# A novel quinone biosynthetic pathway illuminates the evolution of aerobic metabolism

**DOI:** 10.1101/2024.07.27.605408

**Authors:** Felix J. Elling, Fabien Pierrel, Sophie-Carole Chobert, Sophie S. Abby, Thomas W. Evans, Arthur Reveillard, Ludovic Pelosi, Juliette Schnoebelen, Jordon D. Hemingway, Ahcène Boumendjel, Kevin W. Becker, Pieter Blom, Julia Cordes, Vinitra Nathan, Frauke Baymann, Sebastian Lücker, Eva Spieck, Jared R. Leadbetter, Kai-Uwe Hinrichs, Roger E. Summons, Ann Pearson

**Affiliations:** Department of Earth and Planetary Sciences, Harvard University, Cambridge, MA 02138, USA; Leibniz-Laboratory for Radiometric Dating and Isotope Research, Christian-Albrecht University of Kiel, 24118 Kiel, Germany; Univ. Grenoble Alpes, CNRS, UMR 5525, VetAgro Sup, Grenoble INP, TIMC, 38000 Grenoble, France; Department of Earth, Atmospheric, and Planetary Sciences, Massachusetts Institute of Technology, Cambridge, MA 02139, USA; MARUM – Center for Marine Environmental Sciences and Department of Geosciences, University of Bremen, 28359 Bremen, Germany; Geological Institute, Department of Earth and Planetary Sciences, ETH Zurich, 8092 Zurich, Switzerland; Univ. Grenoble Alpes, INSERM, LRB, Grenoble, 38000, France; GEOMAR Helmholtz Centre for Ocean Research Kiel, 24148 Kiel, Germany; Department of Microbiology, Radboud Institute for Biological and Environmental Sciences, Radboud University, 6525 AJ Nijmegen, The Netherlands; Laboratoire de Bioénergétique et Ingénierie des Protéines UMR 7281 CNRS/AMU, FR3479, F-13402 Marseille Cedex 20, France; Department of Microbiology and Biotechnology, University of Hamburg, 22609 Hamburg, Germany; Division of Geological and Planetary Sciences, California Institute of Technology, Pasadena, CA 91125, USA; Division of Engineering and Applied Science, California Institute of Technology, Pasadena, CA 91125, USA

## Abstract

The dominant organisms in modern oxic ecosystems rely on respiratory quinones with high redox potential (HPQs) for electron transport in aerobic respiration and photosynthesis. The diversification of quinones, from low redox potential in anaerobes to HPQs in aerobes, is assumed to have followed Earth’s surface oxygenation ∼2.3 billion years ago. However, the evolutionary origins of HPQs remain unresolved. Here, we characterize the structure and biosynthetic pathway of a novel ancestral HPQ, methyl-plastoquinone, that is unique to bacteria of the phylum *Nitrospirota*. Methyl-plastoquinone is structurally related to the two previously known HPQs, plastoquinone from *Cyanobacteriota*/chloroplasts and ubiquinone from *Pseudomonadota*/mitochondria, respectively. We demonstrate a common origin of the three HPQ biosynthetic pathways that predates the emergence of *Nitrospirota, Cyanobacteriota*, and *Pseudomonadota*. An ancestral HPQ biosynthetic pathway evolved ≥ 3.4 billion years ago in an extinct lineage and was laterally transferred to these three phyla ∼2.5-3.2 billion years ago. We show that *Cyanobacteriota* and *Pseudomonadota* were ancestrally aerobic and thus propose that aerobic metabolism using HPQs significantly predates Earth’s surface oxygenation. Two of the three HPQ pathways were later obtained by eukaryotes through endosymbiosis forming chloroplasts and mitochondria, enabling their rise to dominance in modern oxic ecosystems.

**Significance statement:** Oxygenic photosynthesis and aerobic respiration by bacteria and eukaryotes rely on respiratory quinones with high redox potential that facilitate membrane-bound electron transport. These quinones are integral to aerobic metabolism and therefore the evolution of aerobic metabolism and quinone biosynthesis must be intertwined. Only two types of high redox potential quinones have been described in bacteria and eukaryotes. Here, we describe the structure and biosynthetic pathway of a third type, methyl-plastoquinone, that is exclusive to bacteria of the phylum *Nitrospirota*. We then use phylogenetic analysis to show that the three high redox potential quinones have a single evolutionary origin and are much older than previously considered, predating the Great Oxygenation Event, when significant amounts of O_2_ first accumulated in the atmosphere.

## Supplementary material for "A novel quinone biosynthetic pathway illuminates the evolution of aerobic metabolism": 20210413_analysis_code.ipynb

```
# %% [markdown]
## Quinone redox potential analysis code

### Import packages and define all necessary functions

# %% [code]
#import necessary packages
import matplotlib.pyplot as plt
import numpy as np
import os
import pandas as pd
import re
import warnings

from scipy import odr
plt.rcParams['pdf.fonttype'] = 42

#make function for checking if imaginary frequencies exist
def word_search(file, word):
    '''
    Checks if imaginary frequencies exist.
    
    Parameters
    ----------
    file : str
        String of path and filename for frequency file.
    
    word : str
        Word to look for; typically either "imaginary" or "anharmonic"
    
    Returns
    -------
    exists : Boolean
        Boolean stating whether or not word exists in file.
    '''
    
    #open the file
    with open(file) as f:
        datafile = f.readlines()
    
    #pre-allocate as false
    exists = False
    
    #switch to true if "imaginary" is found
    for line in datafile:
        if word in line:
            exists = True
            
    return exists

#make function for extracting thermochemistry energies from .log file
def extract_Es(file, units = 'kJ/mol'):
    '''
    Extracts thermochemistry energies and stores as a Pandas series.
    
    Parameters
    ----------
    file : str
        String of path and filename for frequency file.
    
    units : str
        String specifying the units to use, either 'kJ/mol' or 'Hartrees'. Defaults
        to 'kJ/mol'.
    
    Returns
    -------
    Es : list
        Series of omega values, in specified units, with names as index
    '''

    #pre-allocate list of lines
    ls = []

    #open the file
    with open(file) as f:
        datafile = f.readlines()

    #extract all unique lines starting with "Zero-point correction",
    # "Thermal correction to", or "Sum of electronic and"
    for line in datafile:

        #check if line contains necessary text
        if 'Zero-point correction' in line:

            #check if those frequencies are already in fs
            # (doubles up when anharmonic is included)
            if line.strip() not in ls:
                ls.append(line.strip())
        
        elif 'Thermal correction to' in line:

            #check if those frequencies are already in fs
            # (doubles up when anharmonic is included)
            if line.strip() not in ls:
                ls.append(line.strip())

        elif 'Sum of electronic and' in line:

            #check if those frequencies are already in fs
            # (doubles up when anharmonic is included)
            if line.strip() not in ls:
                ls.append(line.strip())

    #extract the number from each line
    p = re.compile('-?[.\d]+') #gets each number
    vals = [p.search(l).group(0) for l in ls] #saves results

    #convert into list of floats
    vals = np.array(vals).astype(float)
    
    #make into series
    inds = ['zpe_corr',
            'E_corr',
            'H_corr',
            'G_corr',
            'e+zpe_corr',
            'e+E_corr',
            'e+H_corr',
            'e+G_corr'
           ]

    Es = pd.Series(vals,index = inds)
    Es['e'] = Es['e+G_corr'] - Es['G_corr'] #add e value
    
    #convert units if needed
    if units in ['kj/mol','kjmol','kJ/mol','kJmol']:
        
        #kJ/mol per Hartree
        c = 2625.5 #kJ/mol/Hartree
        Es = Es*c
    
    elif units not in ['H','h','Hartrees','hartrees','hartree','Hartree']:
        warnings.warn('Unrecognized units; must be "kJ/mol" or "Hartrees". Returning Hartrees', UserWarning)

    return Es

#make linear regression ODR function
def f(B, x):
    '''Linear function y = m*x + b'''
    # B is a vector of the parameters.
    # x is an array of the current x values.
    # x is in the same format as the x passed to Data or RealData.
    #
    # Return an array in the same format as y passed to Data or RealData.
    return B[0]*x + B[1]

# %% [markdown]
## Data analysis begins here

# %% [markdown]
### Extract energies for all compounds and save as dataframe

# %% [code]
#basepath to folder containing all Gaussian results
bspth = '../02 output data/Gaussian_Files/B3LYP631Gd/' #UNCOMMENT FOR B3LYP631Gd FULL-SIZE QUINONE RESULTS

#basepath to folder containing just B3LYP631ppGdp training set Gaussian results
# bspth = '../02 output data/Gaussian_Files/B3LYP631ppGdp/' #UNCOMMENT FOR B3LYP631ppGdp TRAINING SET

#make lists of strings of each species for parsing files
#UNCOMMENT FOR B3LYP631Gd FULL-SIZE QUINONE RESULTS
cmpds = ['Q1', #ref
         'Q2', #2,3-Me
         'Q3', #2,3,6-Me
         # 'Q4', #2,3-OMe-6-Me 
         'Q5', #2,3,5,6-COH
         'Q6', #2,3,5,6-tbutyl
         'Q7', #2-Me
         'Q8', #2,3,5,6-Me
         'Q9', #2,6-OMe
         'Q10', #2-OMe
         'MK1', #1,4-naphthalene, 6-Me w/ 1-isoprenoid tail
         'MK2', #1,4-naphthalene, 6-Me w/ 2-isoprenoid tail
         'MK9', #1,4-naphthalene, 6-Me w/ 9-isoprenoid tail
         'mPQ1', #2,3,6-Me w/ 1-isoprenoid tail (c.f., Q3)
         'mPQ2', #2,3,6-Me w/ 2-isoprenoid tail (c.f., Q3)
         'mPQ9', #2,3,6-Me w/ 9-isoprenoid tail (c.f., Q3)
         'PQ1', #2,3-Me w/ 1-isoprenoid tail (c.f., Q2)
         'PQ2', #2,3-Me w/ 2-isoprenoid tail (c.f., Q2)
         'PQ9', #2,3-Me w/ 9-isoprenoid tail (c.f., Q2)
         'UQ1', #2,3-OMe-6-Me w/ 1-isoprenoid tail (c.f., Q4)
         'UQ2', #2,3-OMe-6-Me w/ 2-isoprenoid tail (c.f., Q4)
         'UQ9', #2,3-OMe-6-Me w/ 9-isoprenoid tail (c.f., Q4)
        ]

#UNCOMMENT FOR B3LYP631ppGdp TRAINING SET
# cmpds = ['Q1', #ref
#          'Q2', #2,3-Me
#          'Q3', #2,3,6-Me
#          # 'Q4', #2,3-OMe-6-Me
#          # 'Q5', #2,3,5,6-COH
#          # 'Q6', #2,3,5,6-tbutyl
#          'Q7', #2-Me
#          'Q8', #2,3,5,6-Me
#          'Q9', #2,6-OMe
#          # 'Q10', #2-OMe
#          # 'MK1', #1,4-naphthalene, 6-Me w/ 1-isoprenoid tail
#          # 'MK2', #1,4-naphthalene, 6-Me w/ 2-isoprenoid tail
#          # 'mPQ1', #2,3,6-Me w/ 1-isoprenoid tail (c.f., Q3)
#          # 'mPQ2', #2,3,6-Me w/ 2-isoprenoid tail (c.f., Q3)
#          # 'PQ1', #2,3-Me w/ 1-isoprenoid tail (c.f., Q2)
#          # 'PQ2', #2,3-Me w/ 2-isoprenoid tail (c.f., Q2)
#          # 'UQ1', #2,3-OMe-6-Me w/ 1-isoprenoid tail (c.f., Q4)
#          # 'UQ2', #2,3-OMe-6-Me w/ 2-isoprenoid tail (c.f., Q4)
#         ]

#make list of e-, H+ redox state combinations
rss = ['0e_0H',
       '1e_0H',
       '1e_1H',
       '2e_0H',
       '2e_1H',
       '2e_2H']

#theory and basis set method used
tbs = 'B3LYP631Gd' #UNCOMMENT FOR B3LYP631Gd FULL-SIZE QUINONE RESULTS
# tbs = 'B3LYP631ppGdp' #UNCOMMENT FOR B3LYP631ppGdp TRAINING SET

#pre-allocate multiindexed data frame
tups = [(c,r) for c in cmpds for r in rss]
cols = ['zpe_corr',
        'E_corr',
        'H_corr',
        'G_corr',
        'e+zpe_corr',
        'e+E_corr',
        'e+H_corr',
        'e+G_corr',
        'e',
       ]

mi = pd.MultiIndex.from_tuples(tups, names = ['cmpd', 'rs'])
Edf = pd.DataFrame(index = mi, columns = cols)

#loop through and extract energies
for i, cmpd in enumerate(cmpds):
    for j, rs in enumerate(rss):
        
        #make tuple of current compound for storing
        t = (cmpd, rs)
        
        #make string
        fn = cmpd+'_'+rs+'_'+tbs+'_opt.log'
        abspth = bspth+fn
        
        #check that no imaginary frequencies exist
        #if none exist, the word "imaginary" does not appear in freq.log file
        ifreq = word_search(abspth, 'imaginary')
        if ifreq is True:
            warnings.warn('WARNING: imaginary frequencies exist for file %s!' % fn)

        #check that a true stationary point was found
        stnry = word_search(abspth, 'Stationary')
        if stnry is not True:
            warnings.warn('WARNING: no stationary point for file %s! Rerun opt!' % fn)

        #check that parameters are optimized
        nonop = word_search(abspth, 'Non-Optimized')
        if nonop is True:
            warnings.warn('WARNING: non optimized parameters used for file %s! Rerun opt!' %fn)
            
        #extract energies
        Es = extract_Es(abspth, units = 'kJ/mol')
        
        #store in dataframe
        Edf.loc[t] = Es


# %% [markdown]
### Calculate $E^0 - E^0_\text{ref}$ and $\text{p}Ka - \text{p}Ka_\text{ref}$  values 

#### Reaction nomenclature:
(Eq. 1) e1: $[1]^- + [2] \rightarrow [1] + [2]^-$, $\Delta G^0_\text{r}$ 

(Eq. 2) e2: $[1]^{2-} + [2]^- \rightarrow [1]^- + [2]^{2-}$, $\Delta G^0_\text{r}$ 

(Eq. 3) e3: $[H1]^- + [H2] \rightarrow [H1] + [H2]^-$, $\Delta G^0_\text{r}$ 

(Eq. 4) pka1: $[1]^{2-} + [H2]^- \rightarrow [H1]^- + [2]^{2-}$, $\Delta G^0_\text{r}$ 

(Eq. 5) pka2: $[H1]^- + [H_22] \rightarrow [H_21] + [H2]^-$, $\Delta G^0_\text{r}$ 

(Eq. 6) pka3: $[1]^- + [H2] \rightarrow [H1] + [2]^-$, $\Delta G^0_\text{r}$ 

#### Calculations:
(Eq. 7) $E^0 - E^0_\text{ref} = \frac{-\Delta G^0_\text{r}}{F}$

(Eq. 8) $\text{p}Ka - \text{p}Ka_\text{ref} = \frac{\Delta G^0_\text{r}}{\ln(10)RT}$

# %% [code]
#pre-allocate dataframe
cols = ['e1','e2','e3','pka1','pka2','pka3']
D_df = pd.DataFrame(index = cmpds, columns = cols)

#specify which compound is the reference quinone
ref = 'Q1'

#specify which energy value to use
# E = 'e+G_corr'
E = 'e'

#set constants
F = 96485.33212 #Faraday constant; in C/mol
R = 8.314/1000 #Ideal gas constant; kJ/molK
T = 25 + 273.15 #temp. in Kelvin

#loop through each compound and calculate E-E_ref and pKa-pKa_ref differences
# NOTE: ASSUMES Edf IS IN UNITS OF KJ/MOL!!
for i, cmpd in enumerate(cmpds):
    
    #get reference compound values
    Qr = Edf.loc[ref][E]
    
    #get 'sample' compound values
    Qs = Edf.loc[cmpd][E]
    
    #calculate each result
    e1 = -1000*((Qr['0e_0H']+Qs['1e_0H']) - (Qr['1e_0H']+Qs['0e_0H']))/F #Eq. 1 prod. - react.
    e2 = -1000*((Qr['1e_0H']+Qs['2e_0H']) - (Qr['2e_0H']+Qs['1e_0H']))/F #Eq. 2 prod. - react.
    e3 = -1000*((Qr['1e_1H']+Qs['2e_1H']) - (Qr['2e_1H']+Qs['1e_1H']))/F #Eq. 3 prod. - react.
    
    pka1 = ((Qr['2e_1H']+Qs['2e_0H']) - (Qr['2e_0H']+Qs['2e_1H']))/(np.log(10)*R*T) #Eq. 4 prod. - react.
    pka2 = ((Qr['2e_2H']+Qs['2e_1H']) - (Qr['2e_1H']+Qs['2e_2H']))/(np.log(10)*R*T) #Eq. 5 prod. - react.
    pka3 = ((Qr['1e_1H']+Qs['1e_0H']) - (Qr['1e_0H']+Qs['1e_1H']))/(np.log(10)*R*T) #Eq. 6 prod. - react.
    
    #store results
    D_df.loc[cmpd, ['e1','e2','e3']] = [e1,e2,e3]
    D_df.loc[cmpd, ['pka1','pka2','pka3']] = [pka1,pka2,pka3]

#calculate net redox potential (Huynh et al. 2016 Eq. 2)
# res_df['RP_mV'] = 0.5*(res_df['e1'] + res_df['e2'] + np.log(10)*R*T*(res_df['pka1']+res_df['pka2'])/F)

# %% [markdown]
### Calculate absolute $E^0$ and $\text{p}Ka$ values

# %% [code]
#reference values from Huynh et al. (2016) JACS
r = np.array([0.099, #E(Q/Q-), V vs. NHE
              0.023, #E(Q-/Q2-), V vs. NHE
              0.450, #E(HQ/HQ-), V vs. NHE
              11.40, #pKa(HQ-/Q2-)
              9.85, #pKa(H2Q/HQ-)
              4.10, #pKa(HQ/Q-)
             ])

Qr = pd.Series(r, index=cols)

#add reference values to get absolute value predictions
res_df = D_df + Qr

#calculate net redox potential
res_df['RP_V'] = 0.5*(res_df['e1'] + res_df['e2'] + 1000*np.log(10)*R*T*(res_df['pka1']+res_df['pka2'])/F)

# %% [markdown]
### Perform regression on training set

# %% [code]
#add literature values

#values from Evans 1978 in Encyclopedia of Electrochemisry, cited in Huynh et al. 2016
lit_E = {'Q2':0.588,
         'Q3':0.527,
         'Q7':0.644,
         'Q8':0.480,
         'Q9':0.514,
         # 'PQ9':0.493, #converted from Em(pH=7) in Becker et al. 2018, assuming no pKa in range
         # 'UQ10':0.479 #converted from Em(pH=7) in Becker et al. 2018, assuming no pKa in range
        }

#values from Huynh et al. 2016
lit_pka1 = {'Q2':12.60,
            'Q3':12.90,
            'Q7':11.60,
            'Q8':12.95,
            # 'Q10':11.90,
           }

#values from Huynh et al. 2016
lit_pka2 = {'Q2':10.43,
            'Q3':10.80,
            'Q7':10.00,
            'Q8':11.18,
            # 'Q10':9.91,
           }

#store (if not already stored)
if 'RP_V_lit' not in res_df.columns:
    res_df = pd.concat([res_df,pd.Series(lit_E,name='RP_V_lit')],axis=1)
    
    #ensure float
    res_df = res_df.astype(float)

if 'pka1_lit' not in res_df.columns:
    res_df = pd.concat([res_df,pd.Series(lit_pka1,name='pka1_lit')],axis=1)
    
    #ensure float
    res_df = res_df.astype(float)

if 'pka2_lit' not in res_df.columns:
    res_df = pd.concat([res_df,pd.Series(lit_pka2,name='pka2_lit')],axis=1)
    
    #ensure float
    res_df = res_df.astype(float)

#loop through variables and perform regression
for var in ['pka1','pka2','RP_V']:

    #get right strings
    lvar = var+'_lit'
    cvar = var+'_scaled'
    
    #perform regression
    vals = res_df[[lvar,var]]
    vals = vals.dropna()
    x = vals[lvar]
    y = vals[var]

    l = odr.Model(f)
    d = odr.Data(x, y)
    res = odr.ODR(d, l, beta0=[1., 0.]).run()

    # res.pprint()
    
    #calculate RMSE
    yh = x*res.beta[0] + res.beta[1]
    rmse = (np.mean((y-yh)**2))**0.5

    #add calculated values to res_df
    res_df[cvar] = (res_df[var] - res.beta[1])/res.beta[0]
    res_df[cvar+'_rmse'] = rmse

# %% [code]
#print results dataframe to inspect
print(res_df)

#save dataframe
res_df.to_csv('../02 output data/res_df'+tbs+'.csv')

# %% [markdown]
### Plot training set results, including regression

# %% [code]
#make figure
fig,ax = plt.subplots(1,1, figsize = (4,4))

#make regression line
xr = np.array([-2,2])
yr = xr*res.beta[0] + res.beta[1]

#calculate RMSE
yh = x*res.beta[0] + res.beta[1]
rmse = (np.mean((y-yh)**2))**0.5

#plot results
ax.scatter(x, y,
           s = 125,
           facecolor = 'k',
           edgecolor = 'w',
           label = r'$E^0$ (Q+2H$^+$/H$_2$Q)',
          )

#plot regression line
ax.plot(xr,yr,
        'k:',
        linewidth = 2,
        label = 'ODR reg. (RMSE = %.3f)' % rmse,
        )

#plot 1:1 line
ax.plot(xr,xr,
        'k',
        linewidth = 2,
        label = '1:1 line'
       )

#set limits and labels
ax.set_xlim([0.4,0.67])
ax.set_ylim([0.4,0.67])


ax.set_xlabel(r'$E^0$, experimental (V)')
ax.set_ylabel(r'$E^0$, calculated (V), '+tbs)

#add legend
ax.legend(loc='best')

plt.tight_layout()
plt.show()

#save figure
fig.savefig('../03 figures/E0_calc_vs_meas_'+tbs+'.pdf',
            transparent = True,
            bbox_inches = 0
           )

# %% [code]


# %% [code]


# %% [code]
```
