## Supplementary material for "A novel quinone biosynthetic pathway illuminates the evolution of aerobic metabolism": 20240608_analysis_code_orca.ipynb

```
# %% [markdown]
## Quinone redox potential analysis code

### Import packages and define all necessary functions

# %% [code]
#import necessary packages
import matplotlib.pyplot as plt
import numpy as np
import os
import pandas as pd
import re
import warnings

from scipy import odr
plt.rcParams['pdf.fonttype'] = 42

#make function for checking if imaginary frequencies exist
def word_search(file, word):
    '''
    Checks if imaginary frequencies exist.
    
    Parameters
    ----------
    file : str
        String of path and filename for frequency file.
    
    word : str
        Word to look for; typically either "imaginary" or "anharmonic"
    
    Returns
    -------
    exists : Boolean
        Boolean stating whether or not word exists in file.
    '''
    
    #open the file
    with open(file) as f:
        datafile = f.readlines()
    
    #pre-allocate as false
    exists = False
    
    #switch to true if "imaginary" is found
    for line in datafile:
        if word in line:
            exists = True
            
    return exists

#make function for extracting thermochemistry energies from .out file
def extract_Es(file, units = 'kJ/mol'):
    '''
    Extracts thermochemistry energies and stores as a Pandas series.
    
    Parameters
    ----------
    file : str
        String of path and filename for frequency file.
    
    units : str
        String specifying the units to use, either 'kJ/mol' or 'Hartrees'. Defaults
        to 'kJ/mol'.
    
    Returns
    -------
    Es : list
        Series of omega values, in specified units, with names as index
    '''

    #pre-allocate list of lines
    ls = []

    #open the file
    with open(file) as f:
        datafile = f.readlines()

    #extract all unique lines giving energies and corrections
    for line in datafile:

        #check if line contains necessary text
        if 'Total thermal energy' in line:

            #check if those frequencies are already in fs
            # (doubles up when anharmonic is included)
            if line.strip() not in ls:
                ls.append(line.strip())
        
        elif 'Total correction' in line:

            #check if those frequencies are already in fs
            # (doubles up when anharmonic is included)
            if line.strip() not in ls:
                ls.append(line.strip())

        elif 'Total Enthalpy' in line:

            #check if those frequencies are already in fs
            # (doubles up when anharmonic is included)
            if line.strip() not in ls:
                ls.append(line.strip())

        elif 'Final Gibbs' in line:

            #check if those frequencies are already in fs
            # (doubles up when anharmonic is included)
            if line.strip() not in ls:
                ls.append(line.strip())

        elif 'G-E(el)' in line:

            #check if those frequencies are already in fs
            # (doubles up when anharmonic is included)
            if line.strip() not in ls:
                ls.append(line.strip())

    #extract the number from each line
    p = re.compile('-?[.\d]+(?= Eh)') #gets each number in Hartrees
    vals = [p.search(l).group(0) for l in ls] #saves results

    #convert into list of floats
    vals = np.array(vals).astype(float)
    
    #make into series
    inds = ['E_therm',
            'E_corr',
            'H',
            'G',
            'G-E(el)',
           ]

    Es = pd.Series(vals[:5],index = inds)
    
    #convert units if needed
    if units in ['kj/mol','kjmol','kJ/mol','kJmol']:
        
        #kJ/mol per Hartree
        c = 2625.5 #kJ/mol/Hartree
        Es = Es*c
    
    elif units not in ['H','h','Hartrees','hartrees','hartree','Hartree']:
        warnings.warn('Unrecognized units; must be "kJ/mol" or "Hartrees". Returning Hartrees', UserWarning)

    return Es

#make linear regression ODR function
def f(B, x):
    '''Linear function y = m*x + b'''
    # B is a vector of the parameters.
    # x is an array of the current x values.
    # x is in the same format as the x passed to Data or RealData.
    #
    # Return an array in the same format as y passed to Data or RealData.
    return B[0]*x + B[1]

# %% [markdown]
## Data analysis begins here

# %% [markdown]
### Extract energies for all compounds and save as dataframe

# %% [code]
#basepath to folder containing all Gaussian results
bspth = '../02 output data/Orca_Files/B3LYP_631Gd/' #UNCOMMENT FOR B3LYP631Gd FULL-SIZE QUINONE RESULTS

#make lists of strings of each species for parsing files
cmpds = ['Q1', #ref
         'Q2', #2,3-Me
         'Q3', #2,3,6-Me
         'Q4', #2,3-OMe-6-Me 
         'Q5', #2,3,5,6-COH
         'Q6', #2,3,5,6-tbutyl
         'Q7', #2-Me
         'Q8', #2,3,5,6-Me
         'Q9', #2,6-OMe
         'Q10', #2-OMe
         'MK1', #2,3-naphthalene, 6-Me w/ 1-isoprenoid tail
         'MK2', #2,3-naphthalene, 6-Me w/ 2-isoprenoid tail
         'MK9', #2,3-naphthalene, 6-Me w/ 9-isoprenoid tail
         'mPQ1', #2,3,6-Me w/ 1-isoprenoid tail (c.f., Q3)
         'mPQ2', #2,3,6-Me w/ 2-isoprenoid tail (c.f., Q3)
         'mPQ9', #2,3,6-Me w/ 9-isoprenoid tail (c.f., Q3)
         'PQ1', #2,3-Me w/ 1-isoprenoid tail (c.f., Q2)
         'PQ2', #2,3-Me w/ 2-isoprenoid tail (c.f., Q2)
         'PQ9', #2,3-Me w/ 9-isoprenoid tail (c.f., Q2)
         'UQ1', #2,3-OMe-6-Me w/ 1-isoprenoid tail (c.f., Q4)
         'UQ2', #2,3-OMe-6-Me w/ 2-isoprenoid tail (c.f., Q4)
         'UQ9', #2,3-OMe-6-Me w/ 9-isoprenoid tail (c.f., Q4)
        ]

#make list of e-, H+ redox state combinations
rss = ['0e_0H',
       '1e_0H',
       '1e_1H',
       '2e_0H',
       '2e_1H',
       '2e_2H']

#theory and basis set method used
tbs = 'B3LYP_631Gd' #UNCOMMENT FOR B3LYP631Gd FULL-SIZE QUINONE RESULTS

#pre-allocate multiindexed data frame
tups = [(c,r) for c in cmpds for r in rss]
cols = ['E_therm',
        'E_corr',
        'H',
        'G',
        'G-E(el)',
       ]

mi = pd.MultiIndex.from_tuples(tups, names = ['cmpd', 'rs'])
Edf = pd.DataFrame(index = mi, columns = cols)

#loop through and extract energies
for i, cmpd in enumerate(cmpds):
    for j, rs in enumerate(rss):
        
        #make tuple of current compound for storing
        t = (cmpd, rs)
        
        #make string
        fn = cmpd+'_'+rs+'_'+tbs+'_opt.out'
        abspth = bspth+fn
        
        #check that no imaginary frequencies exist
        #if none exist, the word "imaginary" does not appear in freq.log file
        ifreq = word_search(abspth, 'imaginary')
        if ifreq is True:
            warnings.warn('WARNING: imaginary frequencies exist for file %s!' % fn)

        #check that a true stationary point was found
        stnry = word_search(abspth, 'STATIONARY')
        if stnry is not True:
            warnings.warn('WARNING: no stationary point for file %s! Rerun opt!' % fn)

        #check that parameters are optimized
        nonop = word_search(abspth, 'Non-Optimized')
        if nonop is True:
            warnings.warn('WARNING: non optimized parameters used for file %s! Rerun opt!' %fn)
            
        #extract energies
        Es = extract_Es(abspth, units = 'kJ/mol')
        
        #store in dataframe
        Edf.loc[t] = Es

#NOTE: IMAGINARY FREQUENCY IN PQ9_0e_0H IS FOR AN EARLIER ITERATION. RE-CALCUALTED HESSIAN AND FOUND (NON-IMAGINARY) STABLE POINT!

# %% [markdown]
### Calculate $E^0 - E^0_\text{ref}$ and $\text{p}Ka - \text{p}Ka_\text{ref}$  values 

#### Reaction nomenclature:
(Eq. 1) e1: $[1]^- + [2] \rightarrow [1] + [2]^-$, $\Delta G^0_\text{r}$ 

(Eq. 2) e2: $[1]^{2-} + [2]^- \rightarrow [1]^- + [2]^{2-}$, $\Delta G^0_\text{r}$ 

(Eq. 3) e3: $[H1]^- + [H2] \rightarrow [H1] + [H2]^-$, $\Delta G^0_\text{r}$ 

(Eq. 4) pka1: $[1]^{2-} + [H2]^- \rightarrow [H1]^- + [2]^{2-}$, $\Delta G^0_\text{r}$ 

(Eq. 5) pka2: $[H1]^- + [H_22] \rightarrow [H_21] + [H2]^-$, $\Delta G^0_\text{r}$ 

(Eq. 6) pka3: $[1]^- + [H2] \rightarrow [H1] + [2]^-$, $\Delta G^0_\text{r}$ 

#### Calculations:
(Eq. 7) $E^0 - E^0_\text{ref} = \frac{-\Delta G^0_\text{r}}{F}$

(Eq. 8) $\text{p}Ka - \text{p}Ka_\text{ref} = \frac{\Delta G^0_\text{r}}{\ln(10)RT}$

# %% [code]
#pre-allocate dataframe
cols = ['e1','e2','e3','pka1','pka2','pka3']
D_df = pd.DataFrame(index = cmpds, columns = cols)

#specify which compound is the reference quinone
ref = 'Q1'

#specify which energy value to use
# 'E_therm',
# 'E_corr',
# 'H',
# 'G',
# 'G-E(el)',
E = 'G'

#set constants
F = 96485.33212 #Faraday constant; in C/mol
R = 8.314/1000 #Ideal gas constant; kJ/molK
T = 25 + 273.15 #temp. in Kelvin

#loop through each compound and calculate E-E_ref and pKa-pKa_ref differences
for i, cmpd in enumerate(cmpds):
    
    #get reference compound values
    Qr = Edf.loc[ref][E]
    
    #get 'sample' compound values
    Qs = Edf.loc[cmpd][E]
    
    #calculate each result
    e1 = -1000*((Qr['0e_0H']+Qs['1e_0H']) - (Qr['1e_0H']+Qs['0e_0H']))/F #Eq. 1 prod. - react.
    e2 = -1000*((Qr['1e_0H']+Qs['2e_0H']) - (Qr['2e_0H']+Qs['1e_0H']))/F #Eq. 2 prod. - react.
    e3 = -1000*((Qr['1e_1H']+Qs['2e_1H']) - (Qr['2e_1H']+Qs['1e_1H']))/F #Eq. 3 prod. - react.
    
    pka1 = ((Qr['2e_1H']+Qs['2e_0H']) - (Qr['2e_0H']+Qs['2e_1H']))/(np.log(10)*R*T) #Eq. 4 prod. - react.
    pka2 = ((Qr['2e_2H']+Qs['2e_1H']) - (Qr['2e_1H']+Qs['2e_2H']))/(np.log(10)*R*T) #Eq. 5 prod. - react.
    pka3 = ((Qr['1e_1H']+Qs['1e_0H']) - (Qr['1e_0H']+Qs['1e_1H']))/(np.log(10)*R*T) #Eq. 6 prod. - react.
    
    #store results
    D_df.loc[cmpd, ['e1','e2','e3']] = [e1,e2,e3]
    D_df.loc[cmpd, ['pka1','pka2','pka3']] = [pka1,pka2,pka3]


# %% [markdown]
### Calculate absolute $E^0$ and $\text{p}Ka$ values

# %% [code]
#reference values from Huynh et al. (2016) JACS
r = np.array([0.099, #E(Q/Q-), V vs. NHE
              0.023, #E(Q-/Q2-), V vs. NHE
              0.450, #E(HQ/HQ-), V vs. NHE
              11.40, #pKa(HQ-/Q2-)
              9.85, #pKa(H2Q/HQ-)
              4.10, #pKa(HQ/Q-)
             ])

Qr = pd.Series(r, index=cols)

#add reference values to get absolute value predictions
res_df = D_df + Qr

#calculate net redox potential
res_df['RP_V'] = 0.5*(res_df['e1'] + res_df['e2'] + 1000*np.log(10)*R*T*(res_df['pka1']+res_df['pka2'])/F)

# %% [markdown]
### Perform regression on training set

# %% [code]
#add literature values

#values from Evans 1978 in Encyclopedia of Electrochemisry, cited in Huynh et al. 2016
lit_E = {'Q2':0.588,
         'Q3':0.527,
         'Q7':0.644,
         'Q8':0.480,
         'Q9':0.514,
         # 'PQ9':0.493, #converted from Em(pH=7) in Becker et al. 2018, assuming no pKa in range
         # 'UQ10':0.479 #converted from Em(pH=7) in Becker et al. 2018, assuming no pKa in range
        }

#values from Huynh et al. 2016
lit_pka1 = {'Q2':12.60,
            'Q3':12.90,
            'Q7':11.60,
            'Q8':12.95,
            'Q10':11.90,
           }

#values from Huynh et al. 2016
lit_pka2 = {'Q2':10.43,
            'Q3':10.80,
            'Q7':10.00,
            'Q8':11.18,
            'Q10':9.91,
           }

#store (if not already stored)
if 'RP_V_lit' not in res_df.columns:
    res_df = pd.concat([res_df,pd.Series(lit_E,name='RP_V_lit')],axis=1)
    
    #ensure float
    res_df = res_df.astype(float)

if 'pka1_lit' not in res_df.columns:
    res_df = pd.concat([res_df,pd.Series(lit_pka1,name='pka1_lit')],axis=1)
    
    #ensure float
    res_df = res_df.astype(float)

if 'pka2_lit' not in res_df.columns:
    res_df = pd.concat([res_df,pd.Series(lit_pka2,name='pka2_lit')],axis=1)
    
    #ensure float
    res_df = res_df.astype(float)

#loop through variables and perform regression
for var in ['pka1','pka2','RP_V']:

    #get right strings
    lvar = var+'_lit'
    cvar = var+'_scaled'
    
    #perform regression
    vals = res_df[[lvar,var]]
    vals = vals.dropna()
    x = vals[lvar]
    y = vals[var]

    l = odr.Model(f)
    d = odr.Data(x, y)
    res = odr.ODR(d, l, beta0=[1., 0.]).run()

    # res.pprint()
    
    #calculate RMSE
    yh = x*res.beta[0] + res.beta[1]
    rmse = (np.mean((y-yh)**2))**0.5

    #add calculated values to res_df
    res_df[cvar] = (res_df[var] - res.beta[1])/res.beta[0]
    res_df[cvar+'_rmse'] = rmse

# %% [code]
#print results dataframe to inspect
print(res_df)

#save dataframe
res_df.to_csv('../02 output data/res_df'+tbs+'.csv')

# %% [markdown]
### Plot training set results, including regression

# %% [code]
#make figure
fig,ax = plt.subplots(1,1, figsize = (4,4))

#make regression line
xr = np.array([-2,2])
yr = xr*res.beta[0] + res.beta[1]

#calculate RMSE
yh = x*res.beta[0] + res.beta[1]
rmse = (np.mean((y-yh)**2))**0.5

#plot results
ax.scatter(x, y,
           s = 125,
           facecolor = 'k',
           edgecolor = 'w',
           label = r'$E^0$ (Q+2H$^+$/H$_2$Q)',
          )

#plot regression line
ax.plot(xr,yr,
        'k:',
        linewidth = 2,
        label = 'ODR reg. (RMSE = %.3f)' % rmse,
        )

#plot 1:1 line
ax.plot(xr,xr,
        'k',
        linewidth = 2,
        label = '1:1 line'
       )

#set limits and labels
ax.set_xlim([0.4,0.67])
ax.set_ylim([0.4,0.67])


ax.set_xlabel(r'$E^0$, experimental (V)')
ax.set_ylabel(r'$E^0$, calculated (V), '+tbs)

#add legend
ax.legend(loc='best')

plt.tight_layout()
plt.show()

#save figure
fig.savefig('../03 figures/E0_calc_vs_meas_'+tbs+'.pdf',
            transparent = True,
            bbox_inches = 0
           )

# %% [code]


# %% [code]
```
