## Supplementary material for "A novel quinone biosynthetic pathway illuminates the evolution of aerobic metabolism": MK1_0e_0H_B3LYP_631Gd_opt.out (part 1 of 2)

```
                                 *****************
                                 * O   R   C   A *
                                 *****************

                                            #,                                       
                                            ###                                      
                                            ####                                     
                                            #####                                    
                                            ######                                   
                                           ########,                                 
                                     ,,################,,,,,                         
                               ,,#################################,,                 
                          ,,##########################################,,             
                       ,#########################################, ''#####,          
                    ,#############################################,,   '####,        
                  ,##################################################,,,,####,       
                ,###########''''           ''''###############################       
              ,#####''   ,,,,##########,,,,          '''####'''          '####       
            ,##' ,,,,###########################,,,                        '##       
           ' ,,###''''                  '''############,,,                           
         ,,##''                                '''############,,,,        ,,,,,,###''
      ,#''                                            '''#######################'''  
     '                                                          ''''####''''         
             ,#######,   #######,   ,#######,      ##                                
            ,#'     '#,  ##    ##  ,#'     '#,    #''#        ######   ,####,        
            ##       ##  ##   ,#'  ##            #'  '#       #        #'  '#        
            ##       ##  #######   ##           ,######,      #####,   #    #        
            '#,     ,#'  ##    ##  '#,     ,#' ,#      #,         ##   #,  ,#        
             '#######'   ##     ##  '#######'  #'      '#     #####' # '####'        


                  #######################################################
                  #                        -***-                        #
                  #          Department of theory and spectroscopy      #
                  #    Directorship and core code : Frank Neese         #
                  #        Max Planck Institute fuer Kohlenforschung    #
                  #                Kaiser Wilhelm Platz 1               #
                  #                 D-45470 Muelheim/Ruhr               #
                  #                      Germany                        #
                  #                                                     #
                  #                  All rights reserved                #
                  #                        -***-                        #
                  #######################################################


                         Program Version 5.0.2 -  RELEASE  -


 With contributions from (in alphabetic order):
   Daniel Aravena         : Magnetic Suceptibility
   Michael Atanasov       : Ab Initio Ligand Field Theory (pilot matlab implementation)
   Alexander A. Auer      : GIAO ZORA, VPT2 properties, NMR spectrum
   Ute Becker             : Parallelization
   Giovanni Bistoni       : ED, misc. LED, open-shell LED, HFLD
   Martin Brehm           : Molecular dynamics
   Dmytro Bykov           : SCF Hessian
   Vijay G. Chilkuri      : MRCI spin determinant printing, contributions to CSF-ICE
   Dipayan Datta          : RHF DLPNO-CCSD density
   Achintya Kumar Dutta   : EOM-CC, STEOM-CC
   Dmitry Ganyushin       : Spin-Orbit,Spin-Spin,Magnetic field MRCI
   Miquel Garcia          : C-PCM and meta-GGA Hessian, CC/C-PCM, Gaussian charge scheme
   Yang Guo               : DLPNO-NEVPT2, F12-NEVPT2, CIM, IAO-localization
   Andreas Hansen         : Spin unrestricted coupled pair/coupled cluster methods
   Benjamin Helmich-Paris : MC-RPA, TRAH-SCF, COSX integrals
   Lee Huntington         : MR-EOM, pCC
   Robert Izsak           : Overlap fitted RIJCOSX, COSX-SCS-MP3, EOM
   Marcus Kettner         : VPT2
   Christian Kollmar      : KDIIS, OOCD, Brueckner-CCSD(T), CCSD density, CASPT2, CASPT2-K
   Simone Kossmann        : Meta GGA functionals, TD-DFT gradient, OOMP2, MP2 Hessian
   Martin Krupicka        : Initial AUTO-CI
   Lucas Lang             : DCDCAS
   Marvin Lechner         : AUTO-CI (C++ implementation), FIC-MRCC
   Dagmar Lenk            : GEPOL surface, SMD
   Dimitrios Liakos       : Extrapolation schemes; Compound Job, initial MDCI parallelization
   Dimitrios Manganas     : Further ROCIS development; embedding schemes
   Dimitrios Pantazis     : SARC Basis sets
   Anastasios Papadopoulos: AUTO-CI, single reference methods and gradients
   Taras Petrenko         : DFT Hessian,TD-DFT gradient, ASA, ECA, R-Raman, ABS, FL, XAS/XES, NRVS
   Peter Pinski           : DLPNO-MP2, DLPNO-MP2 Gradient
   Christoph Reimann      : Effective Core Potentials
   Marius Retegan         : Local ZFS, SOC
   Christoph Riplinger    : Optimizer, TS searches, QM/MM, DLPNO-CCSD(T), (RO)-DLPNO pert. Triples
   Tobias Risthaus        : Range-separated hybrids, TD-DFT gradient, RPA, STAB
   Michael Roemelt        : Original ROCIS implementation
   Masaaki Saitow         : Open-shell DLPNO-CCSD energy and density
   Barbara Sandhoefer     : DKH picture change effects
   Avijit Sen             : IP-ROCIS
   Kantharuban Sivalingam : CASSCF convergence, NEVPT2, FIC-MRCI
   Bernardo de Souza      : ESD, SOC TD-DFT
   Georgi Stoychev        : AutoAux, RI-MP2 NMR, DLPNO-MP2 response
   Willem Van den Heuvel  : Paramagnetic NMR
   Boris Wezisla          : Elementary symmetry handling
   Frank Wennmohs         : Technical directorship


 We gratefully acknowledge several colleagues who have allowed us to
 interface, adapt or use parts of their codes:
   Stefan Grimme, W. Hujo, H. Kruse, P. Pracht,  : VdW corrections, initial TS optimization,
                  C. Bannwarth, S. Ehlert          DFT functionals, gCP, sTDA/sTD-DF
   Ed Valeev, F. Pavosevic, A. Kumar             : LibInt (2-el integral package), F12 methods
   Garnet Chan, S. Sharma, J. Yang, R. Olivares  : DMRG
   Ulf Ekstrom                                   : XCFun DFT Library
   Mihaly Kallay                                 : mrcc  (arbitrary order and MRCC methods)
   Jiri Pittner, Ondrej Demel                    : Mk-CCSD
   Frank Weinhold                                : gennbo (NPA and NBO analysis)
   Christopher J. Cramer and Donald G. Truhlar   : smd solvation model
   Lars Goerigk                                  : TD-DFT with DH, B97 family of functionals
   V. Asgeirsson, H. Jonsson                     : NEB implementation
   FAccTs GmbH                                   : IRC, NEB, NEB-TS, DLPNO-Multilevel, CI-OPT
                                                   MM, QMMM, 2- and 3-layer-ONIOM, Crystal-QMMM,
                                                   LR-CPCM, SF, NACMEs, symmetry and pop. for TD-DFT,
                                                   nearIR, NL-DFT gradient (VV10), updates on ESD,
                                                   ML-optimized integration grids
   S Lehtola, MJT Oliveira, MAL Marques          : LibXC Library
   Liviu Ungur et al                             : ANISO software


 Your calculation uses the libint2 library for the computation of 2-el integrals
 For citations please refer to: http://libint.valeyev.net

 Your ORCA version has been built with support for libXC version: 5.1.0
 For citations please refer to: https://tddft.org/programs/libxc/

 This ORCA versions uses:
   CBLAS   interface :  Fast vector & matrix operations
   LAPACKE interface :  Fast linear algebra routines
   SCALAPACK package :  Parallel linear algebra routines
   Shared memory     :  Shared parallel matrices
   BLAS/LAPACK       :  OpenBLAS 0.3.15  USE64BITINT DYNAMIC_ARCH NO_AFFINITY Zen SINGLE_THREADED
        Core in use  :  Zen
   Copyright (c) 2011-2014, The OpenBLAS Project


================================================================================

----- Orbital basis set information -----
Your calculation utilizes the basis: 6-31G(d)
   H-He, Li-Ne : W. J. Hehre, R. Ditchfield and J.A. Pople, J. Chem. Phys. 56, 2257 (1972).
                 Note: He and Ne are unpublished basis sets taken from the Gaussian program.
                 Note: Li and B from J. D. Dill and J. A. Pople, J. Chem. Phys. 62, 2921 (1975).
   Na - Ar     : M. M. Francl, W. J. Pietro, W. J. Hehre, J. S. Binkley, M. S. Gordon, 
                 D. J. DeFrees and J. A. Pople, J. Chem. Phys. 77, 3654 (1982).
   K - Zn      : V. A. Rassolov, J. A. Pople, M. A. Ratner, and T. L. Windus, J. Chem. Phys. 109, 1223 (1998).

----- AuxJ basis set information -----
Your calculation utilizes the auxiliary basis: def2/J
   F. Weigend, Phys. Chem. Chem. Phys. 8, 1057 (2006).

================================================================================
                                        WARNINGS
                       Please study these warnings very carefully!
================================================================================


WARNING: Geometry Optimization
  ===> : Switching off AutoStart
         For restart on a previous wavefunction, please use MOREAD

INFO   : the flag for use of the SHARK integral package has been found!

================================================================================
                                       INPUT FILE
================================================================================
NAME = MK1_0e_0H_B3LYP_631Gd_opt.inp
|  1> !Defgrid3 VeryTightOpt CPCM(water) B3LYP 6-31G(d) OPT FREQ
|  2> 
|  3> %maxcore 2048
|  4> 
|  5> %pal
|  6>    nprocs 4
|  7> end
|  8> 
|  9> * xyz 0 1
| 10> C     -3.994186   -0.644173    0.462105
| 11> C     -2.668847   -0.358907    0.101650
| 12> C     -1.783865   -1.393917   -0.173596
| 13> C     -2.220575   -2.724346   -0.088266
| 14> C     -0.392444   -1.106368   -0.564061
| 15> C      0.042486    0.320377   -0.665635
| 16> C      1.472988    0.518824   -1.119973
| 17> C      2.413697    0.716608    0.041446
| 18> C      3.483233   -0.027144    0.387054
| 19> C      4.323212    0.349083    1.580990
| 20> C      3.957750   -1.261557   -0.329921
| 21> C     -0.821695    1.322481   -0.403111
| 22> C     -2.228308    1.041481    0.010234
| 23> O     -3.008917    1.952549    0.263415
| 24> O      0.372046   -2.031884   -0.813269
| 25> H      0.537091    3.003389   -0.731868
| 26> H     -4.692358    0.164155    0.676555
| 27> H     -1.130448    3.280986   -1.226449
| 28> H     -0.689079    3.267352    0.495681
| 29> H      4.969515   -1.101559   -0.717685
| 30> H     -1.534601   -3.542752   -0.302578
| 31> H      1.542748    1.401754   -1.766844
| 32> H      1.783408   -0.298976   -1.776065
| 33> H      2.189724    1.592637    0.650421
| 34> H      3.944708    1.240131    2.092940
| 35> H      5.351807    0.557417    1.268834
| 36> H      4.338396   -0.469429    2.308155
| 37> H      3.327115   -1.551417   -1.171819
| 38> H      3.984775   -2.110443    0.361317
| 39> C     -0.502905    2.791868   -0.473532
| 40> C     -4.427162   -1.968530    0.544195
| 41> C     -3.540281   -3.008540    0.268986
| 42> H     -5.456580   -2.187054    0.820498
| 43> H     -3.875954   -4.041565    0.331022
| 44> **                         ****END OF INPUT****
================================================================================

                       *****************************
                       * Geometry Optimization Run *
                       *****************************

Geometry optimization settings:
Update method            Update   .... BFGS
Choice of coordinates    CoordSys .... Z-matrix Internals
Initial Hessian          InHess   .... Almoef's Model

Convergence Tolerances:
Energy Change            TolE     ....  2.0000e-07 Eh
Max. Gradient            TolMAXG  ....  3.0000e-05 Eh/bohr
RMS Gradient             TolRMSG  ....  8.0000e-06 Eh/bohr
Max. Displacement        TolMAXD  ....  2.0000e-04 bohr
RMS Displacement         TolRMSD  ....  1.0000e-04 bohr
Strict Convergence                ....  False
------------------------------------------------------------------------------
                        ORCA OPTIMIZATION COORDINATE SETUP
------------------------------------------------------------------------------

The optimization will be done in new redundant internal coordinates
Making redundant internal coordinates   ...  (new redundants) done
Evaluating the initial hessian          ...  (Almloef) done
Evaluating the coordinates              ...  done
Calculating the B-matrix                .... done
Calculating the G-matrix                .... done
Diagonalizing the G-matrix              .... done
Small eigenvalue found = 5.981e-03
Small eigenvalue found = 7.605e-03
Small eigenvalue found = 1.415e-02
Small eigenvalue found = 2.497e-02
The first mode is                       ....   77
The number of degrees of freedom        ....   96

    -----------------------------------------------------------------
                    Redundant Internal Coordinates


    -----------------------------------------------------------------
         Definition                    Initial Value    Approx d2E/dq
    -----------------------------------------------------------------
      1. B(C   1,C   0)                  1.4028         0.596113   
      2. B(C   2,C   1)                  1.3893         0.626368   
      3. B(C   3,C   2)                  1.4029         0.595949   
      4. B(C   4,C   2)                  1.4735         0.459749   
      5. B(C   5,C   4)                  1.4950         0.424802   
      6. B(C   6,C   5)                  1.5140         0.396218   
      7. B(C   7,C   6)                  1.5076         0.405573   
      8. B(C   8,C   7)                  1.3478         0.729614   
      9. B(C   9,C   8)                  1.5075         0.405746   
     10. B(C  10,C   8)                  1.5043         0.410525   
     11. B(C  11,C   5)                  1.3491         0.726222   
     12. B(C  12,C  11)                  1.4928         0.428320   
     13. B(C  12,C   1)                  1.4709         0.464177   
     14. B(O  13,C  12)                  1.2262         1.021536   
     15. B(O  14,C   4)                  1.2260         1.022097   
     16. B(H  16,C   0)                  1.0894         0.360873   
     17. B(H  19,C  10)                  1.0953         0.353188   
     18. B(H  20,C   3)                  1.0892         0.361208   
     19. B(H  21,C   6)                  1.0968         0.351273   
     20. B(H  22,C   6)                  1.0934         0.355576   
     21. B(H  23,C   7)                  1.0902         0.359893   
     22. B(H  24,C   9)                  1.0951         0.353368   
     23. B(H  25,C   9)                  1.0949         0.353649   
     24. B(H  26,C   9)                  1.0950         0.353584   
     25. B(H  27,C  10)                  1.0911         0.358640   
     26. B(H  28,C  10)                  1.0951         0.353473   
     27. B(C  29,H  18)                  1.0955         0.352898   
     28. B(C  29,H  17)                  1.0954         0.353009   
     29. B(C  29,H  15)                  1.0923         0.357100   
     30. B(C  29,C  11)                  1.5052         0.409180   
     31. B(C  30,C   0)                  1.3958         0.611729   
     32. B(C  31,C  30)                  1.3942         0.615129   
     33. B(C  31,C   3)                  1.3964         0.610209   
     34. B(H  32,C  30)                  1.0880         0.362723   
     35. B(H  33,C  31)                  1.0880         0.362804   
     36. A(H  16,C   0,C  30)          119.5806         0.352236   
     37. A(C   1,C   0,C  30)          120.0760         0.429973   
     38. A(C   1,C   0,H  16)          120.3432         0.350700   
     39. A(C   2,C   1,C  12)          120.4094         0.412932   
     40. A(C   0,C   1,C  12)          119.5081         0.409323   
     41. A(C   0,C   1,C   2)          120.0815         0.431803   
     42. A(C   1,C   2,C   4)          120.5725         0.412230   
     43. A(C   1,C   2,C   3)          119.7466         0.431782   
     44. A(C   3,C   2,C   4)          119.6794         0.408609   
     45. A(H  20,C   3,C  31)          119.5136         0.352143   
     46. A(C   2,C   3,C  31)          120.1828         0.429760   
     47. A(C   2,C   3,H  20)          120.3034         0.350738   
     48. A(C   2,C   4,O  14)          119.6940         0.447144   
     49. A(C   2,C   4,C   5)          118.6171         0.385034   
     50. A(C   5,C   4,O  14)          121.6821         0.440792   
     51. A(C   4,C   5,C  11)          120.6184         0.417307   
     52. A(C   4,C   5,C   6)          114.8572         0.375235   
     53. A(C   6,C   5,C  11)          124.4923         0.412172   
     54. A(C   7,C   6,H  22)          112.5329         0.328052   
     55. A(C   5,C   6,H  22)          110.5038         0.326793   
     56. A(C   7,C   6,H  21)          108.0027         0.327394   
     57. A(C   5,C   6,H  21)          110.0364         0.326138   
     58. A(H  21,C   6,H  22)          103.3056         0.289135   
     59. A(C   5,C   6,C   7)          112.0599         0.372250   
     60. A(C   8,C   7,H  23)          117.5961         0.362779   
     61. A(C   6,C   7,H  23)          114.0517         0.328706   
     62. A(C   6,C   7,C   8)          128.3378         0.414226   
     63. A(C   9,C   8,C  10)          113.9852         0.374561   
     64. A(C   7,C   8,C  10)          125.5153         0.415121   
     65. A(C   7,C   8,C   9)          120.4995         0.414258   
     66. A(H  25,C   9,H  26)          108.5744         0.289186   
     67. A(H  24,C   9,H  26)          107.6112         0.289150   
     68. A(C   8,C   9,H  26)          110.3117         0.327771   
     69. A(H  24,C   9,H  25)          107.6467         0.289158   
     70. A(C   8,C   9,H  25)          110.1901         0.327781   
     71. A(C   8,C   9,H  24)          112.3780         0.327738   
     72. A(C   8,C  10,H  19)          109.8921         0.328344   
     73. A(H  27,C  10,H  28)          107.1808         0.289808   
     74. A(H  19,C  10,H  28)          108.2957         0.289113   
     75. A(C   8,C  10,H  28)          110.0623         0.328388   
     76. A(H  19,C  10,H  27)          107.4302         0.289771   
     77. A(C   8,C  10,H  27)          113.7927         0.329175   
     78. A(C  12,C  11,C  29)          113.3458         0.377867   
     79. A(C   5,C  11,C  29)          125.4762         0.414535   
     80. A(C   5,C  11,C  12)          121.1758         0.417921   
     81. A(C  11,C  12,O  13)          121.1437         0.441406   
     82. A(C   1,C  12,O  13)          120.2583         0.447877   
     83. A(C   1,C  12,C  11)          118.5969         0.386231   
     84. A(H  17,C  29,H  18)          108.4780         0.289016   
     85. A(H  15,C  29,H  18)          106.6788         0.289538   
     86. A(C  11,C  29,H  18)          110.2623         0.328122   
     87. A(H  15,C  29,H  17)          107.2433         0.289553   
     88. A(C  11,C  29,H  17)          110.2863         0.328139   
     89. A(C  11,C  29,H  15)          113.6882         0.328763   
     90. A(C  31,C  30,H  32)          120.1422         0.352871   
     91. A(C   0,C  30,H  32)          119.9343         0.352540   
     92. A(C   0,C  30,C  31)          119.9233         0.432405   
     93. A(C  30,C  31,H  33)          120.0496         0.352885   
     94. A(C   3,C  31,H  33)          119.9607         0.352405   
     95. A(C   3,C  31,C  30)          119.9896         0.432212   
     96. D(C   2,C   1,C   0,H  16)   -179.8554         0.024480   
     97. D(C  12,C   1,C   0,H  16)     -0.2182         0.024480   
     98. D(C   2,C   1,C   0,C  30)     -0.0435         0.024480   
     99. D(C  12,C   1,C   0,C  30)    179.5938         0.024480   
    100. D(C   3,C   2,C   1,C  12)   -179.6983         0.027183   
    101. D(C   4,C   2,C   1,C   0)    179.4911         0.027183   
    102. D(C   4,C   2,C   1,C  12)     -0.1429         0.027183   
    103. D(C   3,C   2,C   1,C   0)     -0.0644         0.027183   
    104. D(C  31,C   3,C   2,C   1)      0.1407         0.024466   
    105. D(C  31,C   3,C   2,C   4)   -179.4188         0.024466   
    106. D(H  20,C   3,C   2,C   1)    179.9696         0.024466   
    107. D(H  20,C   3,C   2,C   4)      0.4101         0.024466   
    108. D(C   5,C   4,C   2,C   3)    179.1759         0.014399   
    109. D(O  14,C   4,C   2,C   1)   -179.4443         0.014399   
    110. D(C   5,C   4,C   2,C   1)     -0.3799         0.014399   
    111. D(O  14,C   4,C   2,C   3)      0.1114         0.014399   
    112. D(C  11,C   5,C   4,O  14)    179.1366         0.012340   
    113. D(C  11,C   5,C   4,C   2)      0.0916         0.012340   
    114. D(C   6,C   5,C   4,O  14)      1.1083         0.012340   
    115. D(C   6,C   5,C   4,C   2)   -177.9367         0.012340   
    116. D(H  22,C   6,C   5,C  11)   -148.1612         0.011661   
    117. D(H  22,C   6,C   5,C   4)     29.7801         0.011661   
    118. D(H  21,C   6,C   5,C  11)    -34.7130         0.011661   
    119. D(H  21,C   6,C   5,C   4)    143.2283         0.011661   
    120. D(C   7,C   6,C   5,C  11)     85.4689         0.011661   
    121. D(C   7,C   6,C   5,C   4)    -96.5898         0.011661   
    122. D(H  23,C   7,C   6,C   5)    -61.0626         0.012193   
    123. D(C   8,C   7,C   6,H  22)     -4.8900         0.012193   
    124. D(C   8,C   7,C   6,H  21)   -118.2695         0.012193   
    125. D(H  23,C   7,C   6,H  21)     60.2967         0.012193   
    126. D(C   8,C   7,C   6,C   5)    120.3712         0.012193   
    127. D(H  23,C   7,C   6,H  22)    173.6762         0.012193   
    128. D(C  10,C   8,C   7,H  23)   -179.5915         0.037767   
    129. D(C  10,C   8,C   7,C   6)     -1.0689         0.037767   
    130. D(C   9,C   8,C   7,H  23)      0.3671         0.037767   
    131. D(C   9,C   8,C   7,C   6)    178.8896         0.037767   
    132. D(H  26,C   9,C   8,C  10)    -58.9173         0.012203   
    133. D(H  26,C   9,C   8,C   7)    121.1196         0.012203   
    134. D(H  25,C   9,C   8,C  10)     60.9510         0.012203   
    135. D(H  24,C   9,C   8,C  10)   -179.0025         0.012203   
    136. D(H  24,C   9,C   8,C   7)      1.0344         0.012203   
    137. D(H  25,C   9,C   8,C   7)   -119.0121         0.012203   
    138. D(H  28,C  10,C   8,C   9)     57.6148         0.012481   
    139. D(H  28,C  10,C   8,C   7)   -122.4243         0.012481   
    140. D(H  27,C  10,C   8,C   9)    177.9261         0.012481   
    141. D(H  27,C  10,C   8,C   7)     -2.1131         0.012481   
    142. D(H  19,C  10,C   8,C   9)    -61.5650         0.012481   
    143. D(H  19,C  10,C   8,C   7)    118.3959         0.012481   
    144. D(C  29,C  11,C   5,C   6)     -2.0506         0.037385   
    145. D(C  29,C  11,C   5,C   4)   -179.8799         0.037385   
    146. D(C  12,C  11,C   5,C   6)    178.5319         0.037385   
    147. D(C  12,C  11,C   5,C   4)      0.7026         0.037385   
    148. D(O  13,C  12,C  11,C  29)     -0.3212         0.012538   
    149. D(C   1,C  12,C  11,C  29)    179.3058         0.012538   
    150. D(C   1,C  12,C  11,C   5)     -1.2109         0.012538   
    151. D(O  13,C  12,C   1,C   2)   -179.4566         0.014674   
    152. D(O  13,C  12,C   1,C   0)      0.9073         0.014674   
    153. D(O  13,C  12,C  11,C   5)    179.1621         0.012538   
    154. D(C  11,C  12,C   1,C   2)      0.9130         0.014674   
    155. D(C  11,C  12,C   1,C   0)   -178.7230         0.014674   
    156. D(H  17,C  29,C  11,C   5)    118.4327         0.012402   
    157. D(H  15,C  29,C  11,C  12)    177.4070         0.012402   
    158. D(H  15,C  29,C  11,C   5)     -2.0501         0.012402   
    159. D(H  18,C  29,C  11,C  12)     57.6683         0.012402   
    160. D(H  18,C  29,C  11,C   5)   -121.7889         0.012402   
    161. D(H  17,C  29,C  11,C  12)    -62.1101         0.012402   
    162. D(H  32,C  30,C   0,H  16)      0.0333         0.025853   
    163. D(H  32,C  30,C   0,C   1)   -179.7801         0.025853   
    164. D(C  31,C  30,C   0,H  16)    179.8891         0.025853   
    165. D(C  31,C  30,C   0,C   1)      0.0757         0.025853   
    166. D(H  33,C  31,C  30,H  32)     -0.0609         0.026158   
    167. D(H  33,C  31,C  30,C   0)   -179.9164         0.026158   
    168. D(C   3,C  31,C  30,H  32)    179.8559         0.026158   
    169. D(C   3,C  31,C  30,C   0)      0.0004         0.026158   
    170. D(H  33,C  31,C   3,H  20)     -0.0221         0.025717   
    171. D(H  33,C  31,C   3,C   2)    179.8082         0.025717   
    172. D(C  30,C  31,C   3,H  20)   -179.9390         0.025717   
    173. D(C  30,C  31,C   3,C   2)     -0.1087         0.025717   
    -----------------------------------------------------------------

Number of atoms                         .... 34
Number of degrees of freedom            .... 173

         *************************************************************
         *                GEOMETRY OPTIMIZATION CYCLE   1            *
         *************************************************************
---------------------------------
CARTESIAN COORDINATES (ANGSTROEM)
---------------------------------
  C     -3.994186   -0.644173    0.462105
  C     -2.668847   -0.358907    0.101650
  C     -1.783865   -1.393917   -0.173596
  C     -2.220575   -2.724346   -0.088266
  C     -0.392444   -1.106368   -0.564061
  C      0.042486    0.320377   -0.665635
  C      1.472988    0.518824   -1.119973
  C      2.413697    0.716608    0.041446
  C      3.483233   -0.027144    0.387054
  C      4.323212    0.349083    1.580990
  C      3.957750   -1.261557   -0.329921
  C     -0.821695    1.322481   -0.403111
  C     -2.228308    1.041481    0.010234
  O     -3.008917    1.952549    0.263415
  O      0.372046   -2.031884   -0.813269
  H      0.537091    3.003389   -0.731868
  H     -4.692358    0.164155    0.676555
  H     -1.130448    3.280986   -1.226449
  H     -0.689079    3.267352    0.495681
  H      4.969515   -1.101559   -0.717685
  H     -1.534601   -3.542752   -0.302578
  H      1.542748    1.401754   -1.766844
  H      1.783408   -0.298976   -1.776065
  H      2.189724    1.592637    0.650421
  H      3.944708    1.240131    2.092940
  H      5.351807    0.557417    1.268834
  H      4.338396   -0.469429    2.308155
  H      3.327115   -1.551417   -1.171819
  H      3.984775   -2.110443    0.361317
  C     -0.502905    2.791868   -0.473532
  C     -4.427162   -1.968530    0.544195
  C     -3.540281   -3.008540    0.268986
  H     -5.456580   -2.187054    0.820498
  H     -3.875954   -4.041565    0.331022

----------------------------
CARTESIAN COORDINATES (A.U.)
----------------------------
  NO LB      ZA    FRAG     MASS         X           Y           Z
   0 C     6.0000    0    12.011   -7.547918   -1.217311    0.873252
   1 C     6.0000    0    12.011   -5.043390   -0.678236    0.192091
   2 C     6.0000    0    12.011   -3.371016   -2.634121   -0.328049
   3 C     6.0000    0    12.011   -4.196279   -5.148268   -0.166799
   4 C     6.0000    0    12.011   -0.741612   -2.090733   -1.065921
   5 C     6.0000    0    12.011    0.080287    0.605425   -1.257868
   6 C     6.0000    0    12.011    2.783544    0.980435   -2.116442
   7 C     6.0000    0    12.011    4.561226    1.354193    0.078322
   8 C     6.0000    0    12.011    6.582356   -0.051295    0.731426
   9 C     6.0000    0    12.011    8.169687    0.659671    2.987638
  10 C     6.0000    0    12.011    7.479064   -2.383997   -0.623460
  11 C     6.0000    0    12.011   -1.552779    2.499127   -0.761769
  12 C     6.0000    0    12.011   -4.210892    1.968114    0.019339
  13 O     8.0000    0    15.999   -5.686029    3.689783    0.497782
  14 O     8.0000    0    15.999    0.703065   -3.839704   -1.536856
  15 H     1.0000    0     1.008    1.014955    5.675583   -1.383030
  16 H     1.0000    0     1.008   -8.867272    0.310208    1.278504
  17 H     1.0000    0     1.008   -2.136237    6.200165   -2.317653
  18 H     1.0000    0     1.008   -1.302171    6.174400    0.936701
  19 H     1.0000    0     1.008    9.391022   -2.081645   -1.356228
  20 H     1.0000    0     1.008   -2.899976   -6.694831   -0.571790
  21 H     1.0000    0     1.008    2.915371    2.648931   -3.338851
  22 H     1.0000    0     1.008    3.370153   -0.564983   -3.356276
  23 H     1.0000    0     1.008    4.137979    3.009648    1.229118
  24 H     1.0000    0     1.008    7.454418    2.343508    3.955083
  25 H     1.0000    0     1.008   10.113450    1.053365    2.397749
  26 H     1.0000    0     1.008    8.198380   -0.887092    4.361781
  27 H     1.0000    0     1.008    6.287336   -2.931753   -2.214417
  28 H     1.0000    0     1.008    7.530133   -3.988159    0.682790
  29 C     6.0000    0    12.011   -0.950353    5.275866   -0.894846
  30 C     6.0000    0    12.011   -8.366124   -3.719983    1.028380
  31 C     6.0000    0    12.011   -6.690162   -5.685317    0.508310
  32 H     1.0000    0     1.008  -10.311442   -4.132933    1.550517
  33 H     1.0000    0     1.008   -7.324492   -7.637451    0.625541

--------------------------------
INTERNAL COORDINATES (ANGSTROEM)
--------------------------------
 C      0   0   0     0.000000000000     0.00000000     0.00000000
 C      1   0   0     1.402792915117     0.00000000     0.00000000
 C      2   1   0     1.389316091082   120.08151942     0.00000000
 C      3   2   1     1.402867833062   119.74664108   359.93560838
 C      3   2   1     1.473499149259   120.57246764   179.49105604
 C      5   3   2     1.495019289976   118.61706499   359.62014631
 C      6   5   3     1.513981572562   114.85715878   182.06329141
 C      7   6   5     1.507629273694   112.05986688   263.41018309
 C      8   7   6     1.347783062093   128.33777729   120.37119445
 C      9   8   7     1.507512735623   120.49952599   178.88963660
 C      9   8   7     1.504325426390   125.51527800   358.93110257
 C      6   5   3     1.349051547626   120.61844209     0.09159455
 C      2   1   3     1.470890222322   119.50809272   179.63723504
 O     13   2   1     1.226171248344   120.25834604     0.90733610
 O      5   3   2     1.226021799814   119.69402344   180.55568172
 H     12   6   5     2.186282750083    98.26340074   179.17246313
 H      1   2   3     1.089415944288   120.34317028   180.14457615
 H     16  12   6     1.761350838559    64.84897484   144.57715880
 H     16  12   6     1.755005949184    64.92732011   212.46285005
 H     11   9   8     1.095275625094   109.89210364   118.39594422
 H      4   3   2     1.089164056906   120.30336686   179.96957743
 H      7   6   5     1.096756095557   110.03639494   143.22828326
 H      7   6   5     1.093441415378   110.50381104    29.78007294
 H      8   7   6     1.090156531969   114.05165832   298.93736901
 H     10   9   8     1.095136803701   112.37803867     1.03440226
 H     10   9   8     1.094921046431   110.19012553   240.98789675
 H     10   9   8     1.094970951772   110.31168552   121.11964330
 H     11   9   8     1.091105661808   113.79272757   357.88694670
 H     11   9   8     1.095056055307   110.06228808   237.57567785
 C     16  12   6     1.092277575689    39.08520424   178.31306073
 C      1   2   3     1.395753720441   120.07595678   359.95652011
 C     31   1   2     1.394244850068   119.92330491     0.07568529
 H     31   1   2     1.088024588467   119.93430755   180.21992657
 H     32  31   1     1.087963914314   120.04962113   180.08360338

---------------------------
INTERNAL COORDINATES (A.U.)
---------------------------
 C      0   0   0     0.000000000000     0.00000000     0.00000000
 C      1   0   0     2.650894432176     0.00000000     0.00000000
 C      2   1   0     2.625426925595   120.08151942     0.00000000
 C      3   2   1     2.651036006575   119.74664108   359.93560838
 C      3   2   1     2.784509850665   120.57246764   179.49105604
 C      5   3   2     2.825177022984   118.61706499   359.62014631
 C      6   5   3     2.861010543945   114.85715878   182.06329141
 C      7   6   5     2.849006438764   112.05986688   263.41018309
 C      8   7   6     2.546940875293   128.33777729   120.37119445
 C      9   8   7     2.848786213726   120.49952599   178.88963660
 C      9   8   7     2.842763072171   125.51527800   358.93110257
 C      6   5   3     2.549337965556   120.61844209     0.09159455
 C      2   1   3     2.779579693250   119.50809272   179.63723504
 O     13   2   1     2.317127852659   120.25834604     0.90733610
 O      5   3   2     2.316845435866   119.69402344   180.55568172
 H     12   6   5     4.131475648972    98.26340074   179.17246313
 H      1   2   3     2.058697780631   120.34317028   180.14457615
 H     16  12   6     3.328470710628    64.84897484   144.57715880
 H     16  12   6     3.316480607360    64.92732011   212.46285005
 H     11   9   8     2.069770972587   109.89210364   118.39594422
 H      4   3   2     2.058221782463   120.30336686   179.96957743
 H      7   6   5     2.072568656311   110.03639494   143.22828326
 H      7   6   5     2.066304818552   110.50381104    29.78007294
 H      8   7   6     2.060097288527   114.05165832   298.93736901
 H     10   9   8     2.069508638172   112.37803867     1.03440226
 H     10   9   8     2.069100916021   110.19012553   240.98789675
 H     10   9   8     2.069195223449   110.31168552   121.11964330
 H     11   9   8     2.061890883988   113.79272757   357.88694670
 H     11   9   8     2.069356045823   110.06228808   237.57567785
 C     16  12   6     2.064105480276    39.08520424   178.31306073
 C      1   2   3     2.637592282035   120.07595678   359.95652011
 C     31   1   2     2.634740930259   119.92330491     0.07568529
 H     31   1   2     2.056068499175   119.93430755   180.21992657
 H     32  31   1     2.055953841643   120.04962113   180.08360338

---------------------
BASIS SET INFORMATION
---------------------
There are 3 groups of distinct atoms

 Group   1 Type C   : 10s4p1d contracted to 3s2p1d pattern {631/31/1}
 Group   2 Type O   : 10s4p1d contracted to 3s2p1d pattern {631/31/1}
 Group   3 Type H   : 4s contracted to 2s pattern {31}

Atom   0C    basis set group =>   1
Atom   1C    basis set group =>   1
Atom   2C    basis set group =>   1
Atom   3C    basis set group =>   1
Atom   4C    basis set group =>   1
Atom   5C    basis set group =>   1
Atom   6C    basis set group =>   1
Atom   7C    basis set group =>   1
Atom   8C    basis set group =>   1
Atom   9C    basis set group =>   1
Atom  10C    basis set group =>   1
Atom  11C    basis set group =>   1
Atom  12C    basis set group =>   1
Atom  13O    basis set group =>   2
Atom  14O    basis set group =>   2
Atom  15H    basis set group =>   3
Atom  16H    basis set group =>   3
Atom  17H    basis set group =>   3
Atom  18H    basis set group =>   3
Atom  19H    basis set group =>   3
Atom  20H    basis set group =>   3
Atom  21H    basis set group =>   3
Atom  22H    basis set group =>   3
Atom  23H    basis set group =>   3
Atom  24H    basis set group =>   3
Atom  25H    basis set group =>   3
Atom  26H    basis set group =>   3
Atom  27H    basis set group =>   3
Atom  28H    basis set group =>   3
Atom  29C    basis set group =>   1
Atom  30C    basis set group =>   1
Atom  31C    basis set group =>   1
Atom  32H    basis set group =>   3
Atom  33H    basis set group =>   3
---------------------------------
AUXILIARY/J BASIS SET INFORMATION
---------------------------------
There are 3 groups of distinct atoms

 Group   1 Type C   : 12s5p4d2f1g contracted to 6s4p3d1f1g pattern {711111/2111/211/2/1}
 Group   2 Type O   : 12s5p4d2f1g contracted to 6s4p3d1f1g pattern {711111/2111/211/2/1}
 Group   3 Type H   : 5s2p1d contracted to 3s1p1d pattern {311/2/1}

Atom   0C    basis set group =>   1
Atom   1C    basis set group =>   1
Atom   2C    basis set group =>   1
Atom   3C    basis set group =>   1
Atom   4C    basis set group =>   1
Atom   5C    basis set group =>   1
Atom   6C    basis set group =>   1
Atom   7C    basis set group =>   1
Atom   8C    basis set group =>   1
Atom   9C    basis set group =>   1
Atom  10C    basis set group =>   1
Atom  11C    basis set group =>   1
Atom  12C    basis set group =>   1
Atom  13O    basis set group =>   2
Atom  14O    basis set group =>   2
Atom  15H    basis set group =>   3
Atom  16H    basis set group =>   3
Atom  17H    basis set group =>   3
Atom  18H    basis set group =>   3
Atom  19H    basis set group =>   3
Atom  20H    basis set group =>   3
Atom  21H    basis set group =>   3
Atom  22H    basis set group =>   3
Atom  23H    basis set group =>   3
Atom  24H    basis set group =>   3
Atom  25H    basis set group =>   3
Atom  26H    basis set group =>   3
Atom  27H    basis set group =>   3
Atom  28H    basis set group =>   3
Atom  29C    basis set group =>   1
Atom  30C    basis set group =>   1
Atom  31C    basis set group =>   1
Atom  32H    basis set group =>   3
Atom  33H    basis set group =>   3


           ************************************************************
           *        Program running with 4 parallel MPI-processes     *
           *              working on a common directory               *
           ************************************************************
------------------------------------------------------------------------------
                           ORCA GTO INTEGRAL CALCULATION
                           -- RI-GTO INTEGRALS CHOSEN --
------------------------------------------------------------------------------
------------------------------------------------------------------------------
                   ___                                                        
                  /   \      - P O W E R E D   B Y -                         
                 /     \                                                     
                 |  |  |   _    _      __       _____    __    __             
                 |  |  |  | |  | |    /  \     |  _  \  |  |  /  |          
                  \  \/   | |  | |   /    \    | | | |  |  | /  /          
                 / \  \   | |__| |  /  /\  \   | |_| |  |  |/  /          
                |  |  |   |  __  | /  /__\  \  |    /   |      \           
                |  |  |   | |  | | |   __   |  |    \   |  |\   \          
                \     /   | |  | | |  |  |  |  | |\  \  |  | \   \       
                 \___/    |_|  |_| |__|  |__|  |_| \__\ |__|  \__/        
                                                                              
                      - O R C A' S   B I G   F R I E N D -                    
                                      &                                       
                       - I N T E G R A L  F E E D E R -                       
                                                                              
 v1 FN, 2020, v2 2021                                                         
------------------------------------------------------------------------------


Reading SHARK input file MK1_0e_0H_B3LYP_631Gd_opt.SHARKINP.tmp ... ok
----------------------
SHARK INTEGRAL PACKAGE
----------------------

Number of atoms                             ...     34
Number of basis functions                   ...    284
Number of shells                            ...    140
Maximum angular momentum                    ...      2
Integral batch strategy                     ... SHARK/LIBINT Hybrid
RI-J (if used) integral strategy            ... SPLIT-RIJ (Revised 2003 algorithm where possible)
Printlevel                                  ...      1
Contraction scheme used                     ... SEGMENTED contraction
Coulomb Range Separation                    ... NOT USED
Exchange Range Separation                   ... NOT USED
Finite Nucleus Model                        ... NOT USED
Auxiliary Coulomb fitting basis             ... AVAILABLE
   # of basis functions in Aux-J            ...   1058
   # of shells in Aux-J                     ...    350
   Maximum angular momentum in Aux-J        ...      4
Auxiliary J/K fitting basis                 ... NOT available
Auxiliary Correlation fitting basis         ... NOT available
Auxiliary 'external' fitting basis          ... NOT available
Integral threshold                          ...     2.500000e-11
Primitive cut-off                           ...     2.500000e-12
Primitive pair pre-selection threshold      ...     2.500000e-12

Calculating pre-screening integrals         ... done (  0.1 sec) Dimension = 140
Organizing shell pair data                  ... done (  0.0 sec)
Shell pair information
Total number of shell pairs                 ...      9870
Shell pairs after pre-screening             ...      7599
Total number of primitive shell pairs       ...     56371
Primitive shell pairs kept                  ...     24738
          la=0 lb=0:   2701 shell pairs
          la=1 lb=0:   2573 shell pairs
          la=1 lb=1:    609 shell pairs
          la=2 lb=0:   1057 shell pairs
          la=2 lb=1:    543 shell pairs
          la=2 lb=2:    116 shell pairs

Calculating one electron integrals          ... done (  0.0 sec)
Calculating RI/J V-Matrix + Cholesky decomp.... done (  0.1 sec)
Calculating Nuclear repulsion               ... done (  0.0 sec) ENN=   1236.952187394118 Eh

SHARK setup successfully completed in   0.3 seconds

Maximum memory used throughout the entire GTOINT-calculation: 19.2 MB
[1717791514.784133] [eu-a2p-327:115379:0]          mpool.c:38   UCX  WARN  object 0x27b5f40 was not returned to mpool ucp_requests
[1717791514.784158] [eu-a2p-327:115379:0]          mpool.c:38   UCX  WARN  object 0x27b6100 was not returned to mpool ucp_requests
[1717791514.784164] [eu-a2p-327:115379:0]          mpool.c:38   UCX  WARN  object 0x27b62c0 was not returned to mpool ucp_requests
[1717791514.784167] [eu-a2p-327:115379:0]          mpool.c:38   UCX  WARN  object 0x27b6480 was not returned to mpool ucp_requests
[1717791514.784171] [eu-a2p-327:115379:0]          mpool.c:38   UCX  WARN  object 0x27b6640 was not returned to mpool ucp_requests
[1717791514.784174] [eu-a2p-327:115379:0]          mpool.c:38   UCX  WARN  object 0x27b6800 was not returned to mpool ucp_requests
[1717791514.784177] [eu-a2p-327:115379:0]          mpool.c:38   UCX  WARN  object 0x27b69c0 was not returned to mpool ucp_requests
[1717791514.784181] [eu-a2p-327:115379:0]          mpool.c:38   UCX  WARN  object 0x27b6b80 was not returned to mpool ucp_requests
[1717791514.784184] [eu-a2p-327:115379:0]          mpool.c:38   UCX  WARN  object 0x27b6d40 was not returned to mpool ucp_requests
[1717791514.784187] [eu-a2p-327:115379:0]          mpool.c:38   UCX  WARN  object 0x27b6f00 was not returned to mpool ucp_requests
[1717791514.784190] [eu-a2p-327:115379:0]          mpool.c:38   UCX  WARN  object 0x27b70c0 was not returned to mpool ucp_requests
[1717791514.784193] [eu-a2p-327:115379:0]          mpool.c:38   UCX  WARN  object 0x27b7280 was not returned to mpool ucp_requests
[1717791514.784197] [eu-a2p-327:115379:0]          mpool.c:38   UCX  WARN  object 0x27b7440 was not returned to mpool ucp_requests
[1717791514.784200] [eu-a2p-327:115379:0]          mpool.c:38   UCX  WARN  object 0x27b7600 was not returned to mpool ucp_requests
[1717791514.784203] [eu-a2p-327:115379:0]          mpool.c:38   UCX  WARN  object 0x27b77c0 was not returned to mpool ucp_requests
[1717791514.784206] [eu-a2p-327:115379:0]          mpool.c:38   UCX  WARN  object 0x27b7980 was not returned to mpool ucp_requests
[1717791514.784210] [eu-a2p-327:115379:0]          mpool.c:38   UCX  WARN  object 0x27b7b40 was not returned to mpool ucp_requests
[1717791514.784213] [eu-a2p-327:115379:0]          mpool.c:38   UCX  WARN  object 0x27b7d00 was not returned to mpool ucp_requests
[1717791514.787751] [eu-a2p-327:115378:0]          mpool.c:38   UCX  WARN  object 0x3a62ac0 was not returned to mpool ucp_requests
[1717791514.787777] [eu-a2p-327:115378:0]          mpool.c:38   UCX  WARN  object 0x3a62c80 was not returned to mpool ucp_requests
[1717791514.787784] [eu-a2p-327:115378:0]          mpool.c:38   UCX  WARN  object 0x3a62e40 was not returned to mpool ucp_requests
[1717791514.787788] [eu-a2p-327:115378:0]          mpool.c:38   UCX  WARN  object 0x3a63000 was not returned to mpool ucp_requests
[1717791514.787793] [eu-a2p-327:115378:0]          mpool.c:38   UCX  WARN  object 0x3a631c0 was not returned to mpool ucp_requests
[1717791514.787797] [eu-a2p-327:115378:0]          mpool.c:38   UCX  WARN  object 0x3a63540 was not returned to mpool ucp_requests
[1717791514.787801] [eu-a2p-327:115378:0]          mpool.c:38   UCX  WARN  object 0x3a63700 was not returned to mpool ucp_requests
[1717791514.787805] [eu-a2p-327:115378:0]          mpool.c:38   UCX  WARN  object 0x3a638c0 was not returned to mpool ucp_requests
[1717791514.787809] [eu-a2p-327:115378:0]          mpool.c:38   UCX  WARN  object 0x3a63a80 was not returned to mpool ucp_requests
[1717791514.794647] [eu-a2p-327:115381:0]          mpool.c:38   UCX  WARN  object 0x2b17cc0 was not returned to mpool ucp_requests
[1717791514.794674] [eu-a2p-327:115381:0]          mpool.c:38   UCX  WARN  object 0x2b17e80 was not returned to mpool ucp_requests
[1717791514.794680] [eu-a2p-327:115381:0]          mpool.c:38   UCX  WARN  object 0x2b18040 was not returned to mpool ucp_requests
[1717791514.794685] [eu-a2p-327:115381:0]          mpool.c:38   UCX  WARN  object 0x2b18200 was not returned to mpool ucp_requests
[1717791514.794689] [eu-a2p-327:115381:0]          mpool.c:38   UCX  WARN  object 0x2b183c0 was not returned to mpool ucp_requests
[1717791514.794694] [eu-a2p-327:115381:0]          mpool.c:38   UCX  WARN  object 0x2b18580 was not returned to mpool ucp_requests
[1717791514.794698] [eu-a2p-327:115381:0]          mpool.c:38   UCX  WARN  object 0x2b18740 was not returned to mpool ucp_requests
[1717791514.794702] [eu-a2p-327:115381:0]          mpool.c:38   UCX  WARN  object 0x2b18900 was not returned to mpool ucp_requests
[1717791514.794706] [eu-a2p-327:115381:0]          mpool.c:38   UCX  WARN  object 0x2b18ac0 was not returned to mpool ucp_requests
[1717791514.794710] [eu-a2p-327:115381:0]          mpool.c:38   UCX  WARN  object 0x2b18c80 was not returned to mpool ucp_requests
[1717791514.794714] [eu-a2p-327:115381:0]          mpool.c:38   UCX  WARN  object 0x2b18e40 was not returned to mpool ucp_requests
[1717791514.794718] [eu-a2p-327:115381:0]          mpool.c:38   UCX  WARN  object 0x2b19000 was not returned to mpool ucp_requests
[1717791514.794722] [eu-a2p-327:115381:0]          mpool.c:38   UCX  WARN  object 0x2b191c0 was not returned to mpool ucp_requests
[1717791514.794726] [eu-a2p-327:115381:0]          mpool.c:38   UCX  WARN  object 0x2b19380 was not returned to mpool ucp_requests
[1717791514.794730] [eu-a2p-327:115381:0]          mpool.c:38   UCX  WARN  object 0x2b19540 was not returned to mpool ucp_requests
[1717791514.794734] [eu-a2p-327:115381:0]          mpool.c:38   UCX  WARN  object 0x2b19700 was not returned to mpool ucp_requests


           ************************************************************
           *        Program running with 4 parallel MPI-processes     *
           *              working on a common directory               *
           ************************************************************
-------------------------------------------------------------------------------
                                 ORCA SCF
-------------------------------------------------------------------------------

------------
SCF SETTINGS
------------
Hamiltonian:
 Density Functional     Method          .... DFT(GTOs)
 Exchange Functional    Exchange        .... B88
   X-Alpha parameter    XAlpha          ....  0.666667
   Becke's b parameter  XBeta           ....  0.004200
 Correlation Functional Correlation     .... LYP
 LDA part of GGA corr.  LDAOpt          .... VWN-5
 Gradients option       PostSCFGGA      .... off
 Hybrid DFT is turned on
   Fraction HF Exchange ScalHFX         ....  0.200000
   Scaling of DF-GGA-X  ScalDFX         ....  0.720000
   Scaling of DF-GGA-C  ScalDFC         ....  0.810000
   Scaling of DF-LDA-C  ScalLDAC        ....  1.000000
   Perturbative correction              ....  0.000000
   Density functional embedding theory  .... OFF
   NL short-range parameter             ....  4.800000
 RI-approximation to the Coulomb term is turned on
   Number of AuxJ basis functions       .... 1058
   RIJ-COSX (HFX calculated with COS-X)).... on


General Settings:
 Integral files         IntName         .... MK1_0e_0H_B3LYP_631Gd_opt
 Hartree-Fock type      HFTyp           .... RHF
 Total Charge           Charge          ....    0
 Multiplicity           Mult            ....    1
 Number of Electrons    NEL             ....  128
 Basis Dimension        Dim             ....  284
 Nuclear Repulsion      ENuc            ....   1236.9521873941 Eh

Convergence Acceleration:
 DIIS                   CNVDIIS         .... on
   Start iteration      DIISMaxIt       ....    12
   Startup error        DIISStart       ....  0.200000
   # of expansion vecs  DIISMaxEq       ....     5
   Bias factor          DIISBfac        ....   1.050
   Max. coefficient     DIISMaxC        ....  10.000
 Trust-Rad. Augm. Hess. CNVTRAH         .... auto
   Auto Start mean grad. ratio tolernc. ....  1.125000
   Auto Start start iteration           ....    20
   Auto Start num. interpolation iter.  ....    10
   Max. Number of Micro iterations      ....    16
   Max. Number of Macro iterations      .... Maxiter - #DIIS iter
   Number of Davidson start vectors     ....     2
   Converg. threshold I  (grad. norm)   ....   1.000e-05
   Converg. threshold II (energy diff.) ....   1.000e-08
   Grad. Scal. Fac. for Micro threshold ....   0.100
   Minimum threshold for Micro iter.    ....   0.010
   NR start threshold (gradient norm)   ....   0.001
   Initial trust radius                 ....   0.400
   Minimum AH scaling param. (alpha)    ....   1.000
   Maximum AH scaling param. (alpha)    .... 1000.000
   Orbital update algorithm             .... Taylor
   White noise on init. David. guess    .... on
   Maximum white noise                  ....   0.010
   Quad. conv. algorithm                .... NR
 SOSCF                  CNVSOSCF        .... on
   Start iteration      SOSCFMaxIt      ....   150
   Startup grad/error   SOSCFStart      ....  0.003300
 Level Shifting         CNVShift        .... on
   Level shift para.    LevelShift      ....    0.2500
   Turn off err/grad.   ShiftErr        ....    0.0010
 Zerner damping         CNVZerner       .... off
 Static damping         CNVDamp         .... on
   Fraction old density DampFac         ....    0.7000
   Max. Damping (<1)    DampMax         ....    0.9800
   Min. Damping (>=0)   DampMin         ....    0.0000
   Turn off err/grad.   DampErr         ....    0.1000
 Fernandez-Rico         CNVRico         .... off

SCF Procedure:
 Maximum # iterations   MaxIter         ....   125
 SCF integral mode      SCFMode         .... Direct
   Integral package                     .... SHARK and LIBINT hybrid scheme
 Reset frequency        DirectResetFreq ....    20
 Integral Threshold     Thresh          ....  2.500e-11 Eh
 Primitive CutOff       TCut            ....  2.500e-12 Eh

Convergence Tolerance:
 Convergence Check Mode ConvCheckMode   .... Total+1el-Energy
 Convergence forced     ConvForced      .... 0
 Energy Change          TolE            ....  1.000e-08 Eh
 1-El. energy change                    ....  1.000e-05 Eh
 Orbital Gradient       TolG            ....  1.000e-05
 Orbital Rotation angle TolX            ....  1.000e-05
 DIIS Error             TolErr          ....  5.000e-07


Diagonalization of the overlap matrix:
Smallest eigenvalue                        ... 3.100e-04
Time for diagonalization                   ...    0.014 sec
Threshold for overlap eigenvalues          ... 1.000e-08
Number of eigenvalues below threshold      ... 0
Time for construction of square roots      ...    0.006 sec
Total time needed                          ...    0.020 sec

Time for model grid setup =    0.344 sec

------------------------------
INITIAL GUESS: MODEL POTENTIAL
------------------------------
Loading Hartree-Fock densities                     ... done
Calculating cut-offs                               ... done
Initializing the effective Hamiltonian             ... done
Setting up the integral package (SHARK)            ... done
Starting the Coulomb interaction                   ... done (   0.2 sec)
Reading the grid                                   ... done
Mapping shells                                     ... done
Starting the XC term evaluation                    ... done (   0.2 sec)
  promolecular density results
     # of electrons  =    127.979973791
     EX              =   -103.382984649
     EC              =     -4.307467679
     EX+EC           =   -107.690452327
Transforming the Hamiltonian                       ... done (   0.0 sec)
Diagonalizing the Hamiltonian                      ... done (   0.0 sec)
Back transforming the eigenvectors                 ... done (   0.0 sec)
Now organizing SCF variables                       ... done
                      ------------------
                      INITIAL GUESS DONE (   0.8 sec)
                      ------------------
-------------------
DFT GRID GENERATION
-------------------

General Integration Accuracy     IntAcc      ... 4.959
Radial Grid Type                 RadialGrid  ... OptM3 with GC (2021)
Angular Grid (max. ang.)         AngularGrid ... 6 (Lebedev-590)
Angular grid pruning method      GridPruning ... 4 (adaptive)
Weight generation scheme         WeightScheme... Becke
Basis function cutoff            BFCut       ... 1.0000e-11
Integration weight cutoff        WCut        ... 1.0000e-14
Angular grids for H and He will be reduced by one unit
Partially contracted basis set               ... off
Rotationally invariant grid construction     ... off

Total number of grid points                  ...   392818
Total number of batches                      ...     6155
Average number of points per batch           ...       63
Average number of grid points per atom       ...    11553
Time for grid setup =    4.994 sec

--------------------
COSX GRID GENERATION
--------------------

GRIDX 1
-------
General Integration Accuracy     IntAcc      ... 4.020
Radial Grid Type                 RadialGrid  ... OptM3 with GC (2021)
Angular Grid (max. ang.)         AngularGrid ... 2 (Lebedev-110)
Angular grid pruning method      GridPruning ... 4 (adaptive)
Weight generation scheme         WeightScheme... Becke
Basis function cutoff            BFCut       ... 1.0000e-11
Integration weight cutoff        WCut        ... 1.0000e-14
Angular grids for H and He will be reduced by one unit
Partially contracted basis set               ... on
Rotationally invariant grid construction     ... off

Total number of grid points                  ...    43567
Total number of batches                      ...      698
Average number of points per batch           ...       62
Average number of grid points per atom       ...     1281
UseSFitting                                  ... on

GRIDX 2
-------
General Integration Accuracy     IntAcc      ... 4.338
Radial Grid Type                 RadialGrid  ... OptM3 with GC (2021)
Angular Grid (max. ang.)         AngularGrid ... 3 (Lebedev-194)
Angular grid pruning method      GridPruning ... 4 (adaptive)
Weight generation scheme         WeightScheme... Becke
Basis function cutoff            BFCut       ... 1.0000e-11
Integration weight cutoff        WCut        ... 1.0000e-14
Angular grids for H and He will be reduced by one unit
Partially contracted basis set               ... on
Rotationally invariant grid construction     ... off

Total number of grid points                  ...    95409
Total number of batches                      ...     1508
Average number of points per batch           ...       63
Average number of grid points per atom       ...     2806
UseSFitting                                  ... on

GRIDX 3
-------
General Integration Accuracy     IntAcc      ... 4.871
Radial Grid Type                 RadialGrid  ... OptM3 with GC (2021)
Angular Grid (max. ang.)         AngularGrid ... 4 (Lebedev-302)
Angular grid pruning method      GridPruning ... 4 (adaptive)
Weight generation scheme         WeightScheme... Becke
Basis function cutoff            BFCut       ... 1.0000e-11
Integration weight cutoff        WCut        ... 1.0000e-14
Angular grids for H and He will be reduced by one unit
Partially contracted basis set               ... on
Rotationally invariant grid construction     ... off

Total number of grid points                  ...   180032
Total number of batches                      ...     2830
Average number of points per batch           ...       63
Average number of grid points per atom       ...     5295
UseSFitting                                  ... on

Time for X-Grid setup             =    2.365 sec


--------------------
CPCM SOLVATION MODEL
--------------------
CPCM parameters:
  Epsilon                                         ...      80.4000
  Refrac                                          ...       1.3300
  Rsolv                                           ...       1.3000
  Surface type                                    ... GAUSSIAN VDW
  Epsilon function type                           ...         CPCM
Radii:
 Radius for C  used is    3.8550 Bohr (=   2.0400 Ang.)
 Radius for O  used is    3.4469 Bohr (=   1.8240 Ang.)
 Radius for H  used is    2.4944 Bohr (=   1.3200 Ang.)
Calculating surface                               ...        done! (  0.0s)
GEPOL surface points                              ...         1810
GEPOL Volume                                      ...    2039.3373
GEPOL Surface-area                                ...    1048.7845
Calculating surface distance matrix               ...        done! (  0.0s)
Performing Cholesky decomposition & store         ...        done! (  0.1s)
Overall time for CPCM initialization              ...                 0.1s
--------------
SCF ITERATIONS
--------------
ITER       Energy         Delta-E        Max-DP      RMS-DP      [F,P]     Damp
               ***  Starting incremental Fock matrix formation  ***
  0   -768.8499433127   0.000000000000 0.08948079  0.00209132  0.2370507 0.7000
  1   -769.0585766058  -0.208633293114 0.05193863  0.00139569  0.0959604 0.7000
                               ***Turning on DIIS***
  2   -769.1415243876  -0.082947781818 0.06405205  0.00218688  0.0366854 0.0000
  3   -769.2754563761  -0.133931988484 0.03425773  0.00098395  0.0462936 0.0000
  4   -769.3010905074  -0.025634131297 0.00946179  0.00030717  0.0162088 0.0000
  5   -769.3033321572  -0.002241649785 0.00335818  0.00009885  0.0051653 0.0000
                      *** Initiating the SOSCF procedure ***
                           *** Shutting down DIIS ***
                      *** Re-Reading the Fockian *** 
                      *** Removing any level shift *** 
ITER      Energy       Delta-E        Grad      Rot      Max-DP    RMS-DP
  6   -769.30343687  -0.0001047130  0.000230  0.000230  0.000857  0.000027
               *** Restarting incremental Fock matrix formation ***
  7   -769.30343019   0.0000066826  0.000116  0.000443  0.000388  0.000014
  8   -769.30343075  -0.0000005631  0.000106  0.000413  0.000199  0.000007
  9   -769.30343110  -0.0000003508  0.000038  0.000122  0.000121  0.000004
 10   -769.30343118  -0.0000000737  0.000016  0.000064  0.000086  0.000002
 11   -769.30343119  -0.0000000113  0.000015  0.000059  0.000057  0.000001
 12   -769.30343119  -0.0000000070  0.000005  0.000012  0.000020  0.000000
 13   -769.30343119   0.0000000033  0.000004  0.000011  0.000013  0.000000
                  ***Gradient check signals convergence***
              ***Rediagonalizing the Fockian in SOSCF/NRSCF***

               *****************************************************
               *                     SUCCESS                       *
               *           SCF CONVERGED AFTER  14 CYCLES          *
               *****************************************************

Old exchange energy                            =    -21.038895757 Eh
New exchange energy                            =    -21.038899370 Eh
Exchange energy change after final integration =     -0.000003613 Eh
Total energy after final integration           =   -769.303434795 Eh
Final COS-X integration done in                =    14.534 sec

----------------
TOTAL SCF ENERGY
----------------

Total Energy       :         -769.30343479 Eh          -20933.81072 eV

Components:
Nuclear Repulsion  :         1236.95218739 Eh           33659.18022 eV
Electronic Energy  :        -2006.25562219 Eh          -54592.99093 eV
One Electron Energy:        -3499.67416806 Eh          -95230.97556 eV
Two Electron Energy:         1493.41854587 Eh           40637.98463 eV
Max COSX asymmetry :            0.00000064 Eh               0.00002 eV
CPCM Dielectric    :           -0.01283199 Eh              -0.34918 eV

Virial components:
Potential Energy   :        -1534.20321800 Eh          -41747.79198 eV
Kinetic Energy     :          764.89978321 Eh           20813.98126 eV
Virial Ratio       :            2.00575716


DFT components:
N(Alpha)           :       63.999985906644 electrons
N(Beta)            :       63.999985906644 electrons
N(Total)           :      127.999971813289 electrons
E(X)               :      -83.526587605419 Eh       
E(C)               :       -5.083937156495 Eh       
E(XC)              :      -88.610524761913 Eh       
DFET-embed. en.    :        0.000000000000 Eh       
CPCM Solvation Model Properties:
Surface-charge          :           -0.02270240
Charge-correction       :           -0.00015722 Eh              -0.00428 eV
Free-energy (cav+disp)  :  This term is not implemented in the current solvation scheme

---------------
SCF CONVERGENCE
---------------

  Last Energy change         ...    8.9750e-09  Tolerance :   1.0000e-08
  Last MAX-Density change    ...    3.1086e-15  Tolerance :   1.0000e-07
  Last RMS-Density change    ...    4.5864e-17  Tolerance :   5.0000e-09
  Last Orbital Gradient      ...    1.2531e-06  Tolerance :   1.0000e-05
  Last Orbital Rotation      ...    3.7559e-06  Tolerance :   1.0000e-05

             **** THE GBW FILE WAS UPDATED (MK1_0e_0H_B3LYP_631Gd_opt.gbw) ****
             **** DENSITY MK1_0e_0H_B3LYP_631Gd_opt.scfp WAS UPDATED ****
             **** ENERGY FILE WAS UPDATED (MK1_0e_0H_B3LYP_631Gd_opt.en.tmp) ****
             **** THE GBW FILE WAS UPDATED (MK1_0e_0H_B3LYP_631Gd_opt.gbw) ****
             **** DENSITY MK1_0e_0H_B3LYP_631Gd_opt.scfp WAS UPDATED ****
----------------
ORBITAL ENERGIES
----------------

  NO   OCC          E(Eh)            E(eV) 
   0   2.0000     -19.145106      -520.9648 
   1   2.0000     -19.144381      -520.9451 
   2   2.0000     -10.278381      -279.6890 
   3   2.0000     -10.276994      -279.6512 
   4   2.0000     -10.211154      -277.8596 
   5   2.0000     -10.209804      -277.8229 
   6   2.0000     -10.200976      -277.5827 
   7   2.0000     -10.200332      -277.5651 
   8   2.0000     -10.195766      -277.4409 
   9   2.0000     -10.195667      -277.4382 
  10   2.0000     -10.195228      -277.4263 
  11   2.0000     -10.194842      -277.4158 
  12   2.0000     -10.181139      -277.0429 
  13   2.0000     -10.178354      -276.9671 
  14   2.0000     -10.172054      -276.7957 
  15   2.0000     -10.167854      -276.6814 
  16   2.0000     -10.160217      -276.4736 
  17   2.0000     -10.160176      -276.4724 
  18   2.0000      -1.048152       -28.5217 
  19   2.0000      -1.045990       -28.4628 
  20   2.0000      -0.875232       -23.8163 
  21   2.0000      -0.840454       -22.8699 
  22   2.0000      -0.802946       -21.8493 
  23   2.0000      -0.774730       -21.0815 
  24   2.0000      -0.760600       -20.6970 
  25   2.0000      -0.744934       -20.2707 
  26   2.0000      -0.701743       -19.0954 
  27   2.0000      -0.681922       -18.5561 
  28   2.0000      -0.667944       -18.1757 
  29   2.0000      -0.644682       -17.5427 
  30   2.0000      -0.616064       -16.7640 
  31   2.0000      -0.594754       -16.1841 
  32   2.0000      -0.569867       -15.5069 
  33   2.0000      -0.535268       -14.5654 
  34   2.0000      -0.510929       -13.9031 
  35   2.0000      -0.502531       -13.6746 
  36   2.0000      -0.484641       -13.1878 
  37   2.0000      -0.460214       -12.5231 
  38   2.0000      -0.453857       -12.3501 
  39   2.0000      -0.448476       -12.2037 
  40   2.0000      -0.441823       -12.0226 
  41   2.0000      -0.434900       -11.8342 
  42   2.0000      -0.431913       -11.7530 
  43   2.0000      -0.427799       -11.6410 
  44   2.0000      -0.424300       -11.5458 
  45   2.0000      -0.411961       -11.2100 
  46   2.0000      -0.408712       -11.1216 
  47   2.0000      -0.395506       -10.7623 
  48   2.0000      -0.391389       -10.6502 
  49   2.0000      -0.379074       -10.3151 
  50   2.0000      -0.377999       -10.2859 
  51   2.0000      -0.370110       -10.0712 
  52   2.0000      -0.362293        -9.8585 
  53   2.0000      -0.357995        -9.7415 
  54   2.0000      -0.354247        -9.6395 
  55   2.0000      -0.353525        -9.6199 
  56   2.0000      -0.347714        -9.4618 
  57   2.0000      -0.324690        -8.8353 
  58   2.0000      -0.276091        -7.5128 
  59   2.0000      -0.270497        -7.3606 
  60   2.0000      -0.260372        -7.0851 
  61   2.0000      -0.259550        -7.0627 
  62   2.0000      -0.256809        -6.9881 
  63   2.0000      -0.226584        -6.1657 
  64   0.0000      -0.106102        -2.8872 
  65   0.0000      -0.035631        -0.9696 
  66   0.0000      -0.008883        -0.2417 
  67   0.0000       0.036421         0.9911 
  68   0.0000       0.048696         1.3251 
  69   0.0000       0.090430         2.4607 
  70   0.0000       0.104433         2.8418 
  71   0.0000       0.108249         2.9456 
  72   0.0000       0.118335         3.2201 
  73   0.0000       0.133741         3.6393 
  74   0.0000       0.148033         4.0282 
  75   0.0000       0.152825         4.1586 
  76   0.0000       0.154038         4.1916 
  77   0.0000       0.168752         4.5920 
  78   0.0000       0.173565         4.7230 
  79   0.0000       0.175932         4.7874 
  80   0.0000       0.184027         5.0076 
  81   0.0000       0.188761         5.1365 
  82   0.0000       0.194468         5.2917 
  83   0.0000       0.195020         5.3068 
  84   0.0000       0.206537         5.6202 
  85   0.0000       0.209531         5.7016 
  86   0.0000       0.214919         5.8483 
  87   0.0000       0.236638         6.4392 
  88   0.0000       0.240215         6.5366 
  89   0.0000       0.249151         6.7797 
  90   0.0000       0.259562         7.0630 
  91   0.0000       0.269869         7.3435 
  92   0.0000       0.279971         7.6184 
  93   0.0000       0.288209         7.8426 
  94   0.0000       0.291621         7.9354 
  95   0.0000       0.305981         8.3262 
  96   0.0000       0.332994         9.0612 
  97   0.0000       0.344532         9.3752 
  98   0.0000       0.366991         9.9863 
  99   0.0000       0.369659        10.0589 
 100   0.0000       0.382466        10.4074 
 101   0.0000       0.437072        11.8933 
 102   0.0000       0.447777        12.1846 
 103   0.0000       0.468687        12.7536 
 104   0.0000       0.486072        13.2267 
 105   0.0000       0.500135        13.6094 
 106   0.0000       0.502070        13.6620 
 107   0.0000       0.527438        14.3523 
 108   0.0000       0.528752        14.3881 
 109   0.0000       0.535141        14.5619 
 110   0.0000       0.537562        14.6278 
 111   0.0000       0.546879        14.8813 
 112   0.0000       0.553427        15.0595 
 113   0.0000       0.558867        15.2075 
 114   0.0000       0.565520        15.3886 
 115   0.0000       0.570871        15.5342 
 116   0.0000       0.573442        15.6042 
 117   0.0000       0.583357        15.8739 
 118   0.0000       0.594372        16.1737 
 119   0.0000       0.603704        16.4276 
 120   0.0000       0.609327        16.5806 
 121   0.0000       0.617448        16.8016 
 122   0.0000       0.623202        16.9582 
 123   0.0000       0.628064        17.0905 
 124   0.0000       0.630196        17.1485 
 125   0.0000       0.641865        17.4660 
 126   0.0000       0.649805        17.6821 
 127   0.0000       0.668013        18.1775 
 128   0.0000       0.678094        18.4519 
 129   0.0000       0.685910        18.6646 
 130   0.0000       0.705047        19.1853 
 131   0.0000       0.714602        19.4453 
 132   0.0000       0.719062        19.5667 
 133   0.0000       0.722135        19.6503 
 134   0.0000       0.739487        20.1225 
 135   0.0000       0.741281        20.1713 
 136   0.0000       0.753440        20.5021 
 137   0.0000       0.768436        20.9102 
 138   0.0000       0.791541        21.5389 
 139   0.0000       0.799334        21.7510 
 140   0.0000       0.802872        21.8473 
 141   0.0000       0.814145        22.1540 
 142   0.0000       0.820529        22.3277 
 143   0.0000       0.832320        22.6486 
 144   0.0000       0.837824        22.7983 
 145   0.0000       0.842297        22.9201 
 146   0.0000       0.849136        23.1062 
 147   0.0000       0.870970        23.7003 
 148   0.0000       0.873181        23.7605 
 149   0.0000       0.884517        24.0689 
 150   0.0000       0.889978        24.2175 
 151   0.0000       0.901299        24.5256 
 152   0.0000       0.909009        24.7354 
 153   0.0000       0.911006        24.7897 
 154   0.0000       0.920661        25.0524 
 155   0.0000       0.922513        25.1028 
 156   0.0000       0.926572        25.2133 
 157   0.0000       0.945965        25.7410 
 158   0.0000       0.962975        26.2039 
 159   0.0000       0.968549        26.3555 
 160   0.0000       0.973253        26.4836 
 161   0.0000       0.973896        26.5011 
 162   0.0000       0.995844        27.0983 
 163   0.0000       1.003520        27.3072 
 164   0.0000       1.015776        27.6407 
 165   0.0000       1.020721        27.7752 
 166   0.0000       1.038192        28.2506 
 167   0.0000       1.047864        28.5138 
 168   0.0000       1.074055        29.2265 
 169   0.0000       1.081981        29.4422 
 170   0.0000       1.091271        29.6950 
 171   0.0000       1.099324        29.9141 
 172   0.0000       1.120879        30.5007 
 173   0.0000       1.169522        31.8243 
 174   0.0000       1.186611        32.2893 
 175   0.0000       1.193039        32.4642 
 176   0.0000       1.213018        33.0079 
 177   0.0000       1.221711        33.2444 
 178   0.0000       1.226319        33.3698 
 179   0.0000       1.244305        33.8593 
 180   0.0000       1.260242        34.2929 
 181   0.0000       1.269258        34.5383 
 182   0.0000       1.317457        35.8498 
 183   0.0000       1.336613        36.3711 
 184   0.0000       1.361874        37.0585 
 185   0.0000       1.365616        37.1603 
 186   0.0000       1.389467        37.8093 
 187   0.0000       1.392460        37.8908 
 188   0.0000       1.394115        37.9358 
 189   0.0000       1.408886        38.3377 
 190   0.0000       1.439508        39.1710 
 191   0.0000       1.446529        39.3621 
 192   0.0000       1.449915        39.4542 
 193   0.0000       1.467434        39.9309 
 194   0.0000       1.468339        39.9555 
 195   0.0000       1.474307        40.1179 
 196   0.0000       1.488025        40.4912 
 197   0.0000       1.490672        40.5632 
 198   0.0000       1.514921        41.2231 
 199   0.0000       1.561792        42.4985 
 200   0.0000       1.626436        44.2576 
 201   0.0000       1.659979        45.1703 
 202   0.0000       1.678900        45.6852 
 203   0.0000       1.713810        46.6352 
 204   0.0000       1.729217        47.0544 
 205   0.0000       1.740462        47.3604 
 206   0.0000       1.757959        47.8365 
 207   0.0000       1.773697        48.2647 
 208   0.0000       1.793250        48.7968 
 209   0.0000       1.810335        49.2617 
 210   0.0000       1.815717        49.4082 
 211   0.0000       1.828953        49.7683 
 212   0.0000       1.830181        49.8017 
 213   0.0000       1.838080        50.0167 
 214   0.0000       1.850426        50.3526 
 215   0.0000       1.855524        50.4914 
 216   0.0000       1.868867        50.8544 
 217   0.0000       1.891912        51.4816 
 218   0.0000       1.910278        51.9813 
 219   0.0000       1.918005        52.1916 
 220   0.0000       1.922219        52.3062 
 221   0.0000       1.937400        52.7193 
 222   0.0000       1.940827        52.8126 
 223   0.0000       1.965595        53.4865 
 224   0.0000       1.978676        53.8425 
 225   0.0000       1.987299        54.0772 
 226   0.0000       2.000589        54.4388 
 227   0.0000       2.021618        55.0110 
 228   0.0000       2.027481        55.1706 
 229   0.0000       2.047880        55.7257 
 230   0.0000       2.063970        56.1635 
 231   0.0000       2.067179        56.2508 
 232   0.0000       2.095961        57.0340 
 233   0.0000       2.100788        57.1654 
 234   0.0000       2.118750        57.6541 
 235   0.0000       2.120093        57.6907 
 236   0.0000       2.141625        58.2766 
 237   0.0000       2.167719        58.9866 
 238   0.0000       2.181895        59.3724 
 239   0.0000       2.195441        59.7410 
 240   0.0000       2.230753        60.7019 
 241   0.0000       2.236525        60.8589 
 242   0.0000       2.260021        61.4983 
 243   0.0000       2.272100        61.8270 
 244   0.0000       2.283254        62.1305 
 245   0.0000       2.295789        62.4716 
 246   0.0000       2.308127        62.8073 
 247   0.0000       2.318665        63.0941 
 248   0.0000       2.336226        63.5719 
 249   0.0000       2.356183        64.1150 
 250   0.0000       2.358810        64.1865 
 251   0.0000       2.396878        65.2224 
 252   0.0000       2.403867        65.4126 
 253   0.0000       2.428997        66.0964 
 254   0.0000       2.432470        66.1909 
 255   0.0000       2.455994        66.8310 
 256   0.0000       2.481768        67.5323 
 257   0.0000       2.490010        67.7566 
 258   0.0000       2.513182        68.3872 
 259   0.0000       2.543027        69.1993 
 260   0.0000       2.551765        69.4371 
 261   0.0000       2.571547        69.9753 
 262   0.0000       2.597680        70.6865 
 263   0.0000       2.626391        71.4677 
 264   0.0000       2.641328        71.8742 
 265   0.0000       2.653974        72.2183 
 266   0.0000       2.682787        73.0023 
 267   0.0000       2.699029        73.4443 
 268   0.0000       2.715054        73.8804 
 269   0.0000       2.740384        74.5696 
 270   0.0000       2.751298        74.8666 
 271   0.0000       2.812374        76.5286 
 272   0.0000       2.819045        76.7101 
 273   0.0000       2.865654        77.9784 
 274   0.0000       2.902833        78.9901 
 275   0.0000       2.949245        80.2530 
 276   0.0000       2.984292        81.2067 
 277   0.0000       3.001468        81.6741 
 278   0.0000       3.051437        83.0338 
 279   0.0000       3.056581        83.1738 
 280   0.0000       3.109704        84.6193 
 281   0.0000       3.176369        86.4334 
 282   0.0000       3.385275        92.1180 
 283   0.0000       3.469632        94.4135 

                    ********************************
                    * MULLIKEN POPULATION ANALYSIS *
                    ********************************

-----------------------
MULLIKEN ATOMIC CHARGES
-----------------------
   0 C :   -0.186694
   1 C :    0.054891
   2 C :    0.055409
   3 C :   -0.188834
   4 C :    0.319787
   5 C :    0.055042
   6 C :   -0.402181
   7 C :   -0.181934
   8 C :    0.181452
   9 C :   -0.518782
  10 C :   -0.525591
  11 C :    0.042583
  12 C :    0.319783
  13 O :   -0.453017
  14 O :   -0.452251
  15 H :    0.176651
  16 H :    0.168497
  17 H :    0.183327
  18 H :    0.184369
  19 H :    0.162067
  20 H :    0.168584
  21 H :    0.175034
  22 H :    0.176523
  23 H :    0.132770
  24 H :    0.158155
  25 H :    0.160185
  26 H :    0.160234
  27 H :    0.164681
  28 H :    0.162129
  29 C :   -0.529502
  30 C :   -0.133840
  31 C :   -0.132738
  32 H :    0.171635
  33 H :    0.171577
Sum of atomic charges:    0.0000000

--------------------------------
MULLIKEN REDUCED ORBITAL CHARGES
--------------------------------
  0 C s       :     3.235843  s :     3.235843
      pz      :     0.950175  p :     2.915099
      px      :     1.002589
      py      :     0.962335
      dz2     :     0.003427  d :     0.035751
      dxz     :     0.004448
      dyz     :     0.004587
      dx2y2   :     0.010161
      dxy     :     0.013128
  1 C s       :     3.164196  s :     3.164196
      pz      :     0.985234  p :     2.741617
      px      :     0.853512
      py      :     0.902871
      dz2     :     0.003863  d :     0.039297
      dxz     :     0.006005
      dyz     :     0.004640
      dx2y2   :     0.012322
      dxy     :     0.012467
  2 C s       :     3.164255  s :     3.164255
      pz      :     0.988349  p :     2.741109
      px      :     0.900181
      py      :     0.852579
      dz2     :     0.003286  d :     0.039226
      dxz     :     0.004310
      dyz     :     0.006921
      dx2y2   :     0.012681
      dxy     :     0.012028
  3 C s       :     3.237262  s :     3.237262
      pz      :     0.946397  p :     2.915831
      px      :     0.955750
      py      :     1.013683
      dz2     :     0.003495  d :     0.035742
      dxz     :     0.004448
      dyz     :     0.004475
      dx2y2   :     0.009994
      dxy     :     0.013330
  4 C s       :     3.111889  s :     3.111889
      pz      :     0.779286  p :     2.478503
      px      :     0.860823
      py      :     0.838394
      dz2     :     0.006472  d :     0.089821
      dxz     :     0.011035
      dyz     :     0.012371
      dx2y2   :     0.037817
      dxy     :     0.022126
  5 C s       :     3.191512  s :     3.191512
      pz      :     0.929911  p :     2.714351
      px      :     0.873047
      py      :     0.911394
      dz2     :     0.003687  d :     0.039095
      dxz     :     0.006443
      dyz     :     0.004354
      dx2y2   :     0.012955
      dxy     :     0.011656
  6 C s       :     3.276807  s :     3.276807
      pz      :     1.013707  p :     3.084616
      px      :     0.974562
      py      :     1.096346
      dz2     :     0.004938  d :     0.040758
      dxz     :     0.008699
      dyz     :     0.012583
      dx2y2   :     0.010404
      dxy     :     0.004135
  7 C s       :     3.193661  s :     3.193661
      pz      :     0.950181  p :     2.952530
      px      :     0.988587
      py      :     1.013762
      dz2     :     0.004677  d :     0.035743
      dxz     :     0.007592
      dyz     :     0.009208
      dx2y2   :     0.008678
      dxy     :     0.005588
  8 C s       :     3.125332  s :     3.125332
      pz      :     0.878505  p :     2.651781
      px      :     0.909663
      py      :     0.863613
      dz2     :     0.006976  d :     0.041435
      dxz     :     0.008306
      dyz     :     0.008444
      dx2y2   :     0.009986
      dxy     :     0.007723
  9 C s       :     3.305412  s :     3.305412
      pz      :     1.025860  p :     3.178166
      px      :     1.070169
      py      :     1.082137
      dz2     :     0.004830  d :     0.035204
      dxz     :     0.006245
      dyz     :     0.011522
      dx2y2   :     0.009075
      dxy     :     0.003531
 10 C s       :     3.302712  s :     3.302712
      pz      :     1.071041  p :     3.187889
      px      :     1.086244
      py      :     1.030604
      dz2     :     0.003518  d :     0.034991
      dxz     :     0.008036
      dyz     :     0.010389
      dx2y2   :     0.009592
      dxy     :     0.003455
 11 C s       :     3.191930  s :     3.191930
      pz      :     0.933400  p :     2.725943
      px      :     0.919881
      py      :     0.872662
      dz2     :     0.003054  d :     0.039544
      dxz     :     0.003954
      dyz     :     0.007705
      dx2y2   :     0.013692
      dxy     :     0.011139
 12 C s       :     3.111680  s :     3.111680
      pz      :     0.779265  p :     2.478696
      px      :     0.847048
      py      :     0.852383
      dz2     :     0.006376  d :     0.089840
      dxz     :     0.010883
      dyz     :     0.012654
      dx2y2   :     0.037751
      dxy     :     0.022177
 13 O s       :     3.855412  s :     3.855412
      pz      :     1.370325  p :     4.571021
      px      :     1.610989
      py      :     1.589707
      dz2     :     0.002995  d :     0.026584
      dxz     :     0.004005
      dyz     :     0.005711
      dx2y2   :     0.006415
      dxy     :     0.007458
 14 O s       :     3.856561  s :     3.856561
      pz      :     1.370938  p :     4.569118
      px      :     1.622802
      py      :     1.575378
      dz2     :     0.002949  d :     0.026573
      dxz     :     0.003916
      dyz     :     0.005838
      dx2y2   :     0.006457
      dxy     :     0.007413
 15 H s       :     0.823349  s :     0.823349
 16 H s       :     0.831503  s :     0.831503
 17 H s       :     0.816673  s :     0.816673
 18 H s       :     0.815631  s :     0.815631
 19 H s       :     0.837933  s :     0.837933
 20 H s       :     0.831416  s :     0.831416
 21 H s       :     0.824966  s :     0.824966
 22 H s       :     0.823477  s :     0.823477
 23 H s       :     0.867230  s :     0.867230
 24 H s       :     0.841845  s :     0.841845
 25 H s       :     0.839815  s :     0.839815
 26 H s       :     0.839766  s :     0.839766
 27 H s       :     0.835319  s :     0.835319
 28 H s       :     0.837871  s :     0.837871
 29 C s       :     3.306572  s :     3.306572
      pz      :     1.095294  p :     3.188709
      px      :     1.097143
      py      :     0.996272
      dz2     :     0.006773  d :     0.034222
      dxz     :     0.005294
      dyz     :     0.007725
      dx2y2   :     0.009370
      dxy     :     0.005061
 30 C s       :     3.212657  s :     3.212657
      pz      :     0.956900  p :     2.884822
      px      :     0.995887
      py      :     0.932035
      dz2     :     0.003130  d :     0.036361
      dxz     :     0.003439
      dyz     :     0.005854
      dx2y2   :     0.013172
      dxy     :     0.010766
 31 C s       :     3.212231  s :     3.212231
      pz      :     0.952777  p :     2.884176
      px      :     0.939326
      py      :     0.992074
      dz2     :     0.003867  d :     0.036330
      dxz     :     0.005220
      dyz     :     0.003170
      dx2y2   :     0.012677
      dxy     :     0.011397
 32 H s       :     0.828365  s :     0.828365
 33 H s       :     0.828423  s :     0.828423


                     *******************************
                     * LOEWDIN POPULATION ANALYSIS *
                     *******************************

----------------------
LOEWDIN ATOMIC CHARGES
----------------------
   0 C :   -0.097057
   1 C :   -0.047946
   2 C :   -0.047691
   3 C :   -0.096941
   4 C :    0.123962
   5 C :   -0.016616
   6 C :   -0.233633
   7 C :   -0.167561
   8 C :   -0.028565
   9 C :   -0.361358
  10 C :   -0.367747
  11 C :   -0.019732
  12 C :    0.122224
  13 O :   -0.229730
  14 O :   -0.227461
  15 H :    0.141899
  16 H :    0.152879
  17 H :    0.151631
  18 H :    0.152164
  19 H :    0.137157
  20 H :    0.152879
  21 H :    0.144321
  22 H :    0.145634
  23 H :    0.128380
  24 H :    0.131491
  25 H :    0.134676
  26 H :    0.134605
  27 H :    0.133479
  28 H :    0.137144
  29 C :   -0.361846
  30 C :   -0.111631
  31 C :   -0.111791
  32 H :    0.151369
  33 H :    0.151414

-------------------------------
LOEWDIN REDUCED ORBITAL CHARGES
-------------------------------
  0 C s       :     2.921088  s :     2.921088
      pz      :     0.950432  p :     3.092223
      px      :     1.060633
      py      :     1.081158
      dz2     :     0.006413  d :     0.083746
      dxz     :     0.009347
      dyz     :     0.009321
      dx2y2   :     0.026489
      dxy     :     0.032175
  1 C s       :     2.871707  s :     2.871707
      pz      :     0.984186  p :     3.073123
      px      :     1.054457
      py      :     1.034480
      dz2     :     0.008656  d :     0.103117
      dxz     :     0.013672
      dyz     :     0.010181
      dx2y2   :     0.035887
      dxy     :     0.034721
  2 C s       :     2.872182  s :     2.872182
      pz      :     0.982750  p :     3.072675
      px      :     1.028031
      py      :     1.061894
      dz2     :     0.007519  d :     0.102834
      dxz     :     0.009583
      dyz     :     0.015282
      dx2y2   :     0.036707
      dxy     :     0.033743
  3 C s       :     2.921307  s :     2.921307
      pz      :     0.950982  p :     3.091953
      px      :     1.067140
      py      :     1.073831
      dz2     :     0.006402  d :     0.083681
      dxz     :     0.009315
      dyz     :     0.009364
      dx2y2   :     0.026110
      dxy     :     0.032490
  4 C s       :     2.870256  s :     2.870256
      pz      :     0.787062  p :     2.792386
      px      :     0.994418
      py      :     1.010906
      dz2     :     0.014607  d :     0.213396
      dxz     :     0.023942
      dyz     :     0.025473
      dx2y2   :     0.095101
      dxy     :     0.054273
  5 C s       :     2.899867  s :     2.899867
      pz      :     0.942526  p :     3.019654
      px      :     1.033472
      py      :     1.043656
      dz2     :     0.008346  d :     0.097094
      dxz     :     0.013173
      dyz     :     0.009652
      dx2y2   :     0.035002
      dxy     :     0.030922
  6 C s       :     2.917553  s :     2.917553
      pz      :     1.083625  p :     3.229734
      px      :     1.020719
      py      :     1.125390
      dz2     :     0.011030  d :     0.086346
      dxz     :     0.019995
      dyz     :     0.024404
      dx2y2   :     0.022214
      dxy     :     0.008704
  7 C s       :     2.930101  s :     2.930101
      pz      :     1.039767  p :     3.154652
      px      :     1.044910
      py      :     1.069975
      dz2     :     0.011927  d :     0.082808
      dxz     :     0.019456
      dyz     :     0.018170
      dx2y2   :     0.019015
      dxy     :     0.014240
  8 C s       :     2.890453  s :     2.890453
      pz      :     0.995954  p :     3.037243
      px      :     1.028053
      py      :     1.013236
      dz2     :     0.017097  d :     0.100870
      dxz     :     0.020902
      dyz     :     0.019368
      dx2y2   :     0.022907
      dxy     :     0.020597
  9 C s       :     2.970191  s :     2.970191
      pz      :     1.085250  p :     3.322814
      px      :     1.111473
      py      :     1.126091
      dz2     :     0.010087  d :     0.068353
      dxz     :     0.012627
      dyz     :     0.022292
      dx2y2   :     0.016725
      dxy     :     0.006622
 10 C s       :     2.966441  s :     2.966441
      pz      :     1.119703  p :     3.333212
      px      :     1.126511
      py      :     1.086998
      dz2     :     0.006394  d :     0.068094
      dxz     :     0.015139
      dyz     :     0.021067
      dx2y2   :     0.018957
      dxy     :     0.006537
 11 C s       :     2.896061  s :     2.896061
      pz      :     0.935517  p :     3.025137
      px      :     1.031734
      py      :     1.057886
      dz2     :     0.006931  d :     0.098534
      dxz     :     0.009312
      dyz     :     0.015168
      dx2y2   :     0.037616
      dxy     :     0.029507
 12 C s       :     2.869248  s :     2.869248
      pz      :     0.788640  p :     2.794715
      px      :     0.994369
      py      :     1.011706
      dz2     :     0.014334  d :     0.213813
      dxz     :     0.023675
      dyz     :     0.026268
      dx2y2   :     0.095055
      dxy     :     0.054481
 13 O s       :     3.556297  s :     3.556297
      pz      :     1.360360  p :     4.619222
      px      :     1.634130
      py      :     1.624732
      dz2     :     0.006503  d :     0.054211
      dxz     :     0.006445
      dyz     :     0.008657
      dx2y2   :     0.013993
      dxy     :     0.018613
 14 O s       :     3.556281  s :     3.556281
      pz      :     1.361437  p :     4.616853
      px      :     1.641242
      py      :     1.614174
      dz2     :     0.006479  d :     0.054327
      dxz     :     0.006357
      dyz     :     0.008802
      dx2y2   :     0.014063
      dxy     :     0.018625
 15 H s       :     0.858101  s :     0.858101
 16 H s       :     0.847121  s :     0.847121
 17 H s       :     0.848369  s :     0.848369
 18 H s       :     0.847836  s :     0.847836
 19 H s       :     0.862843  s :     0.862843
 20 H s       :     0.847121  s :     0.847121
 21 H s       :     0.855679  s :     0.855679
 22 H s       :     0.854366  s :     0.854366
 23 H s       :     0.871620  s :     0.871620
 24 H s       :     0.868509  s :     0.868509
 25 H s       :     0.865324  s :     0.865324
 26 H s       :     0.865395  s :     0.865395
 27 H s       :     0.866521  s :     0.866521
 28 H s       :     0.862856  s :     0.862856
 29 C s       :     2.963281  s :     2.963281
      pz      :     1.139590  p :     3.331353
      px      :     1.139728
      py      :     1.052035
      dz2     :     0.012554  d :     0.067212
      dxz     :     0.008999
      dyz     :     0.015486
      dx2y2   :     0.019185
      dxy     :     0.010987
 30 C s       :     2.922502  s :     2.922502
      pz      :     0.956180  p :     3.103804
      px      :     1.076274
      py      :     1.071349
      dz2     :     0.005974  d :     0.085326
      dxz     :     0.005773
      dyz     :     0.013115
      dx2y2   :     0.032466
      dxy     :     0.027998
 31 C s       :     2.922599  s :     2.922599
      pz      :     0.955650  p :     3.103963
      px      :     1.063065
      py      :     1.085248
      dz2     :     0.007125  d :     0.085229
      dxz     :     0.012033
      dyz     :     0.006110
      dx2y2   :     0.030998
      dxy     :     0.028963
 32 H s       :     0.848631  s :     0.848631
 33 H s       :     0.848586  s :     0.848586


                      *****************************
                      * MAYER POPULATION ANALYSIS *
                      *****************************

  NA   - Mulliken gross atomic population
  ZA   - Total nuclear charge
  QA   - Mulliken gross atomic charge
  VA   - Mayer's total valence
  BVA  - Mayer's bonded valence
  FA   - Mayer's free valence

  ATOM       NA         ZA         QA         VA         BVA        FA
  0 C      6.1867     6.0000    -0.1867     3.8787     3.8787    -0.0000
  1 C      5.9451     6.0000     0.0549     3.8563     3.8563     0.0000
  2 C      5.9446     6.0000     0.0554     3.8633     3.8633    -0.0000
  3 C      6.1888     6.0000    -0.1888     3.8800     3.8800     0.0000
  4 C      5.6802     6.0000     0.3198     3.9313     3.9313    -0.0000
  5 C      5.9450     6.0000     0.0550     3.8089     3.8089     0.0000
  6 C      6.4022     6.0000    -0.4022     3.8474     3.8474     0.0000
  7 C      6.1819     6.0000    -0.1819     3.9321     3.9321     0.0000
  8 C      5.8185     6.0000     0.1815     3.9473     3.9473    -0.0000
  9 C      6.5188     6.0000    -0.5188     3.8486     3.8486    -0.0000
 10 C      6.5256     6.0000    -0.5256     3.8440     3.8440     0.0000
 11 C      5.9574     6.0000     0.0426     3.8077     3.8077     0.0000
 12 C      5.6802     6.0000     0.3198     3.9337     3.9337     0.0000
 13 O      8.4530     8.0000    -0.4530     2.0870     2.0870     0.0000
 14 O      8.4523     8.0000    -0.4523     2.0834     2.0834     0.0000
 15 H      0.8233     1.0000     0.1767     0.9301     0.9301    -0.0000
 16 H      0.8315     1.0000     0.1685     0.9441     0.9441    -0.0000
 17 H      0.8167     1.0000     0.1833     0.9270     0.9270    -0.0000
 18 H      0.8156     1.0000     0.1844     0.9279     0.9279    -0.0000
 19 H      0.8379     1.0000     0.1621     0.9281     0.9281     0.0000
 20 H      0.8314     1.0000     0.1686     0.9440     0.9440     0.0000
 21 H      0.8250     1.0000     0.1750     0.9201     0.9201     0.0000
 22 H      0.8235     1.0000     0.1765     0.9378     0.9378    -0.0000
 23 H      0.8672     1.0000     0.1328     0.9396     0.9396     0.0000
 24 H      0.8418     1.0000     0.1582     0.9356     0.9356    -0.0000
 25 H      0.8398     1.0000     0.1602     0.9284     0.9284     0.0000
 26 H      0.8398     1.0000     0.1602     0.9289     0.9289    -0.0000
 27 H      0.8353     1.0000     0.1647     0.9389     0.9389    -0.0000
 28 H      0.8379     1.0000     0.1621     0.9291     0.9291    -0.0000
 29 C      6.5295     6.0000    -0.5295     3.8439     3.8439     0.0000
 30 C      6.1338     6.0000    -0.1338     3.8925     3.8925    -0.0000
 31 C      6.1327     6.0000    -0.1327     3.8913     3.8913    -0.0000
 32 H      0.8284     1.0000     0.1716     0.9297     0.9297     0.0000
 33 H      0.8284     1.0000     0.1716     0.9297     0.9297     0.0000

  Mayer bond orders larger than 0.100000
B(  0-C ,  1-C ) :   1.3714 B(  0-C , 16-H ) :   0.9109 B(  0-C , 30-C ) :   1.4205 
B(  1-C ,  2-C ) :   1.3735 B(  1-C , 12-C ) :   0.9843 B(  2-C ,  3-C ) :   1.3718 
B(  2-C ,  4-C ) :   0.9815 B(  3-C , 20-H ) :   0.9107 B(  3-C , 31-C ) :   1.4204 
B(  4-C ,  5-C ) :   0.9958 B(  4-C , 14-O ) :   1.8337 B(  5-C ,  6-C ) :   0.9665 
B(  5-C , 11-C ) :   1.7002 B(  6-C ,  7-C ) :   0.9835 B(  6-C , 21-H ) :   0.9156 
B(  6-C , 22-H ) :   0.9094 B(  7-C ,  8-C ) :   1.9234 B(  7-C , 23-H ) :   0.9156 
B(  8-C ,  9-C ) :   0.9998 B(  8-C , 10-C ) :   1.0204 B(  9-C , 24-H ) :   0.9456 
B(  9-C , 25-H ) :   0.9349 B(  9-C , 26-H ) :   0.9353 B( 10-C , 19-H ) :   0.9332 
B( 10-C , 27-H ) :   0.9345 B( 10-C , 28-H ) :   0.9344 B( 11-C , 12-C ) :   0.9827 
B( 11-C , 29-C ) :   1.0083 B( 12-C , 13-O ) :   1.8589 B( 15-H , 29-C ) :   0.9305 
B( 17-H , 29-C ) :   0.9258 B( 18-H , 29-C ) :   0.9255 B( 30-C , 31-C ) :   1.4168 
B( 30-C , 32-H ) :   0.9232 B( 31-C , 33-H ) :   0.9233 

-------
TIMINGS
-------

Total SCF time: 0 days 0 hours 2 min 0 sec 

Total time                  ....     120.236 sec
Sum of individual times     ....     119.767 sec  ( 99.6%)

Fock matrix formation       ....     111.333 sec  ( 92.6%)
  Split-RI-J                ....       5.470 sec  (  4.9% of F)
  Chain of spheres X        ....      85.841 sec  ( 77.1% of F)
  XC integration            ....      11.964 sec  ( 10.7% of F)
    Basis function eval.    ....       5.361 sec  ( 44.8% of XC)
    Density eval.           ....       2.896 sec  ( 24.2% of XC)
    XC-Functional eval.     ....       1.108 sec  (  9.3% of XC)
    XC-Potential eval.      ....       1.865 sec  ( 15.6% of XC)
Diagonalization             ....       0.103 sec  (  0.1%)
Density matrix formation    ....       0.014 sec  (  0.0%)
Population analysis         ....       0.021 sec  (  0.0%)
Initial guess               ....       0.471 sec  (  0.4%)
Orbital Transformation      ....       0.000 sec  (  0.0%)
Orbital Orthonormalization  ....       0.000 sec  (  0.0%)
DIIS solution               ....       0.048 sec  (  0.0%)
SOSCF solution              ....       0.074 sec  (  0.1%)
Grid generation             ....       7.703 sec  (  6.4%)

Maximum memory used throughout the entire SCF-calculation: 109.6 MB

-------------------------   --------------------
FINAL SINGLE POINT ENERGY      -769.303434794618
-------------------------   --------------------


           ************************************************************
           *        Program running with 4 parallel MPI-processes     *
           *              working on a common directory               *
           ************************************************************
------------------------------------------------------------------------------
                         ORCA SCF GRADIENT CALCULATION
------------------------------------------------------------------------------

 ... reading COSX grid (gridx3)
Gradient of the Kohn-Sham DFT energy:
Kohn-Sham wavefunction type      ... RKS
Hartree-Fock exchange scaling    ...    0.200
Number of operators              ...    1
Number of atoms                  ...   34
Basis set dimensions             ...  284
Integral neglect threshold       ... 2.5e-11
Integral primitive cutoff        ... 2.5e-12
SHARK Integral package           ... ON

Nuc. rep. gradient       (SHARK) ... done (  0.0 sec)
HCore & Overlap gradient (SHARK) ... done (  0.2 sec)
RI-J gradient            (SHARK) ... done (  1.2 sec)
COSX-gradient                    ... done ( 17.8 sec)
Exchange-correlation gradient    ... done

------------------
CARTESIAN GRADIENT
------------------

   1   C   :    0.004121703    0.001081764   -0.001198148
   2   C   :    0.014569716   -0.001028312   -0.003874089
   3   C   :    0.001415807    0.014345913   -0.000355743
   4   C   :    0.001242135    0.004487870   -0.000219185
   5   C   :    0.001695087   -0.003863614   -0.001297896
   6   C   :   -0.007287819    0.009344240    0.009057462
   7   C   :   -0.004168299   -0.005456025    0.007634873
   8   C   :   -0.007382219    0.004303445   -0.002997874
   9   C   :    0.007652029   -0.004340453    0.000824815
  10   C   :    0.003329557   -0.004255251   -0.000273450
  11   C   :    0.003517410   -0.000281274    0.003766729
  12   C   :    0.005005849   -0.012309530   -0.004096512
  13   C   :   -0.004025594    0.002980890    0.000706030
  14   O   :    0.002203766   -0.009988604   -0.000677267
  15   O   :   -0.009366761    0.003509795    0.002627705
  16   H   :   -0.000208062    0.003301166    0.000585016
  17   H   :   -0.004141878    0.000487686    0.001110752
  18   H   :    0.002575622   -0.001178877   -0.001928266
  19   H   :    0.003514713   -0.000546652    0.000722615
  20   H   :   -0.003209223    0.001863536   -0.000941558
  21   H   :   -0.000138007   -0.004132311   -0.000083536
  22   H   :    0.003678171   -0.003327199   -0.001614924
  23   H   :    0.001991835    0.003701208   -0.005724423
  24   H   :    0.000300922    0.000168342   -0.001073533
  25   H   :    0.000871799   -0.000490854    0.000643042
  26   H   :   -0.003649621    0.001764784   -0.001483696
  27   H   :   -0.003174254    0.002057921   -0.001417852
  28   H   :    0.001717065   -0.000693006    0.000669458
  29   H   :   -0.002951016    0.001809816   -0.001404735
  30   C   :   -0.007168824   -0.001342311    0.001816422
  31   C   :    0.002875630   -0.003978904   -0.000858016
  32   C   :   -0.003687569    0.003257757    0.001048005
  33   H   :   -0.000958991   -0.000452712    0.000175076
  34   H   :   -0.000741615   -0.000803592    0.000128879

Difference to translation invariance:
           :    0.0000190640   -0.0000033486   -0.0000038229

Difference to rotation invariance:
           :   -0.0000004891    0.0002258875   -0.0000578081

Norm of the cartesian gradient     ...    0.0424345192
RMS gradient                       ...    0.0042016435
MAX gradient                       ...    0.0145697161

-------
TIMINGS
-------

Total SCF gradient time            ...       26.845 sec

One electron gradient       ....       0.212 sec  (  0.8%)
RI-J Coulomb gradient       ....       1.165 sec  (  4.3%)
COSX gradient               ....      17.804 sec  ( 66.3%)
XC gradient                 ....       6.143 sec  ( 22.9%)
CPCM gradient               ....       0.566 sec  (  2.1%)
   A-Matrix (El+Nuc)        ....       0.134 sec  (  0.5%)
   Potential                ....       0.433 sec  (  1.6%)

Maximum memory used throughout the entire SCFGRAD-calculation: 88.1 MB
------------------------------------------------------------------------------
                         ORCA GEOMETRY RELAXATION STEP
------------------------------------------------------------------------------

Reading the OPT-File                    .... done
Getting information on internals        .... done
Copying old internal coords+grads       .... done
Making the new internal coordinates     .... (new redundants).... done
Validating the new internal coordinates .... (new redundants).... done
Calculating the B-matrix                .... done
Calculating the G,G- and P matrices     .... done
Transforming gradient to internals      .... done
Projecting the internal gradient        .... done
Number of atoms                         ....  34
Number of internal coordinates          .... 173
Current Energy                          ....  -769.303434795 Eh
Current gradient norm                   ....     0.042434519 Eh/bohr
Maximum allowed component of the step   ....  0.300
Current trust radius                    ....  0.300
Evaluating the initial hessian          ....  (Almloef) done
Projecting the Hessian                  .... done
Forming the augmented Hessian           .... done
Diagonalizing the augmented Hessian     .... done
Last element of RFO vector              ....  0.986235962
Lowest eigenvalues of augmented Hessian:
 -0.003534504  0.011688725  0.012193892  0.012204766  0.012403933
Length of the computed step             ....  0.167651530
The final length of the internal step   ....  0.167651530
Converting the step to cartesian space:
 Initial RMS(Int)=    0.0127463098
Transforming coordinates:
 Iter   0:  RMS(Cart)=    0.0694864253 RMS(Int)=    1.7835320867
 Iter   1:  RMS(Cart)=    0.0014365761 RMS(Int)=    0.4776860160
 Iter   2:  RMS(Cart)=    0.0000636489 RMS(Int)=    0.0000106128
 Iter   3:  RMS(Cart)=    0.0000023050 RMS(Int)=    0.0000007519
 Iter   4:  RMS(Cart)=    0.0000001212 RMS(Int)=    0.0000000246
 Iter   5:  RMS(Cart)=    0.0000000046 RMS(Int)=    0.0000000014
done
Storing new coordinates                 .... done

                                .--------------------.
          ----------------------|Geometry convergence|-------------------------
          Item                value                   Tolerance       Converged
          ---------------------------------------------------------------------
          RMS gradient        0.0027817789            0.0000080000      NO
          MAX gradient        0.0137714280            0.0000300000      NO
          RMS step            0.0127463098            0.0001000000      NO
          MAX step            0.0590017734            0.0002000000      NO
          ........................................................
          Max(Bonds)      0.0138      Max(Angles)    1.73
          Max(Dihed)        3.38      Max(Improp)    0.00
          ---------------------------------------------------------------------

The optimization has not yet converged - more geometry cycles are needed


    ---------------------------------------------------------------------------
                         Redundant Internal Coordinates
                            (Angstroem and degrees)

        Definition                    Value    dE/dq     Step     New-Value
    ----------------------------------------------------------------------------
     1. B(C   1,C   0)                1.4028  0.001625 -0.0013    1.4014   
     2. B(C   2,C   1)                1.3893 -0.013771  0.0118    1.4011   
     3. B(C   3,C   2)                1.4029  0.001691 -0.0014    1.4014   
     4. B(C   4,C   2)                1.4735 -0.011224  0.0128    1.4863   
     5. B(C   5,C   4)                1.4950 -0.002437  0.0029    1.4979   
     6. B(C   6,C   5)                1.5140 -0.000805  0.0011    1.5150   
     7. B(C   7,C   6)                1.5076 -0.004442  0.0057    1.5134   
     8. B(C   8,C   7)                1.3478  0.004766 -0.0034    1.3443   
     9. B(C   9,C   8)                1.5075 -0.003694  0.0048    1.5123   
    10. B(C  10,C   8)                1.5043 -0.003507  0.0045    1.5088   
    11. B(C  11,C   5)                1.3491 -0.010207  0.0073    1.3564   
    12. B(C  12,C  11)                1.4928 -0.003078  0.0037    1.4965   
    13. B(C  12,C   1)                1.4709 -0.012080  0.0138    1.4847   
    14. B(O  13,C  12)                1.2262 -0.008964  0.0046    1.2308   
    15. B(O  14,C   4)                1.2260 -0.009025  0.0047    1.2307   
    16. B(H  16,C   0)                1.0894  0.003235 -0.0047    1.0847   
    17. B(H  19,C  10)                1.0953 -0.002360  0.0035    1.0988   
    18. B(H  20,C   3)                1.0892  0.003035 -0.0044    1.0848   
    19. B(H  21,C   6)                1.0968 -0.001492  0.0022    1.0990   
    20. B(H  22,C   6)                1.0934  0.001232 -0.0018    1.0916   
    21. B(H  23,C   7)                1.0902 -0.000525  0.0008    1.0909   
    22. B(H  24,C   9)                1.0951 -0.000399  0.0006    1.0957   
    23. B(H  25,C   9)                1.0949 -0.002671  0.0040    1.0989   
    24. B(H  26,C   9)                1.0950 -0.002523  0.0037    1.0987   
    25. B(H  27,C  10)                1.0911 -0.001326  0.0019    1.0930   
    26. B(H  28,C  10)                1.0951 -0.002362  0.0035    1.0986   
    27. B(C  29,H  18)                1.0955 -0.000195  0.0003    1.0958   
    28. B(C  29,H  17)                1.0954 -0.000676  0.0010    1.0964   
    29. B(C  29,H  15)                1.0923  0.000302 -0.0004    1.0918   
    30. B(C  29,C  11)                1.5052 -0.000101  0.0001    1.5053   
    31. B(C  30,C   0)                1.3958  0.000296 -0.0003    1.3954   
    32. B(C  31,C  30)                1.3942 -0.006314  0.0053    1.3995   
    33. B(C  31,C   3)                1.3964  0.000958 -0.0009    1.3955   
    34. B(H  32,C  30)                1.0880  0.001043 -0.0015    1.0865   
    35. B(H  33,C  31)                1.0880  0.000999 -0.0014    1.0865   
    36. A(H  16,C   0,C  30)          119.58 -0.003176    0.50    120.08   
    37. A(C   1,C   0,C  30)          120.08  0.000470   -0.06    120.02   
    38. A(C   1,C   0,H  16)          120.34  0.002706   -0.45    119.90   
    39. A(C   2,C   1,C  12)          120.41  0.002017   -0.26    120.15   
    40. A(C   0,C   1,C  12)          119.51 -0.002966    0.37    119.88   
    41. A(C   0,C   1,C   2)          120.08  0.000948   -0.10    119.98   
    42. A(C   1,C   2,C   4)          120.57  0.001748   -0.23    120.34   
    43. A(C   1,C   2,C   3)          119.75 -0.000129    0.04    119.79   
    44. A(C   3,C   2,C   4)          119.68 -0.001619    0.19    119.87   
    45. A(H  20,C   3,C  31)          119.51 -0.003242    0.51    120.03   
    46. A(C   2,C   3,C  31)          120.18  0.000701   -0.10    120.09   
    47. A(C   2,C   3,H  20)          120.30  0.002541   -0.42    119.89   
    48. A(C   2,C   4,O  14)          119.69 -0.005319    0.68    120.38   
    49. A(C   2,C   4,C   5)          118.62 -0.001067    0.15    118.77   
    50. A(C   5,C   4,O  14)          121.68  0.006380   -0.82    120.87   
    51. A(C   4,C   5,C  11)          120.62 -0.001292    0.17    120.79   
    52. A(C   4,C   5,C   6)          114.86 -0.001679    0.29    115.15   
    53. A(C   6,C   5,C  11)          124.49  0.002933   -0.37    124.12   
    54. A(C   7,C   6,H  22)          112.53  0.002189   -0.79    111.74   
    55. A(C   5,C   6,H  22)          110.50  0.002697   -1.05    109.45   
    56. A(C   7,C   6,H  21)          108.00 -0.001569    0.72    108.73   
    57. A(C   5,C   6,H  21)          110.04  0.002703   -0.36    109.68   
    58. A(H  21,C   6,H  22)          103.31 -0.004066    1.73    105.04   
    59. A(C   5,C   6,C   7)          112.06 -0.002104   -0.07    111.99   
    60. A(C   8,C   7,H  23)          117.60  0.000102   -0.02    117.58   
    61. A(C   6,C   7,H  23)          114.05 -0.000778    0.13    114.18   
    62. A(C   6,C   7,C   8)          128.34  0.000667   -0.09    128.24   
    63. A(C   9,C   8,C  10)          113.99 -0.001598    0.23    114.22   
    64. A(C   7,C   8,C  10)          125.52  0.001769   -0.25    125.27   
    65. A(C   7,C   8,C   9)          120.50 -0.000171    0.02    120.52   
    66. A(H  25,C   9,H  26)          108.57  0.003693   -0.99    107.58   
    67. A(H  24,C   9,H  26)          107.61 -0.000674    0.27    107.88   
    68. A(C   8,C   9,H  26)          110.31 -0.001786    0.25    110.57   
    69. A(H  24,C   9,H  25)          107.65 -0.000396    0.23    107.87   
    70. A(C   8,C   9,H  25)          110.19 -0.002385    0.36    110.55   
    71. A(C   8,C   9,H  24)          112.38  0.001733   -0.17    112.21   
    72. A(C   8,C  10,H  19)          109.89 -0.001812    0.27    110.16   
    73. A(H  27,C  10,H  28)          107.18 -0.001036    0.31    107.50   
    74. A(H  19,C  10,H  28)          108.30  0.003081   -0.89    107.41   
    75. A(C   8,C  10,H  28)          110.06 -0.001101    0.12    110.18   
    76. A(H  19,C  10,H  27)          107.43 -0.000928    0.35    107.78   
    77. A(C   8,C  10,H  27)          113.79  0.001949   -0.21    113.59   
    78. A(C  12,C  11,C  29)          113.35 -0.003440    0.51    113.86   
    79. A(C   5,C  11,C  29)          125.48  0.003603   -0.50    124.98   
    80. A(C   5,C  11,C  12)          121.18 -0.000163   -0.01    121.17   
    81. A(C  11,C  12,O  13)          121.14  0.006378   -0.83    120.31   
    82. A(C   1,C  12,O  13)          120.26 -0.005134    0.64    120.90   
    83. A(C   1,C  12,C  11)          118.60 -0.001245    0.20    118.79   
    84. A(H  17,C  29,H  18)          108.48  0.002455   -0.87    107.61   
    85. A(H  15,C  29,H  18)          106.68 -0.003180    0.82    107.49   
    86. A(C  11,C  29,H  18)          110.26  0.000025   -0.09    110.18   
    87. A(H  15,C  29,H  17)          107.24 -0.002477    0.63    107.87   
    88. A(C  11,C  29,H  17)          110.29 -0.000756    0.02    110.31   
    89. A(C  11,C  29,H  15)          113.69  0.003836   -0.51    113.18   
    90. A(C  31,C  30,H  32)          120.14  0.000268   -0.02    120.13   
    91. A(C   0,C  30,H  32)          119.93  0.000783   -0.10    119.83   
    92. A(C   0,C  30,C  31)          119.92 -0.001051    0.12    120.04   
    93. A(C  30,C  31,H  33)          120.05 -0.000003    0.03    120.08   
    94. A(C   3,C  31,H  33)          119.96  0.000942   -0.12    119.84   
    95. A(C   3,C  31,C  30)          119.99 -0.000939    0.10    120.09   
    96. D(C   2,C   1,C   0,H  16)   -179.86  0.000071   -0.16   -180.02   
    97. D(C  12,C   1,C   0,H  16)     -0.22 -0.000074    0.23      0.01   
    98. D(C   2,C   1,C   0,C  30)     -0.04 -0.000030    0.04     -0.00   
    99. D(C  12,C   1,C   0,C  30)    179.59 -0.000175    0.43    180.02   
   100. D(C   3,C   2,C   1,C  12)   -179.70  0.000177   -0.40   -180.10   
   101. D(C   4,C   2,C   1,C   0)    179.49 -0.000109    0.18    179.67   
   102. D(C   4,C   2,C   1,C  12)     -0.14  0.000055   -0.21     -0.35   
   103. D(C   3,C   2,C   1,C   0)     -0.06  0.000012   -0.01     -0.08   
   104. D(C  31,C   3,C   2,C   1)      0.14  0.000022   -0.04      0.10   
   105. D(C  31,C   3,C   2,C   4)   -179.42  0.000128   -0.23   -179.65   
   106. D(H  20,C   3,C   2,C   1)    179.97 -0.000046    0.08    180.05   
   107. D(H  20,C   3,C   2,C   4)      0.41  0.000059   -0.11      0.30   
   108. D(C   5,C   4,C   2,C   3)    179.18 -0.000214    0.61    179.79   
   109. D(O  14,C   4,C   2,C   1)   -179.44  0.000290   -0.84   -180.29   
   110. D(C   5,C   4,C   2,C   1)     -0.38 -0.000099    0.42      0.04   
   111. D(O  14,C   4,C   2,C   3)      0.11  0.000175   -0.65     -0.54   
   112. D(C  11,C   5,C   4,O  14)    179.14 -0.000547    1.36    180.50   
   113. D(C  11,C   5,C   4,C   2)      0.09 -0.000033    0.06      0.15   
   114. D(C   6,C   5,C   4,O  14)      1.11  0.000580   -1.49     -0.38   
   115. D(C   6,C   5,C   4,C   2)   -177.94  0.001093   -2.79   -180.73   
   116. D(H  22,C   6,C   5,C  11)   -148.16  0.002113   -1.53   -149.69   
   117. D(H  22,C   6,C   5,C   4)     29.78  0.000837    1.46     31.24   
   118. D(H  21,C   6,C   5,C  11)    -34.71  0.000251   -0.23    -34.94   
   119. D(H  21,C   6,C   5,C   4)    143.23 -0.001025    2.76    145.99   
   120. D(C   7,C   6,C   5,C  11)     85.47 -0.001275    0.39     85.86   
   121. D(C   7,C   6,C   5,C   4)    -96.59 -0.002551    3.38    -93.21   
   122. D(H  23,C   7,C   6,C   5)    -61.06  0.000729   -0.42    -61.49   
   123. D(C   8,C   7,C   6,H  22)     -4.89 -0.002507    0.72     -4.17   
   124. D(C   8,C   7,C   6,H  21)   -118.27  0.002161   -1.38   -119.65   
   125. D(H  23,C   7,C   6,H  21)     60.30  0.001728   -0.43     59.87   
   126. D(C   8,C   7,C   6,C   5)    120.37  0.001163   -1.38    119.00   
   127. D(H  23,C   7,C   6,H  22)    173.68 -0.002941    1.67    175.35   
   128. D(C  10,C   8,C   7,H  23)   -179.59  0.000531   -0.85   -180.45   
   129. D(C  10,C   8,C   7,C   6)     -1.07  0.000074    0.13     -0.94   
   130. D(C   9,C   8,C   7,H  23)      0.37  0.000633   -1.11     -0.74   
   131. D(C   9,C   8,C   7,C   6)    178.89  0.000176   -0.13    178.76   
   132. D(H  26,C   9,C   8,C  10)    -58.92 -0.000841    0.06    -58.86   
   133. D(H  26,C   9,C   8,C   7)    121.12 -0.000933    0.29    121.41   
   134. D(H  25,C   9,C   8,C  10)     60.95  0.001087   -0.78     60.17   
   135. D(H  24,C   9,C   8,C  10)   -179.00  0.000093   -0.35   -179.35   
   136. D(H  24,C   9,C   8,C   7)      1.03  0.000000   -0.12      0.91   
   137. D(H  25,C   9,C   8,C   7)   -119.01  0.000995   -0.55   -119.56   
   138. D(H  28,C  10,C   8,C   9)     57.61  0.000939   -0.48     57.13   
   139. D(H  28,C  10,C   8,C   7)   -122.42  0.001036   -0.72   -123.15   
   140. D(H  27,C  10,C   8,C   9)    177.93  0.000134   -0.13    177.79   
   141. D(H  27,C  10,C   8,C   7)     -2.11  0.000231   -0.37     -2.49   
   142. D(H  19,C  10,C   8,C   9)    -61.56 -0.001049    0.37    -61.19   
   143. D(H  19,C  10,C   8,C   7)    118.40 -0.000952    0.13    118.53   
   144. D(C  29,C  11,C   5,C   6)     -2.05 -0.001326    2.65      0.60   
   145. D(C  29,C  11,C   5,C   4)   -179.88  0.000020   -0.50   -180.38   
   146. D(C  12,C  11,C   5,C   6)    178.53 -0.001192    2.44    180.98   
   147. D(C  12,C  11,C   5,C   4)      0.70  0.000154   -0.71     -0.01   
   148. D(O  13,C  12,C  11,C  29)     -0.32 -0.000035    0.35      0.03   
   149. D(C   1,C  12,C  11,C  29)    179.31 -0.000094    0.72    180.03   
   150. D(C   1,C  12,C  11,C   5)     -1.21 -0.000177    0.91     -0.30   
   151. D(O  13,C  12,C   1,C   2)   -179.46  0.000056   -0.07   -179.52   
   152. D(O  13,C  12,C   1,C   0)      0.91  0.000206   -0.45      0.46   
   153. D(O  13,C  12,C  11,C   5)    179.16 -0.000117    0.53    179.70   
   154. D(C  11,C  12,C   1,C   2)      0.91  0.000071   -0.43      0.48   
   155. D(C  11,C  12,C   1,C   0)   -178.72  0.000220   -0.82   -179.54   
   156. D(H  17,C  29,C  11,C   5)    118.43 -0.001244    0.69    119.12   
   157. D(H  15,C  29,C  11,C  12)    177.41 -0.000247    0.40    177.81   
   158. D(H  15,C  29,C  11,C   5)     -2.05 -0.000135    0.21     -1.84   
   159. D(H  18,C  29,C  11,C  12)     57.67  0.001227   -0.24     57.43   
   160. D(H  18,C  29,C  11,C   5)   -121.79  0.001339   -0.44   -122.22   
   161. D(H  17,C  29,C  11,C  12)    -62.11 -0.001356    0.88    -61.23   
   162. D(H  32,C  30,C   0,H  16)      0.03 -0.000010    0.04      0.08   
   163. D(H  32,C  30,C   0,C   1)   -179.78  0.000079   -0.15   -179.93   
   164. D(C  31,C  30,C   0,H  16)    179.89 -0.000075    0.18    180.07   
   165. D(C  31,C  30,C   0,C   1)      0.08  0.000015   -0.02      0.06   
   166. D(H  33,C  31,C  30,H  32)     -0.06 -0.000019    0.04     -0.02   
   167. D(H  33,C  31,C  30,C   0)   -179.92  0.000045   -0.09   -180.01   
   168. D(C   3,C  31,C  30,H  32)    179.86 -0.000045    0.10    179.96   
   169. D(C   3,C  31,C  30,C   0)      0.00  0.000018   -0.04     -0.04   
   170. D(H  33,C  31,C   3,H  20)     -0.02 -0.000004    0.01     -0.02   
   171. D(H  33,C  31,C   3,C   2)    179.81 -0.000062    0.12    179.93   
   172. D(C  30,C  31,C   3,H  20)   -179.94  0.000023   -0.05   -179.99   
   173. D(C  30,C  31,C   3,C   2)     -0.11 -0.000035    0.07     -0.04   
    ----------------------------------------------------------------------------

         *************************************************************
         *                GEOMETRY OPTIMIZATION CYCLE   2            *
         *************************************************************
---------------------------------
CARTESIAN COORDINATES (ANGSTROEM)
---------------------------------
  C     -3.976801   -0.656881    0.486496
  C     -2.664616   -0.357190    0.096102
  C     -1.764326   -1.392982   -0.186288
  C     -2.180347   -2.726645   -0.075325
  C     -0.372886   -1.084235   -0.607984
  C      0.044233    0.349831   -0.723185
  C      1.483681    0.569325   -1.141732
  C      2.402975    0.723303    0.050532
  C      3.449043   -0.045603    0.399507
  C      4.272273    0.287374    1.623614
  C      3.917312   -1.270382   -0.346911
  C     -0.828017    1.350796   -0.445656
  C     -2.231600    1.058414   -0.016704
  O     -3.008277    1.979024    0.236504
  O      0.419932   -1.993659   -0.850791
  H      0.528598    3.020210   -0.799081
  H     -4.672619    0.146046    0.705037
  H     -1.154443    3.312107   -1.258475
  H     -0.688181    3.296703    0.447989
  H      4.944126   -1.123438   -0.709361
  H     -1.484397   -3.529797   -0.292828
  H      1.555080    1.474045   -1.761526
  H      1.800854   -0.246631   -1.793856
  H      2.169967    1.578130    0.686999
  H      3.897333    1.174458    2.146224
  H      5.318267    0.476898    1.345204
  H      4.264518   -0.551002    2.333705
  H      3.292660   -1.523614   -1.207391
  H      3.926550   -2.141548    0.322276
  C     -0.508322    2.819821   -0.522057
  C     -4.386783   -1.986394    0.593931
  C     -3.487834   -3.021608    0.313201
  H     -5.405102   -2.215324    0.895820
  H     -3.806358   -4.057018    0.396832

----------------------------
CARTESIAN COORDINATES (A.U.)
----------------------------
  NO LB      ZA    FRAG     MASS         X           Y           Z
   0 C     6.0000    0    12.011   -7.515064   -1.241325    0.919344
   1 C     6.0000    0    12.011   -5.035394   -0.674992    0.181607
   2 C     6.0000    0    12.011   -3.334093   -2.632355   -0.352034
   3 C     6.0000    0    12.011   -4.120259   -5.152613   -0.142343
   4 C     6.0000    0    12.011   -0.704653   -2.048908   -1.148923
   5 C     6.0000    0    12.011    0.083589    0.661085   -1.366621
   6 C     6.0000    0    12.011    2.803750    1.075867   -2.157560
   7 C     6.0000    0    12.011    4.540964    1.366845    0.095493
   8 C     6.0000    0    12.011    6.517747   -0.086176    0.754959
   9 C     6.0000    0    12.011    8.073427    0.543058    3.068186
  10 C     6.0000    0    12.011    7.402648   -2.400674   -0.655567
  11 C     6.0000    0    12.011   -1.564725    2.552635   -0.842168
  12 C     6.0000    0    12.011   -4.217113    2.000112   -0.031566
  13 O     8.0000    0    15.999   -5.684820    3.739814    0.446929
  14 O     8.0000    0    15.999    0.793557   -3.767470   -1.607763
  15 H     1.0000    0     1.008    0.998906    5.707370   -1.510045
  16 H     1.0000    0     1.008   -8.829970    0.275986    1.332328
  17 H     1.0000    0     1.008   -2.181581    6.258975   -2.378172
  18 H     1.0000    0     1.008   -1.300474    6.229866    0.846577
  19 H     1.0000    0     1.008    9.343045   -2.122991   -1.340498
  20 H     1.0000    0     1.008   -2.805104   -6.670350   -0.553364
  21 H     1.0000    0     1.008    2.938675    2.785541   -3.328801
  22 H     1.0000    0     1.008    3.403120   -0.466066   -3.389896
  23 H     1.0000    0     1.008    4.100643    2.982233    1.298239
  24 H     1.0000    0     1.008    7.364892    2.219404    4.055775
  25 H     1.0000    0     1.008   10.050068    0.901206    2.542067
  26 H     1.0000    0     1.008    8.058772   -1.041243    4.410064
  27 H     1.0000    0     1.008    6.222226   -2.879213   -2.281639
  28 H     1.0000    0     1.008    7.420104   -4.046939    0.609014
  29 C     6.0000    0    12.011   -0.960589    5.328689   -0.986544
  30 C     6.0000    0    12.011   -8.289818   -3.753741    1.122367
  31 C     6.0000    0    12.011   -6.591051   -5.710011    0.591864
  32 H     1.0000    0     1.008  -10.214163   -4.186356    1.692855
  33 H     1.0000    0     1.008   -7.192974   -7.666653    0.749903

--------------------------------
INTERNAL COORDINATES (ANGSTROEM)
--------------------------------
 C      0   0   0     0.000000000000     0.00000000     0.00000000
 C      1   0   0     1.401445943139     0.00000000     0.00000000
 C      2   1   0     1.401117602922   119.97904123     0.00000000
 C      3   2   1     1.401443497532   119.78894204   359.92326536
 C      3   2   1     1.486356611906   120.34063959   179.67419008
 C      5   3   2     1.497934274647   118.77453604     0.03546192
 C      6   5   3     1.515047019296   115.11984248   179.25958094
 C      7   6   5     1.513375313841   111.97689619   266.78398275
 C      8   7   6     1.344343123429   128.24194057   118.99777749
 C      9   8   7     1.512289196522   120.51525884   178.76261850
 C      9   8   7     1.508807940522   125.26539927   359.05883589
 C      6   5   3     1.356382828080   120.77675505     0.15031908
 C      2   1   3     1.484642443700   119.87784063   180.02549331
 O     13   2   1     1.230798951740   120.89820266     0.45594542
 O      5   3   2     1.230678018666   120.36798889   179.69796378
 H     12   6   5     2.179967035720    97.57198519   178.76653832
 H      1   2   3     1.084718286187   119.89745330   179.98489722
 H     16  12   6     1.768862152827    64.93540411   145.08810054
 H     16  12   6     1.764138634528    64.92475031   212.20799391
 H     11   9   8     1.098776213256   110.16101320   118.52791065
 H      4   3   2     1.084761493129   119.88489797   180.04781215
 H      7   6   5     1.098981795345   109.68179942   145.98191003
 H      7   6   5     1.091626518424   109.43862637    31.23829469
 H      8   7   6     1.090921598307   114.18044862   298.51635583
 H     10   9   8     1.095727737319   112.21277139     0.91094779
 H     10   9   8     1.098878429638   110.55209483   240.43571670
 H     10   9   8     1.098710079231   110.56594688   121.40830865
 H     11   9   8     1.093042975192   113.58762437   357.51367570
 H     11   9   8     1.098556936391   110.18094187   236.85141335
 C     16  12   6     1.091833995069    39.40339617   178.47663410
 C      1   2   3     1.395432885216   120.01842266     0.00000000
 C      4   3   2     1.395520261658   120.08674651     0.10001729
 H     31   1   2     1.086517630825   119.83477487   180.06509326
 H     32   4   3     1.086520260838   119.83586555   179.93116091

---------------------------
INTERNAL COORDINATES (A.U.)
---------------------------
 C      0   0   0     0.000000000000     0.00000000     0.00000000
 C      1   0   0     2.648349024028     0.00000000     0.00000000
 C      2   1   0     2.647728550938   119.97904123     0.00000000
 C      3   2   1     2.648344402501   119.78894204   359.92326536
 C      3   2   1     2.808806933846   120.34063959   179.67419008
 C      5   3   2     2.830685545697   118.77453604     0.03546192
 C      6   5   3     2.863023946483   115.11984248   179.25958094
 C      7   6   5     2.859864880997   111.97689619   266.78398275
 C      8   7   6     2.540440333301   128.24194057   118.99777749
 C      9   8   7     2.857812416714   120.51525884   178.76261850
 C      9   8   7     2.851233796272   125.26539927   359.05883589
 C      6   5   3     2.563192077824   120.77675505     0.15031908
 C      2   1   3     2.805567625388   119.87784063   180.02549331
 O     13   2   1     2.325872944705   120.89820266     0.45594542
 O      5   3   2     2.325644414315   120.36798889   179.69796378
 H     12   6   5     4.119540678486    97.57198519   178.76653832
 H      1   2   3     2.049820493351   119.89745330   179.98489722
 H     16  12   6     3.342665037500    64.93540411   145.08810054
 H     16  12   6     3.333738881527    64.92475031   212.20799391
 H     11   9   8     2.076386125520   110.16101320   118.52791065
 H      4   3   2     2.049902142638   119.88489797   180.04781215
 H      7   6   5     2.076774619367   109.68179942   145.98191003
 H      7   6   5     2.062875160348   109.43862637    31.23829469
 H      8   7   6     2.061543054380   114.18044862   298.51635583
 H     10   9   8     2.070625340874   112.21277139     0.91094779
 H     10   9   8     2.076579286489   110.55209483   240.43571670
 H     10   9   8     2.076261150325   110.56594688   121.40830865
 H     11   9   8     2.065551875719   113.58762437   357.51367570
 H     11   9   8     2.075971752299   110.18094187   236.85141335
 C     16  12   6     2.063267234386    39.40339617   178.47663410
 C      1   2   3     2.636985991325   120.01842266     0.00000000
 C      4   3   2     2.637151108872   120.08674651     0.10001729
 H     31   1   2     2.053220761935   119.83477487   180.06509326
 H     32   4   3     2.053225731940   119.83586555   179.93116091


           ************************************************************
           *        Program running with 4 parallel MPI-processes     *
           *              working on a common directory               *
           ************************************************************
------------------------------------------------------------------------------
                   ___                                                        
                  /   \      - P O W E R E D   B Y -                         
                 /     \                                                     
                 |  |  |   _    _      __       _____    __    __             
                 |  |  |  | |  | |    /  \     |  _  \  |  |  /  |          
                  \  \/   | |  | |   /    \    | | | |  |  | /  /          
                 / \  \   | |__| |  /  /\  \   | |_| |  |  |/  /          
                |  |  |   |  __  | /  /__\  \  |    /   |      \           
                |  |  |   | |  | | |   __   |  |    \   |  |\   \          
                \     /   | |  | | |  |  |  |  | |\  \  |  | \   \       
                 \___/    |_|  |_| |__|  |__|  |_| \__\ |__|  \__/        
                                                                              
                      - O R C A' S   B I G   F R I E N D -                    
                                      &                                       
                       - I N T E G R A L  F E E D E R -                       
                                                                              
 v1 FN, 2020, v2 2021                                                         
------------------------------------------------------------------------------


Reading SHARK input file MK1_0e_0H_B3LYP_631Gd_opt.SHARKINP.tmp ... ok
----------------------
SHARK INTEGRAL PACKAGE
----------------------

Number of atoms                             ...     34
Number of basis functions                   ...    284
Number of shells                            ...    140
Maximum angular momentum                    ...      2
Integral batch strategy                     ... SHARK/LIBINT Hybrid
RI-J (if used) integral strategy            ... SPLIT-RIJ (Revised 2003 algorithm where possible)
Printlevel                                  ...      1
Contraction scheme used                     ... SEGMENTED contraction
Coulomb Range Separation                    ... NOT USED
Exchange Range Separation                   ... NOT USED
Finite Nucleus Model                        ... NOT USED
Auxiliary Coulomb fitting basis             ... AVAILABLE
   # of basis functions in Aux-J            ...   1058
   # of shells in Aux-J                     ...    350
   Maximum angular momentum in Aux-J        ...      4
Auxiliary J/K fitting basis                 ... NOT available
Auxiliary Correlation fitting basis         ... NOT available
Auxiliary 'external' fitting basis          ... NOT available
Integral threshold                          ...     2.500000e-11
Primitive cut-off                           ...     2.500000e-12
Primitive pair pre-selection threshold      ...     2.500000e-12

Calculating pre-screening integrals         ... done (  0.0 sec) Dimension = 140
Organizing shell pair data                  ... done (  0.0 sec)
Shell pair information
Total number of shell pairs                 ...      9870
Shell pairs after pre-screening             ...      7607
Total number of primitive shell pairs       ...     56371
Primitive shell pairs kept                  ...     24752
          la=0 lb=0:   2704 shell pairs
          la=1 lb=0:   2576 shell pairs
          la=1 lb=1:    609 shell pairs
          la=2 lb=0:   1058 shell pairs
          la=2 lb=1:    544 shell pairs
          la=2 lb=2:    116 shell pairs

Calculating one electron integrals          ... done (  0.0 sec)
Calculating RI/J V-Matrix + Cholesky decomp.... done (  0.1 sec)
Calculating Nuclear repulsion               ... done (  0.0 sec) ENN=   1235.679473731270 Eh

SHARK setup successfully completed in   0.3 seconds

Maximum memory used throughout the entire GTOINT-calculation: 19.2 MB
[1717791664.105990] [eu-a2p-327:116327:0]          mpool.c:38   UCX  WARN  object 0x35170c0 was not returned to mpool ucp_requests
[1717791664.106019] [eu-a2p-327:116327:0]          mpool.c:38   UCX  WARN  object 0x3517280 was not returned to mpool ucp_requests
[1717791664.106023] [eu-a2p-327:116327:0]          mpool.c:38   UCX  WARN  object 0x3517440 was not returned to mpool ucp_requests
[1717791664.106027] [eu-a2p-327:116327:0]          mpool.c:38   UCX  WARN  object 0x35177c0 was not returned to mpool ucp_requests
[1717791664.106029] [eu-a2p-327:116327:0]          mpool.c:38   UCX  WARN  object 0x3517980 was not returned to mpool ucp_requests
[1717791664.106032] [eu-a2p-327:116327:0]          mpool.c:38   UCX  WARN  object 0x3517b40 was not returned to mpool ucp_requests
[1717791664.106035] [eu-a2p-327:116327:0]          mpool.c:38   UCX  WARN  object 0x3517d00 was not returned to mpool ucp_requests
[1717791664.106296] [eu-a2p-327:116329:0]          mpool.c:38   UCX  WARN  object 0x3df5100 was not returned to mpool ucp_requests
[1717791664.106318] [eu-a2p-327:116329:0]          mpool.c:38   UCX  WARN  object 0x3df52c0 was not returned to mpool ucp_requests
[1717791664.106323] [eu-a2p-327:116329:0]          mpool.c:38   UCX  WARN  object 0x3df5480 was not returned to mpool ucp_requests
[1717791664.106326] [eu-a2p-327:116329:0]          mpool.c:38   UCX  WARN  object 0x3df5640 was not returned to mpool ucp_requests
[1717791664.106328] [eu-a2p-327:116329:0]          mpool.c:38   UCX  WARN  object 0x3df5800 was not returned to mpool ucp_requests
[1717791664.106332] [eu-a2p-327:116329:0]          mpool.c:38   UCX  WARN  object 0x3df59c0 was not returned to mpool ucp_requests
[1717791664.106336] [eu-a2p-327:116329:0]          mpool.c:38   UCX  WARN  object 0x3df5b80 was not returned to mpool ucp_requests
[1717791664.106338] [eu-a2p-327:116329:0]          mpool.c:38   UCX  WARN  object 0x3df5d40 was not returned to mpool ucp_requests
[1717791664.106341] [eu-a2p-327:116329:0]          mpool.c:38   UCX  WARN  object 0x3df5f00 was not returned to mpool ucp_requests
[1717791664.106344] [eu-a2p-327:116329:0]          mpool.c:38   UCX  WARN  object 0x3df60c0 was not returned to mpool ucp_requests
[1717791664.106346] [eu-a2p-327:116329:0]          mpool.c:38   UCX  WARN  object 0x3df6280 was not returned to mpool ucp_requests
[1717791664.106349] [eu-a2p-327:116329:0]          mpool.c:38   UCX  WARN  object 0x3df6440 was not returned to mpool ucp_requests
[1717791664.106352] [eu-a2p-327:116329:0]          mpool.c:38   UCX  WARN  object 0x3df6600 was not returned to mpool ucp_requests
[1717791664.106354] [eu-a2p-327:116329:0]          mpool.c:38   UCX  WARN  object 0x3df67c0 was not returned to mpool ucp_requests
[1717791664.106357] [eu-a2p-327:116329:0]          mpool.c:38   UCX  WARN  object 0x3df6980 was not returned to mpool ucp_requests
[1717791664.106360] [eu-a2p-327:116329:0]          mpool.c:38   UCX  WARN  object 0x3df6b40 was not returned to mpool ucp_requests
[1717791664.106362] [eu-a2p-327:116329:0]          mpool.c:38   UCX  WARN  object 0x3df6d00 was not returned to mpool ucp_requests
[1717791664.106365] [eu-a2p-327:116329:0]          mpool.c:38   UCX  WARN  object 0x3df6ec0 was not returned to mpool ucp_requests
[1717791664.116637] [eu-a2p-327:116328:0]          mpool.c:38   UCX  WARN  object 0x269c180 was not returned to mpool ucp_requests
[1717791664.116660] [eu-a2p-327:116328:0]          mpool.c:38   UCX  WARN  object 0x269c340 was not returned to mpool ucp_requests
[1717791664.116664] [eu-a2p-327:116328:0]          mpool.c:38   UCX  WARN  object 0x269c500 was not returned to mpool ucp_requests
[1717791664.116667] [eu-a2p-327:116328:0]          mpool.c:38   UCX  WARN  object 0x269c6c0 was not returned to mpool ucp_requests
[1717791664.116670] [eu-a2p-327:116328:0]          mpool.c:38   UCX  WARN  object 0x269c880 was not returned to mpool ucp_requests
[1717791664.116673] [eu-a2p-327:116328:0]          mpool.c:38   UCX  WARN  object 0x269ca40 was not returned to mpool ucp_requests
[1717791664.116676] [eu-a2p-327:116328:0]          mpool.c:38   UCX  WARN  object 0x269cc00 was not returned to mpool ucp_requests
[1717791664.116678] [eu-a2p-327:116328:0]          mpool.c:38   UCX  WARN  object 0x269cdc0 was not returned to mpool ucp_requests
[1717791664.116681] [eu-a2p-327:116328:0]          mpool.c:38   UCX  WARN  object 0x269cf80 was not returned to mpool ucp_requests
[1717791664.116684] [eu-a2p-327:116328:0]          mpool.c:38   UCX  WARN  object 0x269d140 was not returned to mpool ucp_requests
[1717791664.116687] [eu-a2p-327:116328:0]          mpool.c:38   UCX  WARN  object 0x269d300 was not returned to mpool ucp_requests
[1717791664.116689] [eu-a2p-327:116328:0]          mpool.c:38   UCX  WARN  object 0x269d4c0 was not returned to mpool ucp_requests
[1717791664.116692] [eu-a2p-327:116328:0]          mpool.c:38   UCX  WARN  object 0x269d680 was not returned to mpool ucp_requests
[1717791664.116695] [eu-a2p-327:116328:0]          mpool.c:38   UCX  WARN  object 0x269d840 was not returned to mpool ucp_requests
[1717791664.116698] [eu-a2p-327:116328:0]          mpool.c:38   UCX  WARN  object 0x269da00 was not returned to mpool ucp_requests
[1717791664.116700] [eu-a2p-327:116328:0]          mpool.c:38   UCX  WARN  object 0x269dbc0 was not returned to mpool ucp_requests
[1717791664.116703] [eu-a2p-327:116328:0]          mpool.c:38   UCX  WARN  object 0x269dd80 was not returned to mpool ucp_requests
[1717791664.116706] [eu-a2p-327:116328:0]          mpool.c:38   UCX  WARN  object 0x269df40 was not returned to mpool ucp_requests


           ************************************************************
           *        Program running with 4 parallel MPI-processes     *
           *              working on a common directory               *
           ************************************************************

Diagonalization of the overlap matrix:
Smallest eigenvalue                        ... 3.195e-04
Time for diagonalization                   ...    0.010 sec
Threshold for overlap eigenvalues          ... 1.000e-08
Number of eigenvalues below threshold      ... 0
Time for construction of square roots      ...    0.005 sec
Total time needed                          ...    0.016 sec

-------------------
DFT GRID GENERATION
-------------------

General Integration Accuracy     IntAcc      ... 4.959
Radial Grid Type                 RadialGrid  ... OptM3 with GC (2021)
Angular Grid (max. ang.)         AngularGrid ... 6 (Lebedev-590)
Angular grid pruning method      GridPruning ... 4 (adaptive)
Weight generation scheme         WeightScheme... Becke
Basis function cutoff            BFCut       ... 1.0000e-11
Integration weight cutoff        WCut        ... 1.0000e-14
Angular grids for H and He will be reduced by one unit
Partially contracted basis set               ... off
Rotationally invariant grid construction     ... off

Total number of grid points                  ...   392836
Total number of batches                      ...     6158
Average number of points per batch           ...       63
Average number of grid points per atom       ...    11554
Time for grid setup =    4.973 sec

--------------------
COSX GRID GENERATION
--------------------

GRIDX 1
-------
General Integration Accuracy     IntAcc      ... 4.020
Radial Grid Type                 RadialGrid  ... OptM3 with GC (2021)
Angular Grid (max. ang.)         AngularGrid ... 2 (Lebedev-110)
Angular grid pruning method      GridPruning ... 4 (adaptive)
Weight generation scheme         WeightScheme... Becke
Basis function cutoff            BFCut       ... 1.0000e-11
Integration weight cutoff        WCut        ... 1.0000e-14
Angular grids for H and He will be reduced by one unit
Partially contracted basis set               ... on
Rotationally invariant grid construction     ... off

Total number of grid points                  ...    43575
Total number of batches                      ...      696
Average number of points per batch           ...       62
Average number of grid points per atom       ...     1282
UseSFitting                                  ... on

GRIDX 2
-------
General Integration Accuracy     IntAcc      ... 4.338
Radial Grid Type                 RadialGrid  ... OptM3 with GC (2021)
Angular Grid (max. ang.)         AngularGrid ... 3 (Lebedev-194)
Angular grid pruning method      GridPruning ... 4 (adaptive)
Weight generation scheme         WeightScheme... Becke
Basis function cutoff            BFCut       ... 1.0000e-11
Integration weight cutoff        WCut        ... 1.0000e-14
Angular grids for H and He will be reduced by one unit
Partially contracted basis set               ... on
Rotationally invariant grid construction     ... off

Total number of grid points                  ...    95409
Total number of batches                      ...     1509
Average number of points per batch           ...       63
Average number of grid points per atom       ...     2806
UseSFitting                                  ... on

GRIDX 3
-------
General Integration Accuracy     IntAcc      ... 4.871
Radial Grid Type                 RadialGrid  ... OptM3 with GC (2021)
Angular Grid (max. ang.)         AngularGrid ... 4 (Lebedev-302)
Angular grid pruning method      GridPruning ... 4 (adaptive)
Weight generation scheme         WeightScheme... Becke
Basis function cutoff            BFCut       ... 1.0000e-11
Integration weight cutoff        WCut        ... 1.0000e-14
Angular grids for H and He will be reduced by one unit
Partially contracted basis set               ... on
Rotationally invariant grid construction     ... off

Total number of grid points                  ...   180041
Total number of batches                      ...     2831
Average number of points per batch           ...       63
Average number of grid points per atom       ...     5295
UseSFitting                                  ... on

Time for X-Grid setup             =    2.365 sec


--------------------
CPCM SOLVATION MODEL
--------------------
CPCM parameters:
  Epsilon                                         ...      80.4000
  Refrac                                          ...       1.3300
  Rsolv                                           ...       1.3000
  Surface type                                    ... GAUSSIAN VDW
  Epsilon function type                           ...         CPCM
Radii:
 Radius for C  used is    3.8550 Bohr (=   2.0400 Ang.)
 Radius for O  used is    3.4469 Bohr (=   1.8240 Ang.)
 Radius for H  used is    2.4944 Bohr (=   1.3200 Ang.)
Calculating surface                               ...        done! (  0.0s)
GEPOL surface points                              ...         1808
GEPOL Volume                                      ...    2043.4520
GEPOL Surface-area                                ...    1047.8598
Calculating surface distance matrix               ...        done! (  0.0s)
Performing Cholesky decomposition & store         ...        done! (  0.1s)
Overall time for CPCM initialization              ...                 0.1s
--------------
SCF ITERATIONS
--------------
ITER       Energy         Delta-E        Max-DP      RMS-DP      [F,P]     Damp
               ***  Starting incremental Fock matrix formation  ***
  0   -769.3014405412   0.000000000000 0.00295354  0.00010744  0.0140413 0.7000
                      *** Initiating the SOSCF procedure ***
                      *** Re-Reading the Fockian *** 
                      *** Removing any level shift *** 
ITER      Energy       Delta-E        Grad      Rot      Max-DP    RMS-DP
  1   -769.30254619  -0.0011056531  0.001261  0.001261  0.009368  0.000324
               *** Restarting incremental Fock matrix formation ***
  2   -769.30555849  -0.0030122993  0.000838  0.002373  0.002936  0.000102
  3   -769.30564302  -0.0000845221  0.000704  0.002090  0.002026  0.000062
  4   -769.30566459  -0.0000215773  0.000665  0.001162  0.001805  0.000037
  5   -769.30567824  -0.0000136493  0.000329  0.001054  0.001124  0.000022
  6   -769.30567909  -0.0000008472  0.000238  0.000669  0.000513  0.000013
  7   -769.30568220  -0.0000031082  0.000047  0.000143  0.000199  0.000004
  8   -769.30568215   0.0000000523  0.000052  0.000084  0.000110  0.000003
  9   -769.30568234  -0.0000001958  0.000009  0.000019  0.000035  0.000001
 10   -769.30568235  -0.0000000059  0.000009  0.000017  0.000022  0.000000
 11   -769.30568235   0.0000000015  0.000003  0.000011  0.000010  0.000000
 12   -769.30568234   0.0000000012  0.000004  0.000007  0.000006  0.000000
                  ***Gradient check signals convergence***
              ***Rediagonalizing the Fockian in SOSCF/NRSCF***

               *****************************************************
               *                     SUCCESS                       *
               *           SCF CONVERGED AFTER  13 CYCLES          *
               *****************************************************

Old exchange energy                            =    -21.029755314 Eh
New exchange energy                            =    -21.029760919 Eh
Exchange energy change after final integration =     -0.000005605 Eh
Total energy after final integration           =   -769.305687965 Eh
Final COS-X integration done in                =    14.518 sec
Total Energy       :         -769.30568796 Eh          -20933.87203 eV
  Last Energy change         ...   -1.5573e-08  Tolerance :   1.0000e-08
  Last MAX-Density change    ...    4.4409e-15  Tolerance :   1.0000e-07
             **** THE GBW FILE WAS UPDATED (MK1_0e_0H_B3LYP_631Gd_opt.gbw) ****
             **** DENSITY MK1_0e_0H_B3LYP_631Gd_opt.scfp WAS UPDATED ****
             **** ENERGY FILE WAS UPDATED (MK1_0e_0H_B3LYP_631Gd_opt.en.tmp) ****
             **** THE GBW FILE WAS UPDATED (MK1_0e_0H_B3LYP_631Gd_opt.gbw) ****
             **** DENSITY MK1_0e_0H_B3LYP_631Gd_opt.scfp WAS UPDATED ****
Total SCF time: 0 days 0 hours 2 min 2 sec 

Maximum memory used throughout the entire SCF-calculation: 108.7 MB

-------------------------   --------------------
FINAL SINGLE POINT ENERGY      -769.305687964688
-------------------------   --------------------


           ************************************************************
           *        Program running with 4 parallel MPI-processes     *
           *              working on a common directory               *
           ************************************************************
------------------------------------------------------------------------------
                         ORCA SCF GRADIENT CALCULATION
------------------------------------------------------------------------------

 ... reading COSX grid (gridx3)
Gradient of the Kohn-Sham DFT energy:
Kohn-Sham wavefunction type      ... RKS
Hartree-Fock exchange scaling    ...    0.200
Number of operators              ...    1
Number of atoms                  ...   34
Basis set dimensions             ...  284
Integral neglect threshold       ... 2.5e-11
Integral primitive cutoff        ... 2.5e-12
SHARK Integral package           ... ON

Nuc. rep. gradient       (SHARK) ... done (  0.0 sec)
HCore & Overlap gradient (SHARK) ... done (  0.2 sec)
RI-J gradient            (SHARK) ... done (  1.2 sec)
COSX-gradient                    ... done ( 17.5 sec)
Exchange-correlation gradient    ... done

------------------
CARTESIAN GRADIENT
------------------

   1   C   :    0.000289961    0.001775305   -0.000237982
   2   C   :    0.004830306   -0.001731503   -0.001397972
   3   C   :   -0.000517863    0.004801465    0.000726507
   4   C   :    0.001408358    0.000493311   -0.000351170
   5   C   :    0.000147298   -0.000972266   -0.002512674
   6   C   :   -0.002245218    0.004021401    0.002882276
   7   C   :   -0.002629417   -0.003851366    0.005396843
   8   C   :   -0.001659214    0.001397669   -0.001220165
   9   C   :    0.001781301   -0.000710925   -0.000021449
  10   C   :    0.001719171   -0.001639437    0.000134640
  11   C   :    0.001292210   -0.000239040    0.002316402
  12   C   :    0.002721355   -0.004292374   -0.001604653
  13   C   :   -0.001269338    0.001391545    0.000573333
  14   O   :   -0.000257339   -0.001210683    0.000232783
  15   O   :   -0.000843262   -0.000269443    0.001185509
  16   H   :    0.000397325    0.001822243    0.000139643
  17   H   :   -0.001169520   -0.001441014    0.000352623
  18   H   :    0.001353598   -0.000481139   -0.001363010
  19   H   :    0.001984334   -0.000443100    0.000426753
  20   H   :   -0.000731099    0.001187575   -0.000996001
  21   H   :   -0.001448436   -0.001118863    0.000463191
  22   H   :    0.001797694   -0.000336848   -0.001991447
  23   H   :    0.000838589    0.002179676   -0.002779871
  24   H   :    0.000077138    0.000008624   -0.000156889
  25   H   :    0.000384970    0.000036157    0.000632488
  26   H   :   -0.000670451    0.001321424   -0.001013125
  27   H   :   -0.001720342    0.000326431    0.000012142
  28   H   :    0.000258131   -0.000667421   -0.000695225
  29   H   :   -0.001550793    0.000061875   -0.000168163
  30   C   :   -0.003961854   -0.000804533    0.000900848
  31   C   :   -0.000228068   -0.000361783    0.000085853
  32   C   :   -0.000261561   -0.000242576    0.000029664
  33   H   :   -0.000060571    0.000035900    0.000012056
  34   H   :   -0.000063734   -0.000031600   -0.000013277

Difference to translation invariance:
           :   -0.0000063399    0.0000146892   -0.0000195207

Difference to rotation invariance:
           :   -0.0001852558    0.0003988464    0.0000684192

Norm of the cartesian gradient     ...    0.0165595477
RMS gradient                       ...    0.0016396395
MAX gradient                       ...    0.0053968429

-------
TIMINGS
-------

Total SCF gradient time            ...       26.398 sec

One electron gradient       ....       0.208 sec  (  0.8%)
RI-J Coulomb gradient       ....       1.159 sec  (  4.4%)
COSX gradient               ....      17.516 sec  ( 66.4%)
XC gradient                 ....       6.005 sec  ( 22.7%)
CPCM gradient               ....       0.563 sec  (  2.1%)
   A-Matrix (El+Nuc)        ....       0.133 sec  (  0.5%)
   Potential                ....       0.430 sec  (  1.6%)

Maximum memory used throughout the entire SCFGRAD-calculation: 87.3 MB
------------------------------------------------------------------------------
                         ORCA GEOMETRY RELAXATION STEP
------------------------------------------------------------------------------

Reading the OPT-File                    .... done
Getting information on internals        .... done
Copying old internal coords+grads       .... done
Making the new internal coordinates     .... (new redundants).... done
Validating the new internal coordinates .... (new redundants).... done
Calculating the B-matrix                .... done
Calculating the G,G- and P matrices     .... done
Transforming gradient to internals      .... done
Projecting the internal gradient        .... done
Number of atoms                         ....  34
Number of internal coordinates          .... 173
Current Energy                          ....  -769.305687965 Eh
Current gradient norm                   ....     0.016559548 Eh/bohr
Maximum allowed component of the step   ....  0.300
Current trust radius                    ....  0.300
Updating the Hessian (BFGS)             .... done
Forming the augmented Hessian           .... done
Diagonalizing the augmented Hessian     .... done
Last element of RFO vector              ....  0.990954514
Lowest eigenvalues of augmented Hessian:
 -0.000827126  0.011676989  0.012196056  0.012216290  0.012397175
Length of the computed step             ....  0.135423145
The final length of the internal step   ....  0.135423145
Converting the step to cartesian space:
 Initial RMS(Int)=    0.0102960311
Transforming coordinates:
 Iter   0:  RMS(Cart)=    0.0221430080 RMS(Int)=    1.6523448610
 Iter   1:  RMS(Cart)=    0.0003072177 RMS(Int)=    0.0001399066
 Iter   2:  RMS(Cart)=    0.0000065977 RMS(Int)=    0.0000043120
 Iter   3:  RMS(Cart)=    0.0000002457 RMS(Int)=    0.0000001522
 Iter   4:  RMS(Cart)=    0.0000000075 RMS(Int)=    0.0000000054
done
Storing new coordinates                 .... done

                                .--------------------.
          ----------------------|Geometry convergence|-------------------------
          Item                value                   Tolerance       Converged
          ---------------------------------------------------------------------
          Energy change      -0.0022531701            0.0000002000      NO
          RMS gradient        0.0008221665            0.0000080000      NO
          MAX gradient        0.0035459094            0.0000300000      NO
          RMS step            0.0102960311            0.0001000000      NO
          MAX step            0.0584063585            0.0002000000      NO
          ........................................................
          Max(Bonds)      0.0052      Max(Angles)    1.53
          Max(Dihed)        3.35      Max(Improp)    0.00
          ---------------------------------------------------------------------

The optimization has not yet converged - more geometry cycles are needed


    ---------------------------------------------------------------------------
                         Redundant Internal Coordinates
                            (Angstroem and degrees)

        Definition                    Value    dE/dq     Step     New-Value
    ----------------------------------------------------------------------------
     1. B(C   1,C   0)                1.4014  0.001525 -0.0020    1.3994   
     2. B(C   2,C   1)                1.4011 -0.003181  0.0052    1.4063   
     3. B(C   3,C   2)                1.4014  0.001473 -0.0020    1.3995   
     4. B(C   4,C   2)                1.4864 -0.001648  0.0043    1.4906   
     5. B(C   5,C   4)                1.4979  0.000085  0.0003    1.4982   
     6. B(C   6,C   5)                1.5150 -0.000763  0.0015    1.5166   
     7. B(C   7,C   6)                1.5134 -0.001294  0.0031    1.5164   
     8. B(C   8,C   7)                1.3443  0.000841 -0.0013    1.3431   
     9. B(C   9,C   8)                1.5123 -0.000329  0.0012    1.5135   
    10. B(C  10,C   8)                1.5088 -0.000734  0.0019    1.5107   
    11. B(C  11,C   5)                1.3564 -0.003546  0.0045    1.3609   
    12. B(C  12,C  11)                1.4965  0.000136  0.0002    1.4968   
    13. B(C  12,C   1)                1.4846 -0.001698  0.0044    1.4890   
    14. B(O  13,C  12)                1.2308 -0.000696  0.0011    1.2319   
    15. B(O  14,C   4)                1.2307 -0.000578  0.0010    1.2317   
    16. B(H  16,C   0)                1.0847 -0.000246 -0.0001    1.0846   
    17. B(H  19,C  10)                1.0988 -0.000196  0.0009    1.0996   
    18. B(H  20,C   3)                1.0848 -0.000193 -0.0002    1.0846   
    19. B(H  21,C   6)                1.0990  0.000962 -0.0017    1.0973   
    20. B(H  22,C   6)                1.0916  0.000274 -0.0008    1.0908   
    21. B(H  23,C   7)                1.0909 -0.000100  0.0003    1.0912   
    22. B(H  24,C   9)                1.0957  0.000200 -0.0003    1.0954   
    23. B(H  25,C   9)                1.0989 -0.000155  0.0008    1.0997   
    24. B(H  26,C   9)                1.0987 -0.000226  0.0009    1.0997   
    25. B(H  27,C  10)                1.0930  0.000553 -0.0009    1.0922   
    26. B(H  28,C  10)                1.0986 -0.000163  0.0008    1.0993   
    27. B(C  29,H  18)                1.0958 -0.000139  0.0003    1.0961   
    28. B(C  29,H  17)                1.0964 -0.000100  0.0003    1.0968   
    29. B(C  29,H  15)                1.0918  0.000677 -0.0014    1.0904   
    30. B(C  29,C  11)                1.5053  0.000038 -0.0001    1.5053   
    31. B(C  30,C   0)                1.3954 -0.000097  0.0001    1.3955   
    32. B(C  31,C  30)                1.3995 -0.000877  0.0017    1.4012   
    33. B(C  31,C   3)                1.3955 -0.000012 -0.0001    1.3954   
    34. B(H  32,C  30)                1.0865  0.000052 -0.0003    1.0862   
    35. B(H  33,C  31)                1.0865  0.000048 -0.0003    1.0862   
    36. A(H  16,C   0,C  30)          120.08 -0.001989    0.51    120.59   
    37. A(C   1,C   0,C  30)          120.02  0.000138   -0.03    119.98   
    38. A(C   1,C   0,H  16)          119.90  0.001851   -0.47    119.42   
    39. A(C   2,C   1,C  12)          120.14  0.000739   -0.18    119.96   
    40. A(C   0,C   1,C  12)          119.88 -0.000907    0.22    120.10   
    41. A(C   0,C   1,C   2)          119.98  0.000168   -0.04    119.94   
    42. A(C   1,C   2,C   4)          120.34  0.000616   -0.15    120.19   
    43. A(C   1,C   2,C   3)          119.79 -0.000213    0.05    119.84   
    44. A(C   3,C   2,C   4)          119.87 -0.000403    0.10    119.97   
    45. A(H  20,C   3,C  31)          120.03 -0.002066    0.52    120.55   
    46. A(C   2,C   3,C  31)          120.09  0.000284   -0.07    120.02   
    47. A(C   2,C   3,H  20)          119.88  0.001782   -0.46    119.43   
    48. A(C   2,C   4,O  14)          120.37 -0.000709    0.18    120.55   
    49. A(C   2,C   4,C   5)          118.77 -0.000976    0.20    118.97   
    50. A(C   5,C   4,O  14)          120.86  0.001681   -0.44    120.42   
    51. A(C   4,C   5,C  11)          120.78  0.000266   -0.02    120.76   
    52. A(C   4,C   5,C   6)          115.12 -0.000800    0.19    115.31   
    53. A(C   6,C   5,C  11)          124.10  0.000538   -0.16    123.93   
    54. A(C   7,C   6,H  22)          111.73  0.000915   -0.59    111.14   
    55. A(C   5,C   6,H  22)          109.44  0.000919   -0.70    108.74   
    56. A(C   7,C   6,H  21)          108.73 -0.000680    0.47    109.19   
    57. A(C   5,C   6,H  21)          109.68  0.001125   -0.30    109.39   
    58. A(H  21,C   6,H  22)          105.04 -0.002067    1.53    106.58   
    59. A(C   5,C   6,C   7)          111.98 -0.000308   -0.26    111.71   
    60. A(C   8,C   7,H  23)          117.58  0.000173   -0.04    117.54   
    61. A(C   6,C   7,H  23)          114.18  0.000098   -0.00    114.18   
    62. A(C   6,C   7,C   8)          128.24 -0.000271    0.04    128.28   
    63. A(C   9,C   8,C  10)          114.22 -0.000352    0.10    114.32   
    64. A(C   7,C   8,C  10)          125.27 -0.000186    0.00    125.27   
    65. A(C   7,C   8,C   9)          120.52  0.000539   -0.10    120.41   
    66. A(H  25,C   9,H  26)          107.58  0.001935   -0.87    106.71   
    67. A(H  24,C   9,H  26)          107.88 -0.000468    0.28    108.17   
    68. A(C   8,C   9,H  26)          110.57 -0.000981    0.23    110.79   
    69. A(H  24,C   9,H  25)          107.87 -0.000368    0.24    108.11   
    70. A(C   8,C   9,H  25)          110.55 -0.001066    0.25    110.81   
    71. A(C   8,C   9,H  24)          112.21  0.001024   -0.16    112.05   
    72. A(C   8,C  10,H  19)          110.16 -0.000934    0.23    110.39   
    73. A(H  27,C  10,H  28)          107.50 -0.000620    0.28    107.78   
    74. A(H  19,C  10,H  28)          107.41  0.001626   -0.80    106.61   
    75. A(C   8,C  10,H  28)          110.18 -0.000403    0.04    110.22   
    76. A(H  19,C  10,H  27)          107.78 -0.000621    0.37    108.15   
    77. A(C   8,C  10,H  27)          113.59  0.001015   -0.16    113.42   
    78. A(C  12,C  11,C  29)          113.85 -0.001192    0.30    114.16   
    79. A(C   5,C  11,C  29)          124.97  0.000694   -0.21    124.77   
    80. A(C   5,C  11,C  12)          121.17  0.000497   -0.09    121.08   
    81. A(C  11,C  12,O  13)          120.31  0.001778   -0.43    119.88   
    82. A(C   1,C  12,O  13)          120.90 -0.000635    0.19    121.08   
    83. A(C   1,C  12,C  11)          118.79 -0.001142    0.25    119.04   
    84. A(H  17,C  29,H  18)          107.61  0.001457   -0.84    106.77   
    85. A(H  15,C  29,H  18)          107.49 -0.001649    0.72    108.22   
    86. A(C  11,C  29,H  18)          110.18 -0.000148   -0.04    110.13   
    87. A(H  15,C  29,H  17)          107.87 -0.001416    0.58    108.45   
    88. A(C  11,C  29,H  17)          110.31 -0.000232   -0.03    110.28   
    89. A(C  11,C  29,H  15)          113.18  0.001939   -0.40    112.79   
    90. A(C  31,C  30,H  32)          120.13  0.000159   -0.03    120.09   
    91. A(C   0,C  30,H  32)          119.83  0.000062   -0.02    119.81   
    92. A(C   0,C  30,C  31)          120.04 -0.000220    0.05    120.09   
    93. A(C  30,C  31,H  33)          120.08  0.000033    0.00    120.08   
    94. A(C   3,C  31,H  33)          119.84  0.000124   -0.04    119.80   
    95. A(C   3,C  31,C  30)          120.09 -0.000157    0.04    120.12   
    96. D(C   2,C   1,C   0,H  16)    179.98  0.000011   -0.03    179.95   
    97. D(C  12,C   1,C   0,H  16)      0.01  0.000011   -0.07     -0.06   
    98. D(C   2,C   1,C   0,C  30)     -0.00  0.000027   -0.08     -0.08   
    99. D(C  12,C   1,C   0,C  30)   -179.98  0.000026   -0.11   -180.09   
   100. D(C   3,C   2,C   1,C  12)    179.90 -0.000071    0.26    180.16   
   101. D(C   4,C   2,C   1,C   0)    179.67 -0.000114    0.41    180.08   
   102. D(C   4,C   2,C   1,C  12)     -0.35 -0.000114    0.44      0.09   
   103. D(C   3,C   2,C   1,C   0)     -0.08 -0.000071    0.22      0.15   
   104. D(C  31,C   3,C   2,C   1)      0.10  0.000076   -0.24     -0.14   
   105. D(C  31,C   3,C   2,C   4)   -179.65  0.000117   -0.43   -180.08   
   106. D(H  20,C   3,C   2,C   1)   -179.95  0.000022   -0.06   -180.01   
   107. D(H  20,C   3,C   2,C   4)      0.30  0.000063   -0.24      0.05   
   108. D(C   5,C   4,C   2,C   3)    179.79  0.000192   -0.86    178.93   
   109. D(O  14,C   4,C   2,C   1)    179.70 -0.000388    2.20    181.90   
   110. D(C   5,C   4,C   2,C   1)      0.04  0.000235   -1.04     -1.01   
   111. D(O  14,C   4,C   2,C   3)     -0.55 -0.000431    2.39      1.84   
   112. D(C  11,C   5,C   4,O  14)   -179.51  0.000338   -2.02   -181.53   
   113. D(C  11,C   5,C   4,C   2)      0.15 -0.000297    1.30      1.45   
   114. D(C   6,C   5,C   4,O  14)     -0.40  0.000632   -3.35     -3.75   
   115. D(C   6,C   5,C   4,C   2)    179.26 -0.000002   -0.03    179.23   
   116. D(H  22,C   6,C   5,C  11)   -149.69  0.001099   -1.33   -151.01   
   117. D(H  22,C   6,C   5,C   4)     31.24  0.000797    0.05     31.29   
   118. D(H  21,C   6,C   5,C  11)    -34.94 -0.000242   -0.04    -34.98   
   119. D(H  21,C   6,C   5,C   4)    145.98 -0.000544    1.34    147.32   
   120. D(C   7,C   6,C   5,C  11)     85.86 -0.000535    0.17     86.03   
   121. D(C   7,C   6,C   5,C   4)    -93.22 -0.000837    1.55    -91.66   
   122. D(H  23,C   7,C   6,C   5)    -61.48  0.000174    0.24    -61.25   
   123. D(C   8,C   7,C   6,H  22)     -4.17 -0.001406    1.52     -2.66   
   124. D(C   8,C   7,C   6,H  21)   -119.65  0.001000   -0.30   -119.95   
   125. D(H  23,C   7,C   6,H  21)     59.87  0.000927    0.02     59.89   
   126. D(C   8,C   7,C   6,C   5)    119.00  0.000248   -0.08    118.92   
   127. D(H  23,C   7,C   6,H  22)    175.35 -0.001479    1.83    177.17   
   128. D(C  10,C   8,C   7,H  23)    179.55 -0.000103    0.17    179.73   
   129. D(C  10,C   8,C   7,C   6)     -0.94 -0.000179    0.49     -0.45   
   130. D(C   9,C   8,C   7,H  23)     -0.74 -0.000015   -0.19     -0.93   
   131. D(C   9,C   8,C   7,C   6)    178.76 -0.000091    0.13    178.89   
   132. D(H  26,C   9,C   8,C  10)    -58.86 -0.000484   -0.01    -58.87   
   133. D(H  26,C   9,C   8,C   7)    121.41 -0.000563    0.31    121.72   
   134. D(H  25,C   9,C   8,C  10)     60.17  0.000619   -0.79     59.38   
   135. D(H  24,C   9,C   8,C  10)   -179.35  0.000102   -0.42   -179.78   
   136. D(H  24,C   9,C   8,C   7)      0.91  0.000023   -0.10      0.81   
   137. D(H  25,C   9,C   8,C   7)   -119.56  0.000540   -0.47   -120.03   
   138. D(H  28,C  10,C   8,C   9)     57.13  0.000513   -0.39     56.74   
   139. D(H  28,C  10,C   8,C   7)   -123.15  0.000599   -0.73   -123.88   
   140. D(H  27,C  10,C   8,C   9)    177.79  0.000118   -0.10    177.69   
   141. D(H  27,C  10,C   8,C   7)     -2.49  0.000204   -0.45     -2.93   
   142. D(H  19,C  10,C   8,C   9)    -61.19 -0.000664    0.42    -60.77   
   143. D(H  19,C  10,C   8,C   7)    118.53 -0.000578    0.08    118.61   
   144. D(C  29,C  11,C   5,C   6)      0.60 -0.000178    0.91      1.50   
   145. D(C  29,C  11,C   5,C   4)    179.62  0.000132   -0.55    179.07   
   146. D(C  12,C  11,C   5,C   6)   -179.03 -0.000081    0.53   -178.51   
   147. D(C  12,C  11,C   5,C   4)     -0.01  0.000229   -0.93     -0.94   
   148. D(O  13,C  12,C  11,C  29)      0.03 -0.000051    0.35      0.38   
   149. D(C   1,C  12,C  11,C  29)   -179.97 -0.000012   -0.03   -180.00   
   150. D(C   1,C  12,C  11,C   5)     -0.31 -0.000093    0.31      0.00   
   151. D(O  13,C  12,C   1,C   2)   -179.52  0.000072   -0.42   -179.94   
   152. D(O  13,C  12,C   1,C   0)      0.46  0.000073   -0.39      0.07   
   153. D(O  13,C  12,C  11,C   5)    179.70 -0.000132    0.69    180.39   
   154. D(C  11,C  12,C   1,C   2)      0.49  0.000034   -0.05      0.44   
   155. D(C  11,C  12,C   1,C   0)   -179.54  0.000034   -0.01   -179.55   
   156. D(H  17,C  29,C  11,C   5)    119.12 -0.000736    0.59    119.70   
   157. D(H  15,C  29,C  11,C  12)    177.81 -0.000167    0.48    178.29   
   158. D(H  15,C  29,C  11,C   5)     -1.84 -0.000081    0.13     -1.71   
   159. D(H  18,C  29,C  11,C  12)     57.43  0.000739   -0.15     57.28   
   160. D(H  18,C  29,C  11,C   5)   -122.23  0.000824   -0.50   -122.73   
   161. D(H  17,C  29,C  11,C  12)    -61.23 -0.000822    0.94    -60.29   
   162. D(H  32,C  30,C   0,H  16)      0.08  0.000021   -0.07      0.00   
   163. D(H  32,C  30,C   0,C   1)   -179.93  0.000006   -0.03   -179.96   
   164. D(C  31,C  30,C   0,H  16)   -179.93  0.000029   -0.09   -180.02   
   165. D(C  31,C  30,C   0,C   1)      0.06  0.000013   -0.05      0.01   
   166. D(H  33,C  31,C  30,H  32)     -0.02  0.000011   -0.04     -0.05   
   167. D(H  33,C  31,C  30,C   0)    179.99  0.000004   -0.02    179.97   
   168. D(C   3,C  31,C  30,H  32)    179.96 -0.000001    0.01    179.97   
   169. D(C   3,C  31,C  30,C   0)     -0.04 -0.000008    0.03     -0.01   
   170. D(H  33,C  31,C   3,H  20)     -0.02  0.000004   -0.02     -0.04   
   171. D(H  33,C  31,C   3,C   2)    179.93 -0.000049    0.16    180.09   
   172. D(C  30,C  31,C   3,H  20)   -179.99  0.000016   -0.07   -180.06   
   173. D(C  30,C  31,C   3,C   2)     -0.04 -0.000036    0.12      0.07   
    ----------------------------------------------------------------------------

         *************************************************************
         *                GEOMETRY OPTIMIZATION CYCLE   3            *
         *************************************************************
---------------------------------
CARTESIAN COORDINATES (ANGSTROEM)
---------------------------------
  C     -3.974253   -0.657670    0.497240
  C     -2.666095   -0.356184    0.102021
  C     -1.761373   -1.394948   -0.181274
  C     -2.174063   -2.727532   -0.069789
  C     -0.366109   -1.080162   -0.600955
  C      0.044815    0.354189   -0.736629
  C      1.486612    0.578933   -1.149837
  C      2.399054    0.720212    0.053105
  C      3.441355   -0.051545    0.402100
  C      4.252296    0.269703    1.638964
  C      3.922426   -1.264185   -0.359637
  C     -0.829370    1.358095   -0.453638
  C     -2.230909    1.062664   -0.019278
  O     -3.005875    1.988696    0.224584
  O      0.421149   -1.983875   -0.884871
  H      0.526559    3.015586   -0.828599
  H     -4.664792    0.150031    0.714399
  H     -1.166722    3.318056   -1.264697
  H     -0.686465    3.308633    0.428543
  H      4.954699   -1.113529   -0.707343
  H     -1.470881   -3.523355   -0.290082
  H      1.552876    1.487426   -1.761605
  H      1.801298   -0.248889   -1.786704
  H      2.158300    1.565526    0.699828
  H      3.869624    1.151611    2.164020
  H      5.304293    0.456553    1.378697
  H      4.245769   -0.576832    2.340801
  H      3.303466   -1.506212   -1.226323
  H      3.937811   -2.144788    0.298277
  C     -0.507525    2.826091   -0.539238
  C     -4.380149   -1.988212    0.608179
  C     -3.479468   -3.023428    0.324573
  H     -5.396364   -2.219087    0.914573
  H     -3.795497   -4.059043    0.411420

----------------------------
CARTESIAN COORDINATES (A.U.)
----------------------------
  NO LB      ZA    FRAG     MASS         X           Y           Z
   0 C     6.0000    0    12.011   -7.510249   -1.242817    0.939647
   1 C     6.0000    0    12.011   -5.038189   -0.673090    0.192791
   2 C     6.0000    0    12.011   -3.328512   -2.636069   -0.342557
   3 C     6.0000    0    12.011   -4.108384   -5.154289   -0.131882
   4 C     6.0000    0    12.011   -0.691846   -2.041210   -1.135640
   5 C     6.0000    0    12.011    0.084688    0.669320   -1.392026
   6 C     6.0000    0    12.011    2.809290    1.094026   -2.172877
   7 C     6.0000    0    12.011    4.533554    1.361004    0.100355
   8 C     6.0000    0    12.011    6.503218   -0.097406    0.759859
   9 C     6.0000    0    12.011    8.035676    0.509665    3.097194
  10 C     6.0000    0    12.011    7.412311   -2.388964   -0.679616
  11 C     6.0000    0    12.011   -1.567282    2.566428   -0.857251
  12 C     6.0000    0    12.011   -4.215807    2.008143   -0.036431
  13 O     8.0000    0    15.999   -5.680281    3.758091    0.424402
  14 O     8.0000    0    15.999    0.795856   -3.748980   -1.672164
  15 H     1.0000    0     1.008    0.995053    5.698631   -1.565826
  16 H     1.0000    0     1.008   -8.815180    0.283518    1.350018
  17 H     1.0000    0     1.008   -2.204786    6.270217   -2.389931
  18 H     1.0000    0     1.008   -1.297230    6.252411    0.809830
  19 H     1.0000    0     1.008    9.363024   -2.104264   -1.336685
  20 H     1.0000    0     1.008   -2.779561   -6.658175   -0.548176
  21 H     1.0000    0     1.008    2.934510    2.810827   -3.328950
  22 H     1.0000    0     1.008    3.403959   -0.470332   -3.376381
  23 H     1.0000    0     1.008    4.078596    2.958415    1.322483
  24 H     1.0000    0     1.008    7.312529    2.176230    4.089405
  25 H     1.0000    0     1.008   10.023662    0.862761    2.605359
  26 H     1.0000    0     1.008    8.023341   -1.090055    4.423472
  27 H     1.0000    0     1.008    6.242647   -2.846329   -2.317415
  28 H     1.0000    0     1.008    7.441384   -4.053063    0.563662
  29 C     6.0000    0    12.011   -0.959082    5.340538   -1.019012
  30 C     6.0000    0    12.011   -8.277282   -3.757176    1.149292
  31 C     6.0000    0    12.011   -6.575241   -5.713450    0.613355
  32 H     1.0000    0     1.008  -10.197650   -4.193467    1.728293
  33 H     1.0000    0     1.008   -7.172449   -7.670479    0.777472

--------------------------------
INTERNAL COORDINATES (ANGSTROEM)
--------------------------------
 C      0   0   0     0.000000000000     0.00000000     0.00000000
 C      1   0   0     1.399417520411     0.00000000     0.00000000
 C      2   1   0     1.406345356117   119.94210644     0.00000000
 C      3   2   1     1.399472491829   119.83932116     0.14966980
 C      3   2   1     1.490631626651   120.19141387   180.08118676
 C      5   3   2     1.498208507978   118.97320731   358.99078636
 C      6   5   3     1.516585289540   115.29629892   179.21664994
 C      7   6   5     1.516436368658   111.69721243   268.33438904
 C      8   7   6     1.343055485987   128.28379754   118.92830325
 C      9   8   7     1.513492642176   120.41182148   178.89545689
 C      9   8   7     1.510685407561   125.26568696   359.55299375
 C      6   5   3     1.360922563967   120.74465909     1.44817985
 C      2   1   3     1.489036336099   120.09856908   179.98505868
 O     13   2   1     1.231900107946   121.08413226     0.06251416
 O      5   3   2     1.231698442890   120.54587269   181.93393570
 H     12   6   5     2.174032083080    97.23317431   178.27056605
 H      1   2   3     1.084612973401   119.42351582   179.95285072
 H     16  12   6     1.774506102256    64.98824577   145.49062449
 H     18  16  12     1.760056796807    60.15104219    74.48416367
 H     11   9   8     1.099628819272   110.38967683   118.61054803
 H      4   3   2     1.084586894768   119.42715350   179.98720308
 H      7   6   5     1.097273421679   109.39094266   147.32329903
 H      7   6   5     1.090832685701   108.71533993    31.30273025
 H      8   7   6     1.091222787275   114.17694711   298.76006194
 H     10   9   8     1.095392133499   112.05071467     0.81291352
 H     10   9   8     1.099704465149   110.80661362   239.96978286
 H     10   9   8     1.099653888891   110.79352983   121.71995307
 H     11   9   8     1.092168971254   113.42463268   357.06684995
 H     11   9   8     1.099340551850   110.22357108   236.12138426
 C     16  12   6     1.090398044988    39.66889028   178.58241599
 C      1   2   3     1.395492534565   119.98385864   359.91786715
 C      4   3   2     1.395405462764   120.01976273   359.85344750
 H     31   1   2     1.086220028374   119.81477341   180.03811825
 H     32   4   3     1.086239139293   119.79754193   180.09510103

---------------------------
INTERNAL COORDINATES (A.U.)
---------------------------
 C      0   0   0     0.000000000000     0.00000000     0.00000000
 C      1   0   0     2.644515860588     0.00000000     0.00000000
 C      2   1   0     2.657607572773   119.94210644     0.00000000
 C      3   2   1     2.644619741513   119.83932116     0.14966980
 C      3   2   1     2.816885540932   120.19141387   180.08118676
 C      5   3   2     2.831203771590   118.97320731   358.99078636
 C      6   5   3     2.865930855964   115.29629892   179.21664994
 C      7   6   5     2.865649436282   111.69721243   268.33438904
 C      8   7   6     2.538007051176   128.28379754   118.92830325
 C      9   8   7     2.860086599417   120.41182148   178.89545689
 C      9   8   7     2.854781694802   125.26568696   359.55299375
 C      6   5   3     2.571770935372   120.74465909     1.44817985
 C      2   1   3     2.813870878685   120.09856908   179.98505868
 O     13   2   1     2.327953828366   121.08413226     0.06251416
 O      5   3   2     2.327572736639   120.54587269   181.93393570
 H     12   6   5     4.108325243380    97.23317431   178.27056605
 H      1   2   3     2.049621481026   119.42351582   179.95285072
 H     16  12   6     3.353330556237    64.98824577   145.49062449
 H     18  16  12     3.326025326111    60.15104219    74.48416367
 H     11   9   8     2.077997317392   110.38967683   118.61054803
 H      4   3   2     2.049572199551   119.42715350   179.98720308
 H      7   6   5     2.073546261003   109.39094266   147.32329903
 H      7   6   5     2.061375033904   108.71533993    31.30273025
 H      8   7   6     2.062112219043   114.17694711   298.76006194
 H     10   9   8     2.069991141565   112.05071467     0.81291352
 H     10   9   8     2.078140267382   110.80661362   239.96978286
 H     10   9   8     2.078044692106   110.79352983   121.71995307
 H     11   9   8     2.063900247637   113.42463268   357.06684995
 H     11   9   8     2.077452570911   110.22357108   236.12138426
 C     16  12   6     2.060553681990    39.66889028   178.58241599
 C      1   2   3     2.637098712259   119.98385864   359.91786715
 C      4   3   2     2.636934170402   120.01976273   359.85344750
 H     31   1   2     2.052658374808   119.81477341   180.03811825
 H     32   4   3     2.052694489210   119.79754193   180.09510103


           ************************************************************
           *        Program running with 4 parallel MPI-processes     *
           *              working on a common directory               *
           ************************************************************
------------------------------------------------------------------------------
                   ___                                                        
                  /   \      - P O W E R E D   B Y -                         
                 /     \                                                     
                 |  |  |   _    _      __       _____    __    __             
                 |  |  |  | |  | |    /  \     |  _  \  |  |  /  |          
                  \  \/   | |  | |   /    \    | | | |  |  | /  /          
                 / \  \   | |__| |  /  /\  \   | |_| |  |  |/  /          
                |  |  |   |  __  | /  /__\  \  |    /   |      \           
                |  |  |   | |  | | |   __   |  |    \   |  |\   \          
                \     /   | |  | | |  |  |  |  | |\  \  |  | \   \       
                 \___/    |_|  |_| |__|  |__|  |_| \__\ |__|  \__/        
                                                                              
                      - O R C A' S   B I G   F R I E N D -                    
                                      &                                       
                       - I N T E G R A L  F E E D E R -                       
                                                                              
 v1 FN, 2020, v2 2021                                                         
------------------------------------------------------------------------------


Reading SHARK input file MK1_0e_0H_B3LYP_631Gd_opt.SHARKINP.tmp ... ok
----------------------
SHARK INTEGRAL PACKAGE
----------------------

Number of atoms                             ...     34
Number of basis functions                   ...    284
Number of shells                            ...    140
Maximum angular momentum                    ...      2
Integral batch strategy                     ... SHARK/LIBINT Hybrid
RI-J (if used) integral strategy            ... SPLIT-RIJ (Revised 2003 algorithm where possible)
Printlevel                                  ...      1
Contraction scheme used                     ... SEGMENTED contraction
Coulomb Range Separation                    ... NOT USED
Exchange Range Separation                   ... NOT USED
Finite Nucleus Model                        ... NOT USED
Auxiliary Coulomb fitting basis             ... AVAILABLE
   # of basis functions in Aux-J            ...   1058
   # of shells in Aux-J                     ...    350
   Maximum angular momentum in Aux-J        ...      4
Auxiliary J/K fitting basis                 ... NOT available
Auxiliary Correlation fitting basis         ... NOT available
Auxiliary 'external' fitting basis          ... NOT available
Integral threshold                          ...     2.500000e-11
Primitive cut-off                           ...     2.500000e-12
Primitive pair pre-selection threshold      ...     2.500000e-12

Calculating pre-screening integrals         ... done (  0.0 sec) Dimension = 140
Organizing shell pair data                  ... done (  0.1 sec)
Shell pair information
Total number of shell pairs                 ...      9870
Shell pairs after pre-screening             ...      7607
Total number of primitive shell pairs       ...     56371
Primitive shell pairs kept                  ...     24734
          la=0 lb=0:   2705 shell pairs
          la=1 lb=0:   2576 shell pairs
          la=1 lb=1:    609 shell pairs
          la=2 lb=0:   1057 shell pairs
          la=2 lb=1:    544 shell pairs
          la=2 lb=2:    116 shell pairs

Calculating one electron integrals          ... done (  0.0 sec)
Calculating RI/J V-Matrix + Cholesky decomp.... done (  0.1 sec)
Calculating Nuclear repulsion               ... done (  0.0 sec) ENN=   1235.042402438344 Eh

SHARK setup successfully completed in   0.4 seconds

Maximum memory used throughout the entire GTOINT-calculation: 19.2 MB
[1717791815.594798] [eu-a2p-327:117055:0]          mpool.c:38   UCX  WARN  object 0x2cd7380 was not returned to mpool ucp_requests
[1717791815.594821] [eu-a2p-327:117055:0]          mpool.c:38   UCX  WARN  object 0x2cd7540 was not returned to mpool ucp_requests
[1717791815.594826] [eu-a2p-327:117055:0]          mpool.c:38   UCX  WARN  object 0x2cd7700 was not returned to mpool ucp_requests
[1717791815.594829] [eu-a2p-327:117055:0]          mpool.c:38   UCX  WARN  object 0x2cd78c0 was not returned to mpool ucp_requests
[1717791815.594832] [eu-a2p-327:117055:0]          mpool.c:38   UCX  WARN  object 0x2cd7a80 was not returned to mpool ucp_requests
[1717791815.594835] [eu-a2p-327:117055:0]          mpool.c:38   UCX  WARN  object 0x2cd7c40 was not returned to mpool ucp_requests
[1717791815.594837] [eu-a2p-327:117055:0]          mpool.c:38   UCX  WARN  object 0x2cd7e00 was not returned to mpool ucp_requests
[1717791815.594840] [eu-a2p-327:117055:0]          mpool.c:38   UCX  WARN  object 0x2cd7fc0 was not returned to mpool ucp_requests
[1717791815.594843] [eu-a2p-327:117055:0]          mpool.c:38   UCX  WARN  object 0x2cd8180 was not returned to mpool ucp_requests
[1717791815.594845] [eu-a2p-327:117055:0]          mpool.c:38   UCX  WARN  object 0x2cd8340 was not returned to mpool ucp_requests
[1717791815.594848] [eu-a2p-327:117055:0]          mpool.c:38   UCX  WARN  object 0x2cd8500 was not returned to mpool ucp_requests
[1717791815.594851] [eu-a2p-327:117055:0]          mpool.c:38   UCX  WARN  object 0x2cd86c0 was not returned to mpool ucp_requests
[1717791815.594853] [eu-a2p-327:117055:0]          mpool.c:38   UCX  WARN  object 0x2cd8880 was not returned to mpool ucp_requests
[1717791815.594856] [eu-a2p-327:117055:0]          mpool.c:38   UCX  WARN  object 0x2cd8a40 was not returned to mpool ucp_requests
[1717791815.594859] [eu-a2p-327:117055:0]          mpool.c:38   UCX  WARN  object 0x2cd8c00 was not returned to mpool ucp_requests
[1717791815.594861] [eu-a2p-327:117055:0]          mpool.c:38   UCX  WARN  object 0x2cd8dc0 was not returned to mpool ucp_requests
[1717791815.594864] [eu-a2p-327:117055:0]          mpool.c:38   UCX  WARN  object 0x2cd8f80 was not returned to mpool ucp_requests
[1717791815.594866] [eu-a2p-327:117055:0]          mpool.c:38   UCX  WARN  object 0x2cd9140 was not returned to mpool ucp_requests
[1717791815.596788] [eu-a2p-327:117054:0]          mpool.c:38   UCX  WARN  object 0x4225100 was not returned to mpool ucp_requests
[1717791815.596809] [eu-a2p-327:117054:0]          mpool.c:38   UCX  WARN  object 0x42252c0 was not returned to mpool ucp_requests
[1717791815.596813] [eu-a2p-327:117054:0]          mpool.c:38   UCX  WARN  object 0x4225480 was not returned to mpool ucp_requests
[1717791815.596816] [eu-a2p-327:117054:0]          mpool.c:38   UCX  WARN  object 0x4225640 was not returned to mpool ucp_requests
[1717791815.596819] [eu-a2p-327:117054:0]          mpool.c:38   UCX  WARN  object 0x4225800 was not returned to mpool ucp_requests
[1717791815.596822] [eu-a2p-327:117054:0]          mpool.c:38   UCX  WARN  object 0x42259c0 was not returned to mpool ucp_requests
[1717791815.596824] [eu-a2p-327:117054:0]          mpool.c:38   UCX  WARN  object 0x4225b80 was not returned to mpool ucp_requests
[1717791815.596827] [eu-a2p-327:117054:0]          mpool.c:38   UCX  WARN  object 0x4225d40 was not returned to mpool ucp_requests
[1717791815.596830] [eu-a2p-327:117054:0]          mpool.c:38   UCX  WARN  object 0x4225f00 was not returned to mpool ucp_requests
[1717791815.596832] [eu-a2p-327:117054:0]          mpool.c:38   UCX  WARN  object 0x42260c0 was not returned to mpool ucp_requests
[1717791815.596835] [eu-a2p-327:117054:0]          mpool.c:38   UCX  WARN  object 0x4226280 was not returned to mpool ucp_requests
[1717791815.596837] [eu-a2p-327:117054:0]          mpool.c:38   UCX  WARN  object 0x4226440 was not returned to mpool ucp_requests
[1717791815.600009] [eu-a2p-327:117056:0]          mpool.c:38   UCX  WARN  object 0x4296440 was not returned to mpool ucp_requests
[1717791815.600026] [eu-a2p-327:117056:0]          mpool.c:38   UCX  WARN  object 0x4296600 was not returned to mpool ucp_requests
[1717791815.600031] [eu-a2p-327:117056:0]          mpool.c:38   UCX  WARN  object 0x42967c0 was not returned to mpool ucp_requests
[1717791815.600034] [eu-a2p-327:117056:0]          mpool.c:38   UCX  WARN  object 0x4296980 was not returned to mpool ucp_requests
[1717791815.600037] [eu-a2p-327:117056:0]          mpool.c:38   UCX  WARN  object 0x4296b40 was not returned to mpool ucp_requests
[1717791815.600039] [eu-a2p-327:117056:0]          mpool.c:38   UCX  WARN  object 0x4296d00 was not returned to mpool ucp_requests
[1717791815.600051] [eu-a2p-327:117056:0]          mpool.c:38   UCX  WARN  object 0x4296ec0 was not returned to mpool ucp_requests
[1717791815.600054] [eu-a2p-327:117056:0]          mpool.c:38   UCX  WARN  object 0x4297080 was not returned to mpool ucp_requests
[1717791815.600057] [eu-a2p-327:117056:0]          mpool.c:38   UCX  WARN  object 0x4297240 was not returned to mpool ucp_requests
[1717791815.600059] [eu-a2p-327:117056:0]          mpool.c:38   UCX  WARN  object 0x4297400 was not returned to mpool ucp_requests
[1717791815.600062] [eu-a2p-327:117056:0]          mpool.c:38   UCX  WARN  object 0x42975c0 was not returned to mpool ucp_requests
[1717791815.600064] [eu-a2p-327:117056:0]          mpool.c:38   UCX  WARN  object 0x4297780 was not returned to mpool ucp_requests
[1717791815.600067] [eu-a2p-327:117056:0]          mpool.c:38   UCX  WARN  object 0x4297940 was not returned to mpool ucp_requests
[1717791815.600069] [eu-a2p-327:117056:0]          mpool.c:38   UCX  WARN  object 0x4297b00 was not returned to mpool ucp_requests
[1717791815.600072] [eu-a2p-327:117056:0]          mpool.c:38   UCX  WARN  object 0x4297cc0 was not returned to mpool ucp_requests
[1717791815.600074] [eu-a2p-327:117056:0]          mpool.c:38   UCX  WARN  object 0x4297e80 was not returned to mpool ucp_requests
[1717791815.600077] [eu-a2p-327:117056:0]          mpool.c:38   UCX  WARN  object 0x4298040 was not returned to mpool ucp_requests
[1717791815.600079] [eu-a2p-327:117056:0]          mpool.c:38   UCX  WARN  object 0x4298200 was not returned to mpool ucp_requests


           ************************************************************
           *        Program running with 4 parallel MPI-processes     *
           *              working on a common directory               *
           ************************************************************

Diagonalization of the overlap matrix:
Smallest eigenvalue                        ... 3.236e-04
Time for diagonalization                   ...    0.011 sec
Threshold for overlap eigenvalues          ... 1.000e-08
Number of eigenvalues below threshold      ... 0
Time for construction of square roots      ...    0.013 sec
Total time needed                          ...    0.024 sec

-------------------
DFT GRID GENERATION
-------------------

General Integration Accuracy     IntAcc      ... 4.959
Radial Grid Type                 RadialGrid  ... OptM3 with GC (2021)
Angular Grid (max. ang.)         AngularGrid ... 6 (Lebedev-590)
Angular grid pruning method      GridPruning ... 4 (adaptive)
Weight generation scheme         WeightScheme... Becke
Basis function cutoff            BFCut       ... 1.0000e-11
Integration weight cutoff        WCut        ... 1.0000e-14
Angular grids for H and He will be reduced by one unit
Partially contracted basis set               ... off
Rotationally invariant grid construction     ... off

Total number of grid points                  ...   392847
Total number of batches                      ...     6157
Average number of points per batch           ...       63
Average number of grid points per atom       ...    11554
Time for grid setup =    5.056 sec

--------------------
COSX GRID GENERATION
--------------------

GRIDX 1
-------
General Integration Accuracy     IntAcc      ... 4.020
Radial Grid Type                 RadialGrid  ... OptM3 with GC (2021)
Angular Grid (max. ang.)         AngularGrid ... 2 (Lebedev-110)
Angular grid pruning method      GridPruning ... 4 (adaptive)
Weight generation scheme         WeightScheme... Becke
Basis function cutoff            BFCut       ... 1.0000e-11
Integration weight cutoff        WCut        ... 1.0000e-14
Angular grids for H and He will be reduced by one unit
Partially contracted basis set               ... on
Rotationally invariant grid construction     ... off

Total number of grid points                  ...    43583
Total number of batches                      ...      696
Average number of points per batch           ...       62
Average number of grid points per atom       ...     1282
UseSFitting                                  ... on

GRIDX 2
-------
General Integration Accuracy     IntAcc      ... 4.338
Radial Grid Type                 RadialGrid  ... OptM3 with GC (2021)
Angular Grid (max. ang.)         AngularGrid ... 3 (Lebedev-194)
Angular grid pruning method      GridPruning ... 4 (adaptive)
Weight generation scheme         WeightScheme... Becke
Basis function cutoff            BFCut       ... 1.0000e-11
Integration weight cutoff        WCut        ... 1.0000e-14
Angular grids for H and He will be reduced by one unit
Partially contracted basis set               ... on
Rotationally invariant grid construction     ... off

Total number of grid points                  ...    95418
Total number of batches                      ...     1508
Average number of points per batch           ...       63
Average number of grid points per atom       ...     2806
UseSFitting                                  ... on

GRIDX 3
-------
General Integration Accuracy     IntAcc      ... 4.871
Radial Grid Type                 RadialGrid  ... OptM3 with GC (2021)
Angular Grid (max. ang.)         AngularGrid ... 4 (Lebedev-302)
Angular grid pruning method      GridPruning ... 4 (adaptive)
Weight generation scheme         WeightScheme... Becke
Basis function cutoff            BFCut       ... 1.0000e-11
Integration weight cutoff        WCut        ... 1.0000e-14
Angular grids for H and He will be reduced by one unit
Partially contracted basis set               ... on
Rotationally invariant grid construction     ... off

Total number of grid points                  ...   180041
Total number of batches                      ...     2830
Average number of points per batch           ...       63
Average number of grid points per atom       ...     5295
UseSFitting                                  ... on

Time for X-Grid setup             =    2.389 sec


--------------------
CPCM SOLVATION MODEL
--------------------
CPCM parameters:
  Epsilon                                         ...      80.4000
  Refrac                                          ...       1.3300
  Rsolv                                           ...       1.3000
  Surface type                                    ... GAUSSIAN VDW
  Epsilon function type                           ...         CPCM
Radii:
 Radius for C  used is    3.8550 Bohr (=   2.0400 Ang.)
 Radius for O  used is    3.4469 Bohr (=   1.8240 Ang.)
 Radius for H  used is    2.4944 Bohr (=   1.3200 Ang.)
Calculating surface                               ...        done! (  0.0s)
GEPOL surface points                              ...         1807
GEPOL Volume                                      ...    2045.4953
GEPOL Surface-area                                ...    1049.3210
Calculating surface distance matrix               ...        done! (  0.0s)
Performing Cholesky decomposition & store         ...        done! (  0.1s)
Overall time for CPCM initialization              ...                 0.1s
--------------
SCF ITERATIONS
--------------
ITER       Energy         Delta-E        Max-DP      RMS-DP      [F,P]     Damp
               ***  Starting incremental Fock matrix formation  ***
                      *** Initiating the SOSCF procedure ***
                      *** Re-Reading the Fockian *** 
                      *** Removing any level shift *** 
ITER      Energy       Delta-E        Grad      Rot      Max-DP    RMS-DP
  0   -769.30476224 -769.3047622427  0.002690  0.002690  0.011372  0.000330
               *** Restarting incremental Fock matrix formation ***
  1   -769.30588400  -0.0011217531  0.001225  0.003649  0.005206  0.000109
  2   -769.30601353  -0.0001295384  0.000301  0.001225  0.001948  0.000045
  3   -769.30600366   0.0000098726  0.000603  0.000747  0.001480  0.000028
  4   -769.30602191  -0.0000182485  0.000123  0.000513  0.000713  0.000012
  5   -769.30602099   0.0000009217  0.000165  0.000375  0.000400  0.000008
  6   -769.30602249  -0.0000015056  0.000015  0.000059  0.000065  0.000001
  7   -769.30602248   0.0000000100  0.000023  0.000036  0.000041  0.000001
                  ***Gradient check signals convergence***
              ***Rediagonalizing the Fockian in SOSCF/NRSCF***

               *****************************************************
               *                     SUCCESS                       *
               *           SCF CONVERGED AFTER   8 CYCLES          *
               *****************************************************

Old exchange energy                            =    -21.027196575 Eh
New exchange energy                            =    -21.027201584 Eh
Exchange energy change after final integration =     -0.000005009 Eh
Total energy after final integration           =   -769.306027519 Eh
Final COS-X integration done in                =    14.513 sec
Total Energy       :         -769.30602752 Eh          -20933.88127 eV
  Last Energy change         ...   -2.5841e-08  Tolerance :   1.0000e-08
  Last MAX-Density change    ...    4.8850e-15  Tolerance :   1.0000e-07
             **** THE GBW FILE WAS UPDATED (MK1_0e_0H_B3LYP_631Gd_opt.gbw) ****
             **** DENSITY MK1_0e_0H_B3LYP_631Gd_opt.scfp WAS UPDATED ****
             **** ENERGY FILE WAS UPDATED (MK1_0e_0H_B3LYP_631Gd_opt.en.tmp) ****
             **** THE GBW FILE WAS UPDATED (MK1_0e_0H_B3LYP_631Gd_opt.gbw) ****
             **** DENSITY MK1_0e_0H_B3LYP_631Gd_opt.scfp WAS UPDATED ****
Total SCF time: 0 days 0 hours 1 min 33 sec 

Maximum memory used throughout the entire SCF-calculation: 108.6 MB

-------------------------   --------------------
FINAL SINGLE POINT ENERGY      -769.306027519144
-------------------------   --------------------


           ************************************************************
           *        Program running with 4 parallel MPI-processes     *
           *              working on a common directory               *
           ************************************************************
------------------------------------------------------------------------------
                         ORCA SCF GRADIENT CALCULATION
------------------------------------------------------------------------------

 ... reading COSX grid (gridx3)
Gradient of the Kohn-Sham DFT energy:
Kohn-Sham wavefunction type      ... RKS
Hartree-Fock exchange scaling    ...    0.200
Number of operators              ...    1
Number of atoms                  ...   34
Basis set dimensions             ...  284
Integral neglect threshold       ... 2.5e-11
Integral primitive cutoff        ... 2.5e-12
SHARK Integral package           ... ON

Nuc. rep. gradient       (SHARK) ... done (  0.0 sec)
HCore & Overlap gradient (SHARK) ... done (  0.2 sec)
RI-J gradient            (SHARK) ... done (  1.2 sec)
COSX-gradient                    ... done ( 17.6 sec)
Exchange-correlation gradient    ... done

------------------
CARTESIAN GRADIENT
------------------

   1   C   :    0.000083300    0.000919403    0.000123467
   2   C   :   -0.000478928   -0.001129436   -0.000461865
   3   C   :   -0.001342338   -0.000247891   -0.001141877
   4   C   :    0.000657387    0.000063338   -0.000448544
   5   C   :    0.002092397   -0.000432735    0.005234346
   6   C   :   -0.000250293    0.000080251   -0.002561229
   7   C   :   -0.001050422   -0.001019775    0.001968745
   8   C   :    0.000740338   -0.000250318   -0.000174938
   9   C   :   -0.000953141    0.000655535   -0.000071278
  10   C   :    0.000701860   -0.000258179    0.000240805
  11   C   :    0.000304736   -0.000270344    0.000322253
  12   C   :    0.000298736    0.000321431   -0.000500021
  13   C   :   -0.000269064    0.000588266    0.000966929
  14   O   :   -0.000235146    0.000998857   -0.000146921
  15   O   :    0.000288616   -0.000161880   -0.002165690
  16   H   :    0.000097700    0.000441549   -0.000008039
  17   H   :   -0.000279909   -0.000870046    0.000142036
  18   H   :    0.000401070   -0.000173879   -0.000521989
  19   H   :    0.000609184   -0.000084581    0.000108577
  20   H   :    0.000156511    0.000263062   -0.000416232
  21   H   :   -0.000850820   -0.000269178    0.000267069
  22   H   :    0.000353390    0.000163854   -0.000743914
  23   H   :    0.000223748    0.000660915   -0.000686757
  24   H   :    0.000040364    0.000073103    0.000029917
  25   H   :    0.000081936    0.000091504    0.000233223
  26   H   :    0.000119232    0.000468746   -0.000280938
  27   H   :   -0.000452203   -0.000130903    0.000203741
  28   H   :    0.000050692   -0.000144292   -0.000199445
  29   H   :   -0.000433409   -0.000216591    0.000062472
  30   C   :   -0.000923913   -0.000161895    0.000566647
  31   C   :   -0.000912295    0.000842602    0.000290594
  32   C   :    0.000905892   -0.001016946   -0.000164270
  33   H   :    0.000086036    0.000170384   -0.000073566
  34   H   :    0.000162265    0.000088545   -0.000021186

Difference to translation invariance:
           :    0.0000235075    0.0000524782   -0.0000278785

Difference to rotation invariance:
           :   -0.0001696091    0.0003813235    0.0001818972

Norm of the cartesian gradient     ...    0.0084851288
RMS gradient                       ...    0.0008401529
MAX gradient                       ...    0.0052343460

-------
TIMINGS
-------

Total SCF gradient time            ...       26.585 sec

One electron gradient       ....       0.209 sec  (  0.8%)
RI-J Coulomb gradient       ....       1.160 sec  (  4.4%)
COSX gradient               ....      17.625 sec  ( 66.3%)
XC gradient                 ....       6.073 sec  ( 22.8%)
CPCM gradient               ....       0.563 sec  (  2.1%)
   A-Matrix (El+Nuc)        ....       0.134 sec  (  0.5%)
   Potential                ....       0.430 sec  (  1.6%)

Maximum memory used throughout the entire SCFGRAD-calculation: 86.8 MB
------------------------------------------------------------------------------
                         ORCA GEOMETRY RELAXATION STEP
------------------------------------------------------------------------------

Reading the OPT-File                    .... done
Getting information on internals        .... done
Copying old internal coords+grads       .... done
Making the new internal coordinates     .... (new redundants).... done
Validating the new internal coordinates .... (new redundants).... done
Calculating the B-matrix                .... done
Calculating the G,G- and P matrices     .... done
Transforming gradient to internals      .... done
Projecting the internal gradient        .... done
Number of atoms                         ....  34
Number of internal coordinates          .... 173
Current Energy                          ....  -769.306027519 Eh
Current gradient norm                   ....     0.008485129 Eh/bohr
Maximum allowed component of the step   ....  0.300
Current trust radius                    ....  0.300
Updating the Hessian (BFGS)             .... done
Forming the augmented Hessian           .... done
Diagonalizing the augmented Hessian     .... done
Last element of RFO vector              ....  0.991281742
Lowest eigenvalues of augmented Hessian:
 -0.000430021  0.011582337  0.011908238  0.012208359  0.012380905
Length of the computed step             ....  0.132918097
The final length of the internal step   ....  0.132918097
Converting the step to cartesian space:
 Initial RMS(Int)=    0.0101055758
Transforming coordinates:
 Iter   0:  RMS(Cart)=    0.0397294891 RMS(Int)=    1.7183654801
 Iter   1:  RMS(Cart)=    0.0006141658 RMS(Int)=    0.0002154386
 Iter   2:  RMS(Cart)=    0.0000105996 RMS(Int)=    0.0000041902
 Iter   3:  RMS(Cart)=    0.0000002912 RMS(Int)=    0.0000001609
 Iter   4:  RMS(Cart)=    0.0000000089 RMS(Int)=    0.0000000052
done
Storing new coordinates                 .... done

                                .--------------------.
          ----------------------|Geometry convergence|-------------------------
          Item                value                   Tolerance       Converged
          ---------------------------------------------------------------------
          Energy change      -0.0003395545            0.0000002000      NO
          RMS gradient        0.0004027229            0.0000080000      NO
          MAX gradient        0.0015234046            0.0000300000      NO
          RMS step            0.0101055758            0.0001000000      NO
          MAX step            0.0397830595            0.0002000000      NO
          ........................................................
          Max(Bonds)      0.0018      Max(Angles)    0.94
          Max(Dihed)        2.28      Max(Improp)    0.00
          ---------------------------------------------------------------------

The optimization has not yet converged - more geometry cycles are needed


    ---------------------------------------------------------------------------
                         Redundant Internal Coordinates
                            (Angstroem and degrees)

        Definition                    Value    dE/dq     Step     New-Value
    ----------------------------------------------------------------------------
     1. B(C   1,C   0)                1.3994  0.000316 -0.0012    1.3982   
     2. B(C   2,C   1)                1.4063  0.001021  0.0014    1.4077   
     3. B(C   3,C   2)                1.3995  0.000282 -0.0012    1.3983   
     4. B(C   4,C   2)                1.4906  0.001391  0.0002    1.4908   
     5. B(C   5,C   4)                1.4982  0.000474 -0.0005    1.4977   
     6. B(C   6,C   5)                1.5166 -0.000254  0.0010    1.5176   
     7. B(C   7,C   6)                1.5164  0.000215  0.0011    1.5175   
     8. B(C   8,C   7)                1.3431 -0.000556 -0.0002    1.3429   
     9. B(C   9,C   8)                1.5135  0.000607 -0.0003    1.5132   
    10. B(C  10,C   8)                1.5107  0.000438  0.0003    1.5110   
    11. B(C  11,C   5)                1.3609  0.000359  0.0018    1.3627   
    12. B(C  12,C  11)                1.4967  0.000722 -0.0008    1.4960   
    13. B(C  12,C   1)                1.4890  0.001523  0.0002    1.4892   
    14. B(O  13,C  12)                1.2319  0.000869 -0.0000    1.2319   
    15. B(O  14,C   4)                1.2317  0.000803 -0.0000    1.2317   
    16. B(H  16,C   0)                1.0846 -0.000442  0.0007    1.0853   
    17. B(H  19,C  10)                1.0996  0.000313 -0.0001    1.0995   
    18. B(H  20,C   3)                1.0846 -0.000408  0.0006    1.0852   
    19. B(H  21,C   6)                1.0973  0.000570 -0.0017    1.0956   
    20. B(H  22,C   6)                1.0908 -0.000036 -0.0003    1.0906   
    21. B(H  23,C   7)                1.0912  0.000065  0.0000    1.0913   
    22. B(H  24,C   9)                1.0954  0.000156 -0.0004    1.0950   
    23. B(H  25,C   9)                1.0997  0.000258 -0.0001    1.0996   
    24. B(H  26,C   9)                1.0997  0.000238  0.0000    1.0997   
    25. B(H  27,C  10)                1.0922  0.000161 -0.0007    1.0914   
    26. B(H  28,C  10)                1.0993  0.000208 -0.0000    1.0993   
    27. B(C  29,H  18)                1.0961 -0.000040  0.0002    1.0963   
    28. B(C  29,H  17)                1.0968  0.000024  0.0001    1.0968   
    29. B(C  29,H  15)                1.0904  0.000171 -0.0009    1.0895   
    30. B(C  29,C  11)                1.5053  0.000047 -0.0001    1.5052   
    31. B(C  30,C   0)                1.3955 -0.000187  0.0002    1.3957   
    32. B(C  31,C  30)                1.4012  0.001069 -0.0001    1.4010   
    33. B(C  31,C   3)                1.3954 -0.000300  0.0002    1.3956   
    34. B(H  32,C  30)                1.0862 -0.000137  0.0001    1.0863   
    35. B(H  33,C  31)                1.0862 -0.000132  0.0001    1.0863   
    36. A(H  16,C   0,C  30)          120.59 -0.000797    0.35    120.94   
    37. A(C   1,C   0,C  30)          119.98 -0.000069   -0.01    119.98   
    38. A(C   1,C   0,H  16)          119.42  0.000866   -0.34    119.08   
    39. A(C   2,C   1,C  12)          119.96  0.000042   -0.09    119.87   
    40. A(C   0,C   1,C  12)          120.10 -0.000029    0.10    120.20   
    41. A(C   0,C   1,C   2)          119.94 -0.000013   -0.02    119.93   
    42. A(C   1,C   2,C   4)          120.19  0.000045   -0.08    120.11   
    43. A(C   1,C   2,C   3)          119.84 -0.000055    0.03    119.87   
    44. A(C   3,C   2,C   4)          119.97  0.000010    0.05    120.02   
    45. A(H  20,C   3,C  31)          120.55 -0.000854    0.36    120.91   
    46. A(C   2,C   3,C  31)          120.02 -0.000012   -0.03    119.99   
    47. A(C   2,C   3,H  20)          119.43  0.000865   -0.33    119.09   
    48. A(C   2,C   4,O  14)          120.55  0.000793    0.00    120.55   
    49. A(C   2,C   4,C   5)          118.97 -0.000368    0.16    119.13   
    50. A(C   5,C   4,O  14)          120.41 -0.000506   -0.10    120.31   
    51. A(C   4,C   5,C  11)          120.74  0.000390   -0.07    120.67   
    52. A(C   4,C   5,C   6)          115.30  0.000078    0.06    115.36   
    53. A(C   6,C   5,C  11)          123.92 -0.000476   -0.02    123.90   
    54. A(C   7,C   6,H  22)          111.12  0.000063   -0.33    110.79   
    55. A(C   5,C   6,H  22)          108.72  0.000102   -0.39    108.33   
    56. A(C   7,C   6,H  21)          109.20 -0.000214    0.26    109.46   
    57. A(C   5,C   6,H  21)          109.39  0.000035   -0.13    109.26   
    58. A(H  21,C   6,H  22)          106.58 -0.000495    0.94    107.52   
    59. A(C   5,C   6,C   7)          111.70  0.000465   -0.26    111.44   
    60. A(C   8,C   7,H  23)          117.54 -0.000065   -0.01    117.53   
    61. A(C   6,C   7,H  23)          114.18  0.000001   -0.01    114.17   
    62. A(C   6,C   7,C   8)          128.28  0.000063    0.02    128.30   
    63. A(C   9,C   8,C  10)          114.32 -0.000113    0.05    114.37   
    64. A(C   7,C   8,C  10)          125.27 -0.000231    0.04    125.30   
    65. A(C   7,C   8,C   9)          120.41  0.000343   -0.09    120.32   
    66. A(H  25,C   9,H  26)          106.71  0.000490   -0.52    106.19   
    67. A(H  24,C   9,H  26)          108.17 -0.000149    0.18    108.35   
    68. A(C   8,C   9,H  26)          110.79 -0.000248    0.13    110.93   
    69. A(H  24,C   9,H  25)          108.11 -0.000164    0.16    108.27   
    70. A(C   8,C   9,H  25)          110.81 -0.000186    0.13    110.94   
    71. A(C   8,C   9,H  24)          112.05  0.000271   -0.10    111.96   
    72. A(C   8,C  10,H  19)          110.39 -0.000070    0.11    110.50   
    73. A(H  27,C  10,H  28)          107.78 -0.000181    0.18    107.96   
    74. A(H  19,C  10,H  28)          106.61  0.000368   -0.47    106.14   
    75. A(C   8,C  10,H  28)          110.22 -0.000067    0.01    110.24   
    76. A(H  19,C  10,H  27)          108.15 -0.000209    0.23    108.38   
    77. A(C   8,C  10,H  27)          113.42  0.000170   -0.08    113.35   
    78. A(C  12,C  11,C  29)          114.15 -0.000018    0.13    114.28   
    79. A(C   5,C  11,C  29)          124.77 -0.000299   -0.05    124.71   
    80. A(C   5,C  11,C  12)          121.08  0.000317   -0.08    121.00   
    81. A(C  11,C  12,O  13)          119.88 -0.000385   -0.14    119.73   
    82. A(C   1,C  12,O  13)          121.08  0.000827   -0.03    121.06   
    83. A(C   1,C  12,C  11)          119.04 -0.000445    0.18    119.22   
    84. A(H  17,C  29,H  18)          106.76  0.000465   -0.54    106.23   
    85. A(H  15,C  29,H  18)          108.22 -0.000453    0.43    108.65   
    86. A(C  11,C  29,H  18)          110.13  0.000098   -0.05    110.08   
    87. A(H  15,C  29,H  17)          108.45 -0.000394    0.37    108.82   
    88. A(C  11,C  29,H  17)          110.28 -0.000130   -0.01    110.26   
    89. A(C  11,C  29,H  15)          112.79  0.000407   -0.21    112.58   
    90. A(C  31,C  30,H  32)          120.09  0.000116   -0.03    120.06   
    91. A(C   0,C  30,H  32)          119.81 -0.000178    0.02    119.83   
    92. A(C   0,C  30,C  31)          120.09  0.000063    0.02    120.11   
    93. A(C  30,C  31,H  33)          120.08  0.000087   -0.01    120.06   
    94. A(C   3,C  31,H  33)          119.80 -0.000173    0.01    119.81   
    95. A(C   3,C  31,C  30)          120.12  0.000086    0.01    120.13   
    96. D(C   2,C   1,C   0,H  16)    179.95 -0.000064    0.10    180.05   
    97. D(C  12,C   1,C   0,H  16)     -0.06 -0.000058    0.11      0.05   
    98. D(C   2,C   1,C   0,C  30)     -0.08 -0.000102    0.16      0.08   
    99. D(C  12,C   1,C   0,C  30)    179.90 -0.000097    0.17    180.07   
   100. D(C   3,C   2,C   1,C  12)   -179.84  0.000145   -0.18   -180.02   
   101. D(C   4,C   2,C   1,C   0)   -179.92  0.000251   -0.38   -180.30   
   102. D(C   4,C   2,C   1,C  12)      0.10  0.000245   -0.39     -0.30   
   103. D(C   3,C   2,C   1,C   0)      0.15  0.000150   -0.17     -0.02   
   104. D(C  31,C   3,C   2,C   1)     -0.15 -0.000114    0.09     -0.06   
   105. D(C  31,C   3,C   2,C   4)    179.92 -0.000214    0.30    180.22   
   106. D(H  20,C   3,C   2,C   1)    179.99 -0.000006   -0.04    179.94   
   107. D(H  20,C   3,C   2,C   4)      0.06 -0.000106    0.16      0.22   
   108. D(C   5,C   4,C   2,C   3)    178.92 -0.000781    2.02    180.95   
   109. D(O  14,C   4,C   2,C   1)   -178.07  0.000943   -2.07   -180.14   
   110. D(C   5,C   4,C   2,C   1)     -1.01 -0.000881    2.23      1.22   
   111. D(O  14,C   4,C   2,C   3)      1.87  0.001044   -2.28     -0.41   
   112. D(C  11,C   5,C   4,O  14)    178.51 -0.000860    2.24    180.75   
   113. D(C  11,C   5,C   4,C   2)      1.45  0.000923   -2.17     -0.72   
   114. D(C   6,C   5,C   4,O  14)     -3.72 -0.001093    2.27     -1.46   
   115. D(C   6,C   5,C   4,C   2)    179.22  0.000690   -2.15    177.07   
   116. D(H  22,C   6,C   5,C  11)   -151.01  0.000202   -0.41   -151.42   
   117. D(H  22,C   6,C   5,C   4)     31.30  0.000422   -0.44     30.86   
   118. D(H  21,C   6,C   5,C  11)    -34.99 -0.000313    0.42    -34.56   
   119. D(H  21,C   6,C   5,C   4)    147.32 -0.000094    0.39    147.71   
   120. D(C   7,C   6,C   5,C  11)     86.02 -0.000257    0.49     86.51   
   121. D(C   7,C   6,C   5,C   4)    -91.67 -0.000037    0.46    -91.21   
   122. D(H  23,C   7,C   6,C   5)    -61.24  0.000040    0.29    -60.95   
   123. D(C   8,C   7,C   6,H  22)     -2.66 -0.000444    1.09     -1.57   
   124. D(C   8,C   7,C   6,H  21)   -119.95  0.000257   -0.02   -119.97   
   125. D(H  23,C   7,C   6,H  21)     59.88  0.000240    0.13     60.01   
   126. D(C   8,C   7,C   6,C   5)    118.93  0.000056    0.14    119.07   
   127. D(H  23,C   7,C   6,H  22)    177.17 -0.000460    1.24    178.41   
   128. D(C  10,C   8,C   7,H  23)    179.73 -0.000031    0.14    179.87   
   129. D(C  10,C   8,C   7,C   6)     -0.45 -0.000048    0.30     -0.15   
   130. D(C   9,C   8,C   7,H  23)     -0.93 -0.000056    0.03     -0.90   
   131. D(C   9,C   8,C   7,C   6)    178.90 -0.000073    0.19    179.08   
   132. D(H  26,C   9,C   8,C  10)    -58.87 -0.000157   -0.01    -58.88   
   133. D(H  26,C   9,C   8,C   7)    121.72 -0.000133    0.09    121.81   
   134. D(H  25,C   9,C   8,C  10)     59.38  0.000176   -0.50     58.88   
   135. D(H  24,C   9,C   8,C  10)   -179.78  0.000022   -0.27   -180.05   
   136. D(H  24,C   9,C   8,C   7)      0.81  0.000046   -0.17      0.64   
   137. D(H  25,C   9,C   8,C   7)   -120.03  0.000200   -0.40   -120.43   
   138. D(H  28,C  10,C   8,C   9)     56.74  0.000218   -0.38     56.36   
   139. D(H  28,C  10,C   8,C   7)   -123.88  0.000197   -0.49   -124.36   
   140. D(H  27,C  10,C   8,C   9)    177.69  0.000054   -0.19    177.50   
   141. D(H  27,C  10,C   8,C   7)     -2.93  0.000032   -0.30     -3.23   
   142. D(H  19,C  10,C   8,C   9)    -60.77 -0.000150    0.13    -60.64   
   143. D(H  19,C  10,C   8,C   7)    118.61 -0.000171    0.02    118.63   
   144. D(C  29,C  11,C   5,C   6)      1.50 -0.000099    0.39      1.89   
   145. D(C  29,C  11,C   5,C   4)    179.07 -0.000338    0.42    179.49   
   146. D(C  12,C  11,C   5,C   6)   -178.50 -0.000074    0.23   -178.27   
   147. D(C  12,C  11,C   5,C   4)     -0.93 -0.000314    0.26     -0.67   
   148. D(O  13,C  12,C  11,C  29)      0.37  0.000132   -0.24      0.13   
   149. D(C   1,C  12,C  11,C  29)    179.99 -0.000324    1.45    181.45   
   150. D(C   1,C  12,C  11,C   5)     -0.00 -0.000346    1.59      1.59   
   151. D(O  13,C  12,C   1,C   2)   -179.95 -0.000093    0.16   -179.80   
   152. D(O  13,C  12,C   1,C   0)      0.06 -0.000098    0.15      0.21   
   153. D(O  13,C  12,C  11,C   5)   -179.62  0.000110   -0.10   -179.72   
   154. D(C  11,C  12,C   1,C   2)      0.43  0.000373   -1.52     -1.09   
   155. D(C  11,C  12,C   1,C   0)   -179.55  0.000368   -1.53   -181.08   
   156. D(H  17,C  29,C  11,C   5)    119.70 -0.000303    0.48    120.18   
   157. D(H  15,C  29,C  11,C  12)    178.29 -0.000007    0.29    178.59   
   158. D(H  15,C  29,C  11,C   5)     -1.71  0.000016    0.15     -1.56   
   159. D(H  18,C  29,C  11,C  12)     57.28  0.000226   -0.08     57.20   
   160. D(H  18,C  29,C  11,C   5)   -122.72  0.000249   -0.23   -122.95   
   161. D(H  17,C  29,C  11,C  12)    -60.30 -0.000326    0.62    -59.67   
   162. D(H  32,C  30,C   0,H  16)      0.00  0.000005   -0.04     -0.03   
   163. D(H  32,C  30,C   0,C   1)   -179.96  0.000044   -0.09   -180.06   
   164. D(C  31,C  30,C   0,H  16)    179.98 -0.000020   -0.00    179.97   
   165. D(C  31,C  30,C   0,C   1)      0.01  0.000019   -0.06     -0.05   
   166. D(H  33,C  31,C  30,H  32)     -0.05 -0.000032    0.05     -0.01   
   167. D(H  33,C  31,C  30,C   0)    179.97 -0.000007    0.01    179.99   
   168. D(C   3,C  31,C  30,H  32)    179.97 -0.000008    0.01    179.98   
   169. D(C   3,C  31,C  30,C   0)     -0.01  0.000017   -0.02     -0.03   
   170. D(H  33,C  31,C   3,H  20)     -0.04 -0.000052    0.10      0.06   
   171. D(H  33,C  31,C   3,C   2)   -179.90  0.000054   -0.03   -179.93   
   172. D(C  30,C  31,C   3,H  20)    179.94 -0.000076    0.14    180.08   
   173. D(C  30,C  31,C   3,C   2)      0.08  0.000031    0.01      0.08   
    ----------------------------------------------------------------------------

         *************************************************************
         *                GEOMETRY OPTIMIZATION CYCLE   4            *
         *************************************************************
---------------------------------
CARTESIAN COORDINATES (ANGSTROEM)
---------------------------------
  C     -3.962400   -0.657486    0.504895
  C     -2.662860   -0.351958    0.089193
  C     -1.753982   -1.388989   -0.193919
  C     -2.153883   -2.721969   -0.057829
  C     -0.369383   -1.067882   -0.643766
  C      0.044410    0.366661   -0.761952
  C      1.490948    0.595565   -1.159775
  C      2.388768    0.713207    0.057958
  C      3.426524   -0.065141    0.405247
  C      4.217293    0.231491    1.660845
  C      3.922265   -1.259453   -0.376328
  C     -0.833666    1.369195   -0.477653
  C     -2.236669    1.067643   -0.055015
  O     -3.012676    1.992206    0.190953
  O      0.433567   -1.968722   -0.890211
  H      0.521893    3.025191   -0.841217
  H     -4.652126    0.152755    0.718688
  H     -1.174460    3.333943   -1.275131
  H     -0.700358    3.315650    0.413581
  H      4.959747   -1.101256   -0.704232
  H     -1.443253   -3.511412   -0.280205
  H      1.561288    1.512665   -1.754981
  H      1.806905   -0.232959   -1.794624
  H      2.138137    1.544323    0.719228
  H      3.825452    1.103334    2.195044
  H      5.274684    0.418835    1.424222
  H      4.204154   -0.628769    2.345709
  H      3.314351   -1.484324   -1.254456
  H      3.937024   -2.153204    0.263586
  C     -0.512460    2.837704   -0.555012
  C     -4.356216   -1.989610    0.640120
  C     -3.451596   -3.021882    0.358997
  H     -5.366158   -2.224325    0.964135
  H     -3.758770   -4.058495    0.464729

----------------------------
CARTESIAN COORDINATES (A.U.)
----------------------------
  NO LB      ZA    FRAG     MASS         X           Y           Z
   0 C     6.0000    0    12.011   -7.487850   -1.242468    0.954114
   1 C     6.0000    0    12.011   -5.032076   -0.665105    0.168550
   2 C     6.0000    0    12.011   -3.314545   -2.624809   -0.366453
   3 C     6.0000    0    12.011   -4.070248   -5.143777   -0.109281
   4 C     6.0000    0    12.011   -0.698032   -2.018004   -1.216542
   5 C     6.0000    0    12.011    0.083923    0.692889   -1.439881
   6 C     6.0000    0    12.011    2.817484    1.125454   -2.191657
   7 C     6.0000    0    12.011    4.514118    1.347766    0.109525
   8 C     6.0000    0    12.011    6.475193   -0.123099    0.765806
   9 C     6.0000    0    12.011    7.969529    0.437455    3.138541
  10 C     6.0000    0    12.011    7.412007   -2.380020   -0.711157
  11 C     6.0000    0    12.011   -1.575401    2.587404   -0.902633
  12 C     6.0000    0    12.011   -4.226693    2.017552   -0.103963
  13 O     8.0000    0    15.999   -5.693133    3.764723    0.360848
  14 O     8.0000    0    15.999    0.819322   -3.720345   -1.682255
  15 H     1.0000    0     1.008    0.986236    5.716783   -1.589669
  16 H     1.0000    0     1.008   -8.791244    0.288664    1.358124
  17 H     1.0000    0     1.008   -2.219409    6.300239   -2.409649
  18 H     1.0000    0     1.008   -1.323485    6.265670    0.781554
  19 H     1.0000    0     1.008    9.372564   -2.081072   -1.330805
  20 H     1.0000    0     1.008   -2.727353   -6.635607   -0.529512
  21 H     1.0000    0     1.008    2.950406    2.858522   -3.316433
  22 H     1.0000    0     1.008    3.414557   -0.440229   -3.391347
  23 H     1.0000    0     1.008    4.040493    2.918348    1.359144
  24 H     1.0000    0     1.008    7.229057    2.084999    4.148032
  25 H     1.0000    0     1.008    9.967708    0.791483    2.691390
  26 H     1.0000    0     1.008    7.944699   -1.188201    4.432748
  27 H     1.0000    0     1.008    6.263216   -2.804965   -2.370578
  28 H     1.0000    0     1.008    7.439897   -4.068966    0.498105
  29 C     6.0000    0    12.011   -0.968410    5.362483   -1.048821
  30 C     6.0000    0    12.011   -8.232055   -3.759819    1.209652
  31 C     6.0000    0    12.011   -6.522571   -5.710529    0.678406
  32 H     1.0000    0     1.008  -10.140569   -4.203366    1.821950
  33 H     1.0000    0     1.008   -7.103045   -7.669443    0.878211

--------------------------------
INTERNAL COORDINATES (ANGSTROEM)
--------------------------------
 C      0   0   0     0.000000000000     0.00000000     0.00000000
 C      1   0   0     1.398198363948     0.00000000     0.00000000
 C      2   1   0     1.407709484751   119.92754750     0.00000000
 C      3   2   1     1.398312366092   119.87044823   359.97233229
 C      3   2   1     1.490834364797   120.10913721   179.70524705
 C      5   3   2     1.497699830635   119.12480384     1.22184770
 C      6   5   3     1.517607519224   115.37268450   177.08278161
 C      7   6   5     1.517496360227   111.42456352   268.78248570
 C      8   7   6     1.342897540270   128.30160968   119.07203596
 C      9   8   7     1.513218674604   120.31786134   179.08222399
 C      9   8   7     1.510959260941   125.30367026   359.85033348
 C      6   5   3     1.362688507658   120.67618804   359.27405624
 C      2   1   3     1.489194631854   120.20456961   180.00709285
 O     13   2   1     1.231869970925   121.05388728     0.22467479
 O      5   3   2     1.231655313315   120.55142473   179.80364093
 H     12   6   5     2.170724228103    97.11818158   178.76144480
 H      1   2   3     1.085319664745   119.08442950   180.05247625
 H     16  12   6     1.777983572868    65.01044951   145.81140345
 H     18  16  12     1.754096892193    60.35422550    74.58604676
 H     11   9   8     1.099507295621   110.49500476   118.63313430
 H      4   3   2     1.085202675759   119.09462592   179.94930450
 H      7   6   5     1.095577420637   109.26097580   147.70912247
 H      7   6   5     1.090556428528   108.31021405    30.86313123
 H      8   7   6     1.091259857032   114.16880850   299.05347744
 H     10   9   8     1.094996435032   111.95486184     0.64212054
 H     10   9   8     1.099619737585   110.93767615   239.57313043
 H     10   9   8     1.099663824289   110.92652325   121.80560504
 H     11   9   8     1.091436856552   113.34618962   356.76828845
 H     11   9   8     1.099317852944   110.23840845   235.63488078
 C     16  12   6     1.089473392329    39.81091716   178.69977175
 C      1   2   3     1.395683665783   119.97533946     0.07644836
 C      4   3   2     1.395618693682   119.98998384   359.94904306
 H     31   1   2     1.086305538891   119.83199372   179.94378714
 H     32   4   3     1.086324507948   119.80560082   180.06484716

---------------------------
INTERNAL COORDINATES (A.U.)
---------------------------
 C      0   0   0     0.000000000000     0.00000000     0.00000000
 C      1   0   0     2.642211988759     0.00000000     0.00000000
 C      2   1   0     2.660185402303   119.92754750     0.00000000
 C      3   2   1     2.642427421588   119.87044823   359.97233229
 C      3   2   1     2.817268660505   120.10913721   179.70524705
 C      5   3   2     2.830242510720   119.12480384     1.22184770
 C      6   5   3     2.867862590113   115.37268450   177.08278161
 C      7   6   5     2.867652530051   111.42456352   268.78248570
 C      8   7   6     2.537708577027   128.30160968   119.07203596
 C      9   8   7     2.859568875736   120.31786134   179.08222399
 C      9   8   7     2.855299202690   125.30367026   359.85033348
 C      6   5   3     2.575108085315   120.67618804   359.27405624
 C      2   1   3     2.814170014310   120.20456961   180.00709285
 O     13   2   1     2.327896877650   121.05388728     0.22467479
 O      5   3   2     2.327491233555   120.55142473   179.80364093
 H     12   6   5     4.102074303382    97.11818158   178.76144480
 H      1   2   3     2.050956934127   119.08442950   180.05247625
 H     16  12   6     3.359902023331    65.01044951   145.81140345
 H     18  16  12     3.314762738607    60.35422550    74.58604676
 H     11   9   8     2.077767670971   110.49500476   118.63313430
 H      4   3   2     2.050735856983   119.09462592   179.94930450
 H      7   6   5     2.070341283512   109.26097580   147.70912247
 H      7   6   5     2.060852983505   108.31021405    30.86313123
 H      8   7   6     2.062182270733   114.16880850   299.05347744
 H     10   9   8     2.069243379830   111.95486184     0.64212054
 H     10   9   8     2.077980155489   110.93767615   239.57313043
 H     10   9   8     2.078063467287   110.92652325   121.80560504
 H     11   9   8     2.062516751351   113.34618962   356.76828845
 H     11   9   8     2.077409676195   110.23840845   235.63488078
 C     16  12   6     2.058806341696    39.81091716   178.69977175
 C      1   2   3     2.637459897917   119.97533946     0.07644836
 C      4   3   2     2.637337118439   119.98998384   359.94904306
 H     31   1   2     2.052819966267   119.83199372   179.94378714
 H     32   4   3     2.052855812588   119.80560082   180.06484716


           ************************************************************
           *        Program running with 4 parallel MPI-processes     *
           *              working on a common directory               *
           ************************************************************
------------------------------------------------------------------------------
                   ___                                                        
                  /   \      - P O W E R E D   B Y -                         
                 /     \                                                     
                 |  |  |   _    _      __       _____    __    __             
                 |  |  |  | |  | |    /  \     |  _  \  |  |  /  |          
                  \  \/   | |  | |   /    \    | | | |  |  | /  /          
                 / \  \   | |__| |  /  /\  \   | |_| |  |  |/  /          
                |  |  |   |  __  | /  /__\  \  |    /   |      \           
                |  |  |   | |  | | |   __   |  |    \   |  |\   \          
                \     /   | |  | | |  |  |  |  | |\  \  |  | \   \       
                 \___/    |_|  |_| |__|  |__|  |_| \__\ |__|  \__/        
                                                                              
                      - O R C A' S   B I G   F R I E N D -                    
                                      &                                       
                       - I N T E G R A L  F E E D E R -                       
                                                                              
 v1 FN, 2020, v2 2021                                                         
------------------------------------------------------------------------------


Reading SHARK input file MK1_0e_0H_B3LYP_631Gd_opt.SHARKINP.tmp ... ok
----------------------
SHARK INTEGRAL PACKAGE
----------------------

Number of atoms                             ...     34
Number of basis functions                   ...    284
Number of shells                            ...    140
Maximum angular momentum                    ...      2
Integral batch strategy                     ... SHARK/LIBINT Hybrid
RI-J (if used) integral strategy            ... SPLIT-RIJ (Revised 2003 algorithm where possible)
Printlevel                                  ...      1
Contraction scheme used                     ... SEGMENTED contraction
Coulomb Range Separation                    ... NOT USED
Exchange Range Separation                   ... NOT USED
Finite Nucleus Model                        ... NOT USED
Auxiliary Coulomb fitting basis             ... AVAILABLE
   # of basis functions in Aux-J            ...   1058
   # of shells in Aux-J                     ...    350
   Maximum angular momentum in Aux-J        ...      4
Auxiliary J/K fitting basis                 ... NOT available
Auxiliary Correlation fitting basis         ... NOT available
Auxiliary 'external' fitting basis          ... NOT available
Integral threshold                          ...     2.500000e-11
Primitive cut-off                           ...     2.500000e-12
Primitive pair pre-selection threshold      ...     2.500000e-12

Calculating pre-screening integrals         ... done (  0.0 sec) Dimension = 140
Organizing shell pair data                  ... done (  0.0 sec)
Shell pair information
Total number of shell pairs                 ...      9870
Shell pairs after pre-screening             ...      7616
Total number of primitive shell pairs       ...     56371
Primitive shell pairs kept                  ...     24751
          la=0 lb=0:   2708 shell pairs
          la=1 lb=0:   2576 shell pairs
          la=1 lb=1:    611 shell pairs
          la=2 lb=0:   1060 shell pairs
          la=2 lb=1:    544 shell pairs
          la=2 lb=2:    117 shell pairs

Calculating one electron integrals          ... done (  0.0 sec)
Calculating RI/J V-Matrix + Cholesky decomp.... done (  0.0 sec)
Calculating Nuclear repulsion               ... done (  0.0 sec) ENN=   1235.651820578106 Eh

SHARK setup successfully completed in   0.3 seconds

Maximum memory used throughout the entire GTOINT-calculation: 19.2 MB
[1717791937.475519] [eu-a2p-327:117807:0]          mpool.c:38   UCX  WARN  object 0x3665f00 was not returned to mpool ucp_requests
[1717791937.475548] [eu-a2p-327:117807:0]          mpool.c:38   UCX  WARN  object 0x36660c0 was not returned to mpool ucp_requests
[1717791937.475552] [eu-a2p-327:117807:0]          mpool.c:38   UCX  WARN  object 0x3666280 was not returned to mpool ucp_requests
[1717791937.475555] [eu-a2p-327:117807:0]          mpool.c:38   UCX  WARN  object 0x3666600 was not returned to mpool ucp_requests
[1717791937.475558] [eu-a2p-327:117807:0]          mpool.c:38   UCX  WARN  object 0x36667c0 was not returned to mpool ucp_requests
[1717791937.475561] [eu-a2p-327:117807:0]          mpool.c:38   UCX  WARN  object 0x3666980 was not returned to mpool ucp_requests
[1717791937.475563] [eu-a2p-327:117807:0]          mpool.c:38   UCX  WARN  object 0x3666b40 was not returned to mpool ucp_requests
[1717791937.475566] [eu-a2p-327:117807:0]          mpool.c:38   UCX  WARN  object 0x3666d00 was not returned to mpool ucp_requests
[1717791937.475589] [eu-a2p-327:117809:0]          mpool.c:38   UCX  WARN  object 0x27f8f40 was not returned to mpool ucp_requests
[1717791937.475609] [eu-a2p-327:117809:0]          mpool.c:38   UCX  WARN  object 0x27f9100 was not returned to mpool ucp_requests
[1717791937.475614] [eu-a2p-327:117809:0]          mpool.c:38   UCX  WARN  object 0x27f92c0 was not returned to mpool ucp_requests
[1717791937.475617] [eu-a2p-327:117809:0]          mpool.c:38   UCX  WARN  object 0x27f9480 was not returned to mpool ucp_requests
[1717791937.475619] [eu-a2p-327:117809:0]          mpool.c:38   UCX  WARN  object 0x27f9640 was not returned to mpool ucp_requests
[1717791937.475622] [eu-a2p-327:117809:0]          mpool.c:38   UCX  WARN  object 0x27f9800 was not returned to mpool ucp_requests
[1717791937.475624] [eu-a2p-327:117809:0]          mpool.c:38   UCX  WARN  object 0x27f99c0 was not returned to mpool ucp_requests
[1717791937.475627] [eu-a2p-327:117809:0]          mpool.c:38   UCX  WARN  object 0x27f9b80 was not returned to mpool ucp_requests
[1717791937.475630] [eu-a2p-327:117809:0]          mpool.c:38   UCX  WARN  object 0x27f9d40 was not returned to mpool ucp_requests
[1717791937.475632] [eu-a2p-327:117809:0]          mpool.c:38   UCX  WARN  object 0x27f9f00 was not returned to mpool ucp_requests
[1717791937.475635] [eu-a2p-327:117809:0]          mpool.c:38   UCX  WARN  object 0x27fa0c0 was not returned to mpool ucp_requests
[1717791937.475637] [eu-a2p-327:117809:0]          mpool.c:38   UCX  WARN  object 0x27fa280 was not returned to mpool ucp_requests
[1717791937.475640] [eu-a2p-327:117809:0]          mpool.c:38   UCX  WARN  object 0x27fa440 was not returned to mpool ucp_requests
[1717791937.475642] [eu-a2p-327:117809:0]          mpool.c:38   UCX  WARN  object 0x27fa600 was not returned to mpool ucp_requests
[1717791937.475645] [eu-a2p-327:117809:0]          mpool.c:38   UCX  WARN  object 0x27fa7c0 was not returned to mpool ucp_requests
[1717791937.475647] [eu-a2p-327:117809:0]          mpool.c:38   UCX  WARN  object 0x27fa980 was not returned to mpool ucp_requests
[1717791937.475650] [eu-a2p-327:117809:0]          mpool.c:38   UCX  WARN  object 0x27fab40 was not returned to mpool ucp_requests
[1717791937.475652] [eu-a2p-327:117809:0]          mpool.c:38   UCX  WARN  object 0x27fad00 was not returned to mpool ucp_requests
[1717791937.483202] [eu-a2p-327:117808:0]          mpool.c:38   UCX  WARN  object 0x2c62e80 was not returned to mpool ucp_requests
[1717791937.483225] [eu-a2p-327:117808:0]          mpool.c:38   UCX  WARN  object 0x2c63040 was not returned to mpool ucp_requests
[1717791937.483230] [eu-a2p-327:117808:0]          mpool.c:38   UCX  WARN  object 0x2c63200 was not returned to mpool ucp_requests
[1717791937.483233] [eu-a2p-327:117808:0]          mpool.c:38   UCX  WARN  object 0x2c633c0 was not returned to mpool ucp_requests
[1717791937.483236] [eu-a2p-327:117808:0]          mpool.c:38   UCX  WARN  object 0x2c63580 was not returned to mpool ucp_requests
[1717791937.483238] [eu-a2p-327:117808:0]          mpool.c:38   UCX  WARN  object 0x2c63740 was not returned to mpool ucp_requests
[1717791937.483241] [eu-a2p-327:117808:0]          mpool.c:38   UCX  WARN  object 0x2c63900 was not returned to mpool ucp_requests
[1717791937.483244] [eu-a2p-327:117808:0]          mpool.c:38   UCX  WARN  object 0x2c63ac0 was not returned to mpool ucp_requests
[1717791937.483247] [eu-a2p-327:117808:0]          mpool.c:38   UCX  WARN  object 0x2c63c80 was not returned to mpool ucp_requests
[1717791937.483249] [eu-a2p-327:117808:0]          mpool.c:38   UCX  WARN  object 0x2c63e40 was not returned to mpool ucp_requests
[1717791937.483252] [eu-a2p-327:117808:0]          mpool.c:38   UCX  WARN  object 0x2c64000 was not returned to mpool ucp_requests
[1717791937.483255] [eu-a2p-327:117808:0]          mpool.c:38   UCX  WARN  object 0x2c641c0 was not returned to mpool ucp_requests
[1717791937.483257] [eu-a2p-327:117808:0]          mpool.c:38   UCX  WARN  object 0x2c64380 was not returned to mpool ucp_requests
[1717791937.483260] [eu-a2p-327:117808:0]          mpool.c:38   UCX  WARN  object 0x2c64540 was not returned to mpool ucp_requests
[1717791937.483262] [eu-a2p-327:117808:0]          mpool.c:38   UCX  WARN  object 0x2c64700 was not returned to mpool ucp_requests
[1717791937.483265] [eu-a2p-327:117808:0]          mpool.c:38   UCX  WARN  object 0x2c648c0 was not returned to mpool ucp_requests
[1717791937.483267] [eu-a2p-327:117808:0]          mpool.c:38   UCX  WARN  object 0x2c64a80 was not returned to mpool ucp_requests
[1717791937.483270] [eu-a2p-327:117808:0]          mpool.c:38   UCX  WARN  object 0x2c64c40 was not returned to mpool ucp_requests


           ************************************************************
           *        Program running with 4 parallel MPI-processes     *
           *              working on a common directory               *
           ************************************************************

Diagonalization of the overlap matrix:
Smallest eigenvalue                        ... 3.234e-04
Time for diagonalization                   ...    0.010 sec
Threshold for overlap eigenvalues          ... 1.000e-08
Number of eigenvalues below threshold      ... 0
Time for construction of square roots      ...    0.005 sec
Total time needed                          ...    0.016 sec

-------------------
DFT GRID GENERATION
-------------------

General Integration Accuracy     IntAcc      ... 4.959
Radial Grid Type                 RadialGrid  ... OptM3 with GC (2021)
Angular Grid (max. ang.)         AngularGrid ... 6 (Lebedev-590)
Angular grid pruning method      GridPruning ... 4 (adaptive)
Weight generation scheme         WeightScheme... Becke
Basis function cutoff            BFCut       ... 1.0000e-11
Integration weight cutoff        WCut        ... 1.0000e-14
Angular grids for H and He will be reduced by one unit
Partially contracted basis set               ... off
Rotationally invariant grid construction     ... off

Total number of grid points                  ...   392857
Total number of batches                      ...     6158
Average number of points per batch           ...       63
Average number of grid points per atom       ...    11555
Time for grid setup =    4.967 sec

--------------------
COSX GRID GENERATION
--------------------

GRIDX 1
-------
General Integration Accuracy     IntAcc      ... 4.020
Radial Grid Type                 RadialGrid  ... OptM3 with GC (2021)
Angular Grid (max. ang.)         AngularGrid ... 2 (Lebedev-110)
Angular grid pruning method      GridPruning ... 4 (adaptive)
Weight generation scheme         WeightScheme... Becke
Basis function cutoff            BFCut       ... 1.0000e-11
Integration weight cutoff        WCut        ... 1.0000e-14
Angular grids for H and He will be reduced by one unit
Partially contracted basis set               ... on
Rotationally invariant grid construction     ... off

Total number of grid points                  ...    43588
Total number of batches                      ...      698
Average number of points per batch           ...       62
Average number of grid points per atom       ...     1282
UseSFitting                                  ... on

GRIDX 2
-------
General Integration Accuracy     IntAcc      ... 4.338
Radial Grid Type                 RadialGrid  ... OptM3 with GC (2021)
Angular Grid (max. ang.)         AngularGrid ... 3 (Lebedev-194)
Angular grid pruning method      GridPruning ... 4 (adaptive)
Weight generation scheme         WeightScheme... Becke
Basis function cutoff            BFCut       ... 1.0000e-11
Integration weight cutoff        WCut        ... 1.0000e-14
Angular grids for H and He will be reduced by one unit
Partially contracted basis set               ... on
Rotationally invariant grid construction     ... off

Total number of grid points                  ...    95406
Total number of batches                      ...     1507
Average number of points per batch           ...       63
Average number of grid points per atom       ...     2806
UseSFitting                                  ... on

GRIDX 3
-------
General Integration Accuracy     IntAcc      ... 4.871
Radial Grid Type                 RadialGrid  ... OptM3 with GC (2021)
Angular Grid (max. ang.)         AngularGrid ... 4 (Lebedev-302)
Angular grid pruning method      GridPruning ... 4 (adaptive)
Weight generation scheme         WeightScheme... Becke
Basis function cutoff            BFCut       ... 1.0000e-11
Integration weight cutoff        WCut        ... 1.0000e-14
Angular grids for H and He will be reduced by one unit
Partially contracted basis set               ... on
Rotationally invariant grid construction     ... off

Total number of grid points                  ...   180028
Total number of batches                      ...     2828
Average number of points per batch           ...       63
Average number of grid points per atom       ...     5295
UseSFitting                                  ... on

Time for X-Grid setup             =    2.428 sec


--------------------
CPCM SOLVATION MODEL
--------------------
CPCM parameters:
  Epsilon                                         ...      80.4000
  Refrac                                          ...       1.3300
  Rsolv                                           ...       1.3000
  Surface type                                    ... GAUSSIAN VDW
  Epsilon function type                           ...         CPCM
Radii:
 Radius for C  used is    3.8550 Bohr (=   2.0400 Ang.)
 Radius for O  used is    3.4469 Bohr (=   1.8240 Ang.)
 Radius for H  used is    2.4944 Bohr (=   1.3200 Ang.)
Calculating surface                               ...        done! (  0.0s)
GEPOL surface points                              ...         1802
GEPOL Volume                                      ...    2045.8342
GEPOL Surface-area                                ...    1049.2081
Calculating surface distance matrix               ...        done! (  0.0s)
Performing Cholesky decomposition & store         ...        done! (  0.1s)
Overall time for CPCM initialization              ...                 0.1s
--------------
SCF ITERATIONS
--------------
ITER       Energy         Delta-E        Max-DP      RMS-DP      [F,P]     Damp
               ***  Starting incremental Fock matrix formation  ***
                      *** Initiating the SOSCF procedure ***
                      *** Re-Reading the Fockian *** 
                      *** Removing any level shift *** 
ITER      Energy       Delta-E        Grad      Rot      Max-DP    RMS-DP
  0   -769.30373531 -769.3037353053  0.002909  0.002909  0.011003  0.000327
               *** Restarting incremental Fock matrix formation ***
  1   -769.30579592  -0.0020606190  0.001251  0.003055  0.005298  0.000129
  2   -769.30606277  -0.0002668421  0.000229  0.000576  0.000829  0.000024
  3   -769.30606702  -0.0000042521  0.000253  0.000534  0.000811  0.000014
  4   -769.30606785  -0.0000008298  0.000208  0.000282  0.000415  0.000009
  5   -769.30606886  -0.0000010159  0.000061  0.000143  0.000179  0.000004
  6   -769.30606892  -0.0000000566  0.000068  0.000118  0.000098  0.000002
  7   -769.30606906  -0.0000001414  0.000020  0.000051  0.000043  0.000001
  8   -769.30606906  -0.0000000013  0.000019  0.000027  0.000023  0.000001
                  ***Gradient check signals convergence***
              ***Rediagonalizing the Fockian in SOSCF/NRSCF***

               *****************************************************
               *                     SUCCESS                       *
               *           SCF CONVERGED AFTER   9 CYCLES          *
               *****************************************************

Old exchange energy                            =    -21.027218477 Eh
New exchange energy                            =    -21.027224182 Eh
Exchange energy change after final integration =     -0.000005705 Eh
Total energy after final integration           =   -769.306074774 Eh
Final COS-X integration done in                =    14.473 sec
Total Energy       :         -769.30607477 Eh          -20933.88255 eV
  Last Energy change         ...   -5.6017e-09  Tolerance :   1.0000e-08
  Last MAX-Density change    ...    3.5527e-15  Tolerance :   1.0000e-07
             **** THE GBW FILE WAS UPDATED (MK1_0e_0H_B3LYP_631Gd_opt.gbw) ****
             **** DENSITY MK1_0e_0H_B3LYP_631Gd_opt.scfp WAS UPDATED ****
             **** ENERGY FILE WAS UPDATED (MK1_0e_0H_B3LYP_631Gd_opt.en.tmp) ****
             **** THE GBW FILE WAS UPDATED (MK1_0e_0H_B3LYP_631Gd_opt.gbw) ****
             **** DENSITY MK1_0e_0H_B3LYP_631Gd_opt.scfp WAS UPDATED ****
Total SCF time: 0 days 0 hours 1 min 38 sec 

Maximum memory used throughout the entire SCF-calculation: 108.6 MB

-------------------------   --------------------
FINAL SINGLE POINT ENERGY      -769.306074774127
-------------------------   --------------------


           ************************************************************
           *        Program running with 4 parallel MPI-processes     *
           *              working on a common directory               *
           ************************************************************
------------------------------------------------------------------------------
                         ORCA SCF GRADIENT CALCULATION
------------------------------------------------------------------------------

 ... reading COSX grid (gridx3)
Gradient of the Kohn-Sham DFT energy:
Kohn-Sham wavefunction type      ... RKS
Hartree-Fock exchange scaling    ...    0.200
Number of operators              ...    1
Number of atoms                  ...   34
Basis set dimensions             ...  284
Integral neglect threshold       ... 2.5e-11
Integral primitive cutoff        ... 2.5e-12
SHARK Integral package           ... ON

Nuc. rep. gradient       (SHARK) ... done (  0.0 sec)
HCore & Overlap gradient (SHARK) ... done (  0.2 sec)
RI-J gradient            (SHARK) ... done (  1.2 sec)
COSX-gradient                    ... done ( 17.6 sec)
Exchange-correlation gradient    ... done

------------------
CARTESIAN GRADIENT
------------------

   1   C   :    0.000407322    0.000089408   -0.000223730
   2   C   :   -0.001928499   -0.000311452    0.001444183
   3   C   :   -0.000154218   -0.002150593    0.001397530
   4   C   :    0.000160910    0.000380106   -0.000024430
   5   C   :   -0.001134825   -0.000132479   -0.003834696
   6   C   :    0.001855221   -0.001659581   -0.000405059
   7   C   :    0.000103379    0.001044138   -0.000534543
   8   C   :    0.001166548   -0.000747105    0.000236618
   9   C   :   -0.001510546    0.000817618    0.000041235
  10   C   :    0.000048891    0.000321577    0.000192399
  11   C   :   -0.000102083   -0.000232385   -0.000686203
  12   C   :   -0.000564029    0.002043824    0.001520090
  13   C   :   -0.000796416    0.000161982   -0.001973303
  14   O   :    0.000581205    0.000850851    0.000789307
  15   O   :    0.001321174    0.000074426    0.001270257
  16   H   :   -0.000165256   -0.000371707   -0.000020008
  17   H   :   -0.000052031   -0.000048404    0.000007580
  18   H   :   -0.000094149    0.000160955    0.000113979
  19   H   :   -0.000297422   -0.000024806   -0.000058705
  20   H   :    0.000278289   -0.000313534    0.000084089
  21   H   :   -0.000075915   -0.000059993    0.000030817
  22   H   :   -0.000449593    0.000061088    0.000280574
  23   H   :   -0.000167179   -0.000247107    0.000507660
  24   H   :    0.000022032    0.000061387    0.000053919
  25   H   :   -0.000078566    0.000024994   -0.000098324
  26   H   :    0.000177778   -0.000147785    0.000173039
  27   H   :    0.000302700   -0.000130197    0.000061789
  28   H   :   -0.000017282    0.000169997    0.000207897
  29   H   :    0.000243286   -0.000094522    0.000040987
  30   C   :    0.000604534    0.000220122   -0.000477764
  31   C   :   -0.000643385    0.000764453    0.000178055
  32   C   :    0.000740713   -0.000704973   -0.000283229
  33   H   :    0.000055498    0.000137133    0.000004221
  34   H   :    0.000149790    0.000028125   -0.000049184

Difference to translation invariance:
           :   -0.0000121257    0.0000355587   -0.0000329510

Difference to rotation invariance:
           :   -0.0002271492    0.0005134155    0.0001686664

Norm of the cartesian gradient     ...    0.0079381041
RMS gradient                       ...    0.0007859894
MAX gradient                       ...    0.0038346957

-------
TIMINGS
-------

Total SCF gradient time            ...       26.616 sec

One electron gradient       ....       0.215 sec  (  0.8%)
RI-J Coulomb gradient       ....       1.180 sec  (  4.4%)
COSX gradient               ....      17.634 sec  ( 66.3%)
XC gradient                 ....       6.028 sec  ( 22.6%)
CPCM gradient               ....       0.592 sec  (  2.2%)
   A-Matrix (El+Nuc)        ....       0.133 sec  (  0.5%)
   Potential                ....       0.459 sec  (  1.7%)

Maximum memory used throughout the entire SCFGRAD-calculation: 87.6 MB
------------------------------------------------------------------------------
                         ORCA GEOMETRY RELAXATION STEP
------------------------------------------------------------------------------

Reading the OPT-File                    .... done
Getting information on internals        .... done
Copying old internal coords+grads       .... done
Making the new internal coordinates     .... (new redundants).... done
Validating the new internal coordinates .... (new redundants).... done
Calculating the B-matrix                .... done
Calculating the G,G- and P matrices     .... done
Transforming gradient to internals      .... done
Projecting the internal gradient        .... done
Number of atoms                         ....  34
Number of internal coordinates          .... 173
Current Energy                          ....  -769.306074774 Eh
Current gradient norm                   ....     0.007938104 Eh/bohr
Maximum allowed component of the step   ....  0.300
Current trust radius                    ....  0.300
Updating the Hessian (BFGS)             .... done
Forming the augmented Hessian           .... done
Diagonalizing the augmented Hessian     .... done
Last element of RFO vector              ....  0.997901135
Lowest eigenvalues of augmented Hessian:
 -0.000205722  0.011608505  0.011814406  0.012208349  0.012378866
Length of the computed step             ....  0.064892078
The final length of the internal step   ....  0.064892078
Converting the step to cartesian space:
 Initial RMS(Int)=    0.0049336533
Transforming coordinates:
 Iter   0:  RMS(Cart)=    0.0187848069 RMS(Int)=    0.9535456667
 Iter   1:  RMS(Cart)=    0.0001402365 RMS(Int)=    0.0000480730
 Iter   2:  RMS(Cart)=    0.0000009449 RMS(Int)=    0.0000004900
 Iter   3:  RMS(Cart)=    0.0000000118 RMS(Int)=    0.0000000075
done
Storing new coordinates                 .... done

                                .--------------------.
          ----------------------|Geometry convergence|-------------------------
          Item                value                   Tolerance       Converged
          ---------------------------------------------------------------------
          Energy change      -0.0000472550            0.0000002000      NO
          RMS gradient        0.0004165838            0.0000080000      NO
          MAX gradient        0.0019081016            0.0000300000      NO
          RMS step            0.0049336533            0.0001000000      NO
          MAX step            0.0189990573            0.0002000000      NO
          ........................................................
          Max(Bonds)      0.0019      Max(Angles)    0.36
          Max(Dihed)        1.09      Max(Improp)    0.00
          ---------------------------------------------------------------------

The optimization has not yet converged - more geometry cycles are needed


    ---------------------------------------------------------------------------
                         Redundant Internal Coordinates
                            (Angstroem and degrees)

        Definition                    Value    dE/dq     Step     New-Value
    ----------------------------------------------------------------------------
     1. B(C   1,C   0)                1.3982 -0.000562  0.0007    1.3989   
     2. B(C   2,C   1)                1.4077  0.001908 -0.0019    1.4059   
     3. B(C   3,C   2)                1.3983 -0.000555  0.0007    1.3990   
     4. B(C   4,C   2)                1.4908  0.001589 -0.0018    1.4891   
     5. B(C   5,C   4)                1.4977  0.000455 -0.0003    1.4974   
     6. B(C   6,C   5)                1.5176 -0.000053 -0.0003    1.5174   
     7. B(C   7,C   6)                1.5175  0.000568 -0.0010    1.5165   
     8. B(C   8,C   7)                1.3429 -0.000726  0.0005    1.3434   
     9. B(C   9,C   8)                1.5132  0.000532 -0.0006    1.5126   
    10. B(C  10,C   8)                1.5110  0.000686 -0.0009    1.5101   
    11. B(C  11,C   5)                1.3627  0.001770 -0.0016    1.3611   
    12. B(C  12,C  11)                1.4960  0.000432 -0.0003    1.4956   
    13. B(C  12,C   1)                1.4892  0.001722 -0.0019    1.4873   
    14. B(O  13,C  12)                1.2319  0.000429 -0.0003    1.2316   
    15. B(O  14,C   4)                1.2317  0.000554 -0.0003    1.2314   
    16. B(H  16,C   0)                1.0853 -0.000002 -0.0001    1.0852   
    17. B(H  19,C  10)                1.0995  0.000192 -0.0003    1.0992   
    18. B(H  20,C   3)                1.0852 -0.000012 -0.0000    1.0852   
    19. B(H  21,C   6)                1.0956 -0.000132  0.0005    1.0961   
    20. B(H  22,C   6)                1.0906 -0.000157  0.0003    1.0908   
    21. B(H  23,C   7)                1.0913  0.000075 -0.0001    1.0911   
    22. B(H  24,C   9)                1.0950  0.000000  0.0001    1.0951   
    23. B(H  25,C   9)                1.0996  0.000107 -0.0002    1.0994   
    24. B(H  26,C   9)                1.0997  0.000141 -0.0003    1.0994   
    25. B(H  27,C  10)                1.0914 -0.000195  0.0004    1.0919   
    26. B(H  28,C  10)                1.0993  0.000107 -0.0002    1.0991   
    27. B(C  29,H  18)                1.0963 -0.000010 -0.0001    1.0963   
    28. B(C  29,H  17)                1.0968  0.000052 -0.0001    1.0968   
    29. B(C  29,H  15)                1.0895 -0.000215  0.0005    1.0900   
    30. B(C  29,C  11)                1.5052  0.000016 -0.0000    1.5052   
    31. B(C  30,C   0)                1.3957 -0.000087  0.0000    1.3957   
    32. B(C  31,C  30)                1.4011  0.001150 -0.0009    1.4002   
    33. B(C  31,C   3)                1.3956 -0.000218  0.0001    1.3958   
    34. B(H  32,C  30)                1.0863 -0.000080  0.0001    1.0864   
    35. B(H  33,C  31)                1.0863 -0.000074  0.0001    1.0864   
    36. A(H  16,C   0,C  30)          120.94 -0.000023   -0.09    120.85   
    37. A(C   1,C   0,C  30)          119.98 -0.000099    0.01    119.99   
    38. A(C   1,C   0,H  16)          119.08  0.000122    0.07    119.16   
    39. A(C   2,C   1,C  12)          119.87 -0.000223    0.05    119.92   
    40. A(C   0,C   1,C  12)          120.20  0.000275   -0.06    120.14   
    41. A(C   0,C   1,C   2)          119.93 -0.000052    0.01    119.94   
    42. A(C   1,C   2,C   4)          120.11 -0.000182    0.04    120.15   
    43. A(C   1,C   2,C   3)          119.87  0.000084   -0.02    119.85   
    44. A(C   3,C   2,C   4)          120.02  0.000098   -0.03    119.99   
    45. A(H  20,C   3,C  31)          120.92 -0.000043   -0.09    120.83   
    46. A(C   2,C   3,C  31)          119.99 -0.000121    0.02    120.01   
    47. A(C   2,C   3,H  20)          119.09  0.000163    0.07    119.16   
    48. A(C   2,C   4,O  14)          120.55  0.000737   -0.10    120.45   
    49. A(C   2,C   4,C   5)          119.12  0.000103   -0.05    119.07   
    50. A(C   5,C   4,O  14)          120.31 -0.000871    0.13    120.44   
    51. A(C   4,C   5,C  11)          120.68  0.000128   -0.00    120.67   
    52. A(C   4,C   5,C   6)          115.37  0.000560   -0.09    115.29   
    53. A(C   6,C   5,C  11)          123.91 -0.000692    0.08    124.00   
    54. A(C   7,C   6,H  22)          110.77 -0.000330    0.17    110.94   
    55. A(C   5,C   6,H  22)          108.31 -0.000308    0.19    108.50   
    56. A(C   7,C   6,H  21)          109.46  0.000137   -0.12    109.33   
    57. A(C   5,C   6,H  21)          109.26 -0.000380    0.09    109.35   
    58. A(H  21,C   6,H  22)          107.52  0.000386   -0.36    107.17   
    59. A(C   5,C   6,C   7)          111.42  0.000485    0.02    111.45   
    60. A(C   8,C   7,H  23)          117.53 -0.000099    0.02    117.55   
    61. A(C   6,C   7,H  23)          114.17 -0.000024    0.01    114.18   
    62. A(C   6,C   7,C   8)          128.30  0.000123   -0.02    128.28   
    63. A(C   9,C   8,C  10)          114.37 -0.000024   -0.01    114.36   
    64. A(C   7,C   8,C  10)          125.30 -0.000085    0.00    125.30   
    65. A(C   7,C   8,C   9)          120.32  0.000109    0.01    120.33   
    66. A(H  25,C   9,H  26)          106.19 -0.000328    0.21    106.39   
    67. A(H  24,C   9,H  26)          108.35  0.000080   -0.07    108.28   
    68. A(C   8,C   9,H  26)          110.93  0.000177   -0.06    110.87   
    69. A(H  24,C   9,H  25)          108.27  0.000027   -0.05    108.22   
    70. A(C   8,C   9,H  25)          110.94  0.000232   -0.07    110.87   
    71. A(C   8,C   9,H  24)          111.95 -0.000199    0.04    112.00   
    72. A(C   8,C  10,H  19)          110.50  0.000370   -0.08    110.41   
    73. A(H  27,C  10,H  28)          107.96  0.000100   -0.06    107.90   
    74. A(H  19,C  10,H  28)          106.14 -0.000353    0.20    106.33   
    75. A(C   8,C  10,H  28)          110.24  0.000095   -0.01    110.23   
    76. A(H  19,C  10,H  27)          108.38  0.000068   -0.09    108.29   
    77. A(C   8,C  10,H  27)          113.35 -0.000293    0.05    113.40   
    78. A(C  12,C  11,C  29)          114.29  0.000468   -0.09    114.19   
    79. A(C   5,C  11,C  29)          124.72 -0.000486    0.08    124.79   
    80. A(C   5,C  11,C  12)          120.99  0.000018    0.02    121.01   
    81. A(C  11,C  12,O  13)          119.73 -0.001013    0.15    119.88   
    82. A(C   1,C  12,O  13)          121.05  0.000857   -0.10    120.96   
    83. A(C   1,C  12,C  11)          119.20  0.000139   -0.06    119.14   
    84. A(H  17,C  29,H  18)          106.22 -0.000177    0.18    106.41   
    85. A(H  15,C  29,H  18)          108.65  0.000332   -0.17    108.48   
    86. A(C  11,C  29,H  18)          110.08 -0.000084    0.01    110.09   
    87. A(H  15,C  29,H  17)          108.83  0.000148   -0.12    108.70   
    88. A(C  11,C  29,H  17)          110.26  0.000246   -0.01    110.25   
    89. A(C  11,C  29,H  15)          112.58 -0.000445    0.11    112.69   
    90. A(C  31,C  30,H  32)          120.06  0.000075   -0.00    120.06   
    91. A(C   0,C  30,H  32)          119.83 -0.000175    0.02    119.85   
    92. A(C   0,C  30,C  31)          120.11  0.000099   -0.02    120.09   
    93. A(C  30,C  31,H  33)          120.06  0.000103   -0.01    120.05   
    94. A(C   3,C  31,H  33)          119.81 -0.000191    0.02    119.83   
    95. A(C   3,C  31,C  30)          120.13  0.000088   -0.01    120.12   
    96. D(C   2,C   1,C   0,H  16)   -179.95  0.000016    0.00   -179.95   
    97. D(C  12,C   1,C   0,H  16)      0.06  0.000021    0.01      0.07   
    98. D(C   2,C   1,C   0,C  30)      0.08  0.000028    0.01      0.09   
    99. D(C  12,C   1,C   0,C  30)   -179.92  0.000033    0.02   -179.90   
   100. D(C   3,C   2,C   1,C  12)    179.97 -0.000064   -0.03    179.93   
   101. D(C   4,C   2,C   1,C   0)    179.71 -0.000093   -0.01    179.69   
   102. D(C   4,C   2,C   1,C  12)     -0.30 -0.000098   -0.02     -0.32   
   103. D(C   3,C   2,C   1,C   0)     -0.03 -0.000059   -0.02     -0.05   
   104. D(C  31,C   3,C   2,C   1)     -0.05  0.000055    0.02     -0.03   
   105. D(C  31,C   3,C   2,C   4)   -179.78  0.000090    0.01   -179.77   
   106. D(H  20,C   3,C   2,C   1)    179.95  0.000010    0.02    179.97   
   107. D(H  20,C   3,C   2,C   4)      0.22  0.000045    0.00      0.22   
   108. D(C   5,C   4,C   2,C   3)   -179.05  0.000590   -0.73   -179.78   
   109. D(O  14,C   4,C   2,C   1)    179.80 -0.000851    0.86    180.66   
   110. D(C   5,C   4,C   2,C   1)      1.22  0.000624   -0.74      0.48   
   111. D(O  14,C   4,C   2,C   3)     -0.46 -0.000886    0.87      0.41   
   112. D(C  11,C   5,C   4,O  14)   -179.31  0.000806   -0.94   -180.25   
   113. D(C  11,C   5,C   4,C   2)     -0.73 -0.000642    0.68     -0.05   
   114. D(C   6,C   5,C   4,O  14)     -1.50  0.000680   -0.53     -2.03   
   115. D(C   6,C   5,C   4,C   2)    177.08 -0.000768    1.09    178.17   
   116. D(H  22,C   6,C   5,C  11)   -151.41 -0.000148    0.32   -151.09   
   117. D(H  22,C   6,C   5,C   4)     30.86 -0.000039   -0.11     30.75   
   118. D(H  21,C   6,C   5,C  11)    -34.56 -0.000068    0.05    -34.51   
   119. D(H  21,C   6,C   5,C   4)    147.71  0.000041   -0.38    147.33   
   120. D(C   7,C   6,C   5,C  11)     86.51  0.000162   -0.03     86.48   
   121. D(C   7,C   6,C   5,C   4)    -91.22  0.000271   -0.46    -91.68   
   122. D(H  23,C   7,C   6,C   5)    -60.95 -0.000111    0.10    -60.84   
   123. D(C   8,C   7,C   6,H  22)     -1.58  0.000149   -0.20     -1.78   
   124. D(C   8,C   7,C   6,H  21)   -119.97 -0.000211    0.21   -119.76   
   125. D(H  23,C   7,C   6,H  21)     60.01 -0.000182    0.15     60.16   
   126. D(C   8,C   7,C   6,C   5)    119.07 -0.000140    0.17    119.24   
   127. D(H  23,C   7,C   6,H  22)    178.41  0.000177   -0.27    178.14   
   128. D(C  10,C   8,C   7,H  23)    179.87 -0.000014   -0.08    179.79   
   129. D(C  10,C   8,C   7,C   6)     -0.15  0.000016   -0.14     -0.29   
   130. D(C   9,C   8,C   7,H  23)     -0.90 -0.000063    0.09     -0.81   
   131. D(C   9,C   8,C   7,C   6)    179.08 -0.000034    0.02    179.10   
   132. D(H  26,C   9,C   8,C  10)    -58.88  0.000075   -0.03    -58.92   
   133. D(H  26,C   9,C   8,C   7)    121.81  0.000120   -0.18    121.63   
   134. D(H  25,C   9,C   8,C  10)     58.88 -0.000075    0.14     59.03   
   135. D(H  24,C   9,C   8,C  10)    179.95 -0.000015    0.06    180.02   
   136. D(H  24,C   9,C   8,C   7)      0.64  0.000030   -0.08      0.56   
   137. D(H  25,C   9,C   8,C   7)   -120.43 -0.000030   -0.00   -120.43   
   138. D(H  28,C  10,C   8,C   9)     56.36 -0.000008   -0.03     56.34   
   139. D(H  28,C  10,C   8,C   7)   -124.37 -0.000054    0.13   -124.24   
   140. D(H  27,C  10,C   8,C   9)    177.50 -0.000012   -0.07    177.42   
   141. D(H  27,C  10,C   8,C   7)     -3.23 -0.000058    0.08     -3.15   
   142. D(H  19,C  10,C   8,C   9)    -60.64  0.000143   -0.21    -60.85   
   143. D(H  19,C  10,C   8,C   7)    118.63  0.000097   -0.06    118.58   
   144. D(C  29,C  11,C   5,C   6)      1.88  0.000288   -0.44      1.44   
   145. D(C  29,C  11,C   5,C   4)    179.49  0.000181    0.01    179.51   
   146. D(C  12,C  11,C   5,C   6)   -178.29  0.000223   -0.30   -178.59   
   147. D(C  12,C  11,C   5,C   4)     -0.68  0.000115    0.16     -0.52   
   148. D(O  13,C  12,C  11,C  29)      0.15 -0.000494    0.99      1.14   
   149. D(C   1,C  12,C  11,C  29)   -178.56  0.000360   -0.79   -179.35   
   150. D(C   1,C  12,C  11,C   5)      1.60  0.000420   -0.92      0.68   
   151. D(O  13,C  12,C   1,C   2)   -179.77  0.000466   -0.94   -180.71   
   152. D(O  13,C  12,C   1,C   0)      0.22  0.000461   -0.94     -0.72   
   153. D(O  13,C  12,C  11,C   5)   -179.70 -0.000433    0.87   -178.83   
   154. D(C  11,C  12,C   1,C   2)     -1.08 -0.000424    0.84     -0.24   
   155. D(C  11,C  12,C   1,C   0)    178.91 -0.000429    0.84    179.75   
   156. D(H  17,C  29,C  11,C   5)    120.17  0.000009   -0.02    120.15   
   157. D(H  15,C  29,C  11,C  12)    178.59  0.000013   -0.06    178.53   
   158. D(H  15,C  29,C  11,C   5)     -1.57 -0.000049    0.07     -1.50   
   159. D(H  18,C  29,C  11,C  12)     57.21 -0.000049    0.07     57.27   
   160. D(H  18,C  29,C  11,C   5)   -122.95 -0.000111    0.20   -122.75   
   161. D(H  17,C  29,C  11,C  12)    -59.67  0.000071   -0.15    -59.82   
   162. D(H  32,C  30,C   0,H  16)     -0.03 -0.000000    0.02     -0.02   
   163. D(H  32,C  30,C   0,C   1)    179.94 -0.000012    0.00    179.95   
   164. D(C  31,C  30,C   0,H  16)    179.98  0.000018    0.01    179.99   
   165. D(C  31,C  30,C   0,C   1)     -0.05  0.000006   -0.00     -0.05   
   166. D(H  33,C  31,C  30,H  32)     -0.01  0.000012    0.00     -0.00   
   167. D(H  33,C  31,C  30,C   0)    179.98 -0.000006    0.01    179.99   
   168. D(C   3,C  31,C  30,H  32)    179.98  0.000008   -0.00    179.97   
   169. D(C   3,C  31,C  30,C   0)     -0.03 -0.000010    0.00     -0.03   
   170. D(H  33,C  31,C   3,H  20)      0.06  0.000021   -0.01      0.05   
   171. D(H  33,C  31,C   3,C   2)   -179.94 -0.000025   -0.02   -179.95   
   172. D(C  30,C  31,C   3,H  20)   -179.92  0.000025   -0.00   -179.92   
   173. D(C  30,C  31,C   3,C   2)      0.08 -0.000021   -0.01      0.07   
    ----------------------------------------------------------------------------

         *************************************************************
         *                GEOMETRY OPTIMIZATION CYCLE   5            *
         *************************************************************
---------------------------------
CARTESIAN COORDINATES (ANGSTROEM)
---------------------------------
  C     -3.968472   -0.656419    0.498536
  C     -2.663785   -0.352975    0.095298
  C     -1.757220   -1.390094   -0.185727
  C     -2.163144   -2.722973   -0.059931
  C     -0.369354   -1.072619   -0.621997
  C      0.044845    0.361046   -0.744962
  C      1.488737    0.585915   -1.153571
  C      2.393828    0.714642    0.056410
  C      3.435942   -0.059423    0.402270
  C      4.234420    0.247290    1.649822
  C      3.926492   -1.259590   -0.371929
  C     -0.831686    1.363695   -0.463947
  C     -2.233440    1.064615   -0.036585
  O     -3.015586    1.988101    0.191987
  O      0.425656   -1.976427   -0.881526
  H      0.522036    3.021987   -0.834282
  H     -4.658100    0.154057    0.711393
  H     -1.174363    3.325462   -1.267347
  H     -0.696103    3.312416    0.422296
  H      4.960352   -1.101270   -0.710069
  H     -1.454366   -3.514596   -0.280256
  H      1.557496    1.498423   -1.756902
  H      1.802112   -0.244059   -1.788260
  H      2.146604    1.550745    0.712462
  H      3.845989    1.122875    2.180535
  H      5.289357    0.434789    1.403450
  H      4.224412   -0.607450    2.341217
  H      3.312745   -1.493425   -1.244156
  H      3.945604   -2.147600    0.275497
  C     -0.511789    2.832242   -0.545824
  C     -4.368285   -1.987815    0.623300
  C     -3.465396   -3.021001    0.344347
  H     -5.381821   -2.220897    0.937475
  H     -3.777225   -4.057137    0.441799

----------------------------
CARTESIAN COORDINATES (A.U.)
----------------------------
  NO LB      ZA    FRAG     MASS         X           Y           Z
   0 C     6.0000    0    12.011   -7.499325   -1.240452    0.942097
   1 C     6.0000    0    12.011   -5.033824   -0.667026    0.180088
   2 C     6.0000    0    12.011   -3.320665   -2.626897   -0.350973
   3 C     6.0000    0    12.011   -4.087749   -5.145672   -0.113253
   4 C     6.0000    0    12.011   -0.697978   -2.026956   -1.175403
   5 C     6.0000    0    12.011    0.084744    0.682278   -1.407774
   6 C     6.0000    0    12.011    2.813305    1.107218   -2.179934
   7 C     6.0000    0    12.011    4.523680    1.350478    0.106600
   8 C     6.0000    0    12.011    6.492989   -0.112293    0.760180
   9 C     6.0000    0    12.011    8.001894    0.467310    3.117712
  10 C     6.0000    0    12.011    7.419994   -2.380280   -0.702843
  11 C     6.0000    0    12.011   -1.571659    2.577010   -0.876732
  12 C     6.0000    0    12.011   -4.220591    2.011831   -0.069135
  13 O     8.0000    0    15.999   -5.698631    3.756965    0.362803
  14 O     8.0000    0    15.999    0.804373   -3.734905   -1.665844
  15 H     1.0000    0     1.008    0.986505    5.710728   -1.576564
  16 H     1.0000    0     1.008   -8.802533    0.291126    1.344338
  17 H     1.0000    0     1.008   -2.219224    6.284212   -2.394938
  18 H     1.0000    0     1.008   -1.315444    6.259559    0.798024
  19 H     1.0000    0     1.008    9.373707   -2.081098   -1.341835
  20 H     1.0000    0     1.008   -2.748353   -6.641623   -0.529608
  21 H     1.0000    0     1.008    2.943241    2.831610   -3.320064
  22 H     1.0000    0     1.008    3.405499   -0.461204   -3.379321
  23 H     1.0000    0     1.008    4.056495    2.930483    1.346358
  24 H     1.0000    0     1.008    7.267867    2.121927    4.120614
  25 H     1.0000    0     1.008    9.995436    0.821631    2.652137
  26 H     1.0000    0     1.008    7.982981   -1.147913    4.424259
  27 H     1.0000    0     1.008    6.260181   -2.822163   -2.351114
  28 H     1.0000    0     1.008    7.456112   -4.058376    0.520615
  29 C     6.0000    0    12.011   -0.967140    5.352162   -1.031457
  30 C     6.0000    0    12.011   -8.254862   -3.756425    1.177867
  31 C     6.0000    0    12.011   -6.548649   -5.708864    0.650721
  32 H     1.0000    0     1.008  -10.170169   -4.196887    1.771571
  33 H     1.0000    0     1.008   -7.137921   -7.666878    0.834878

--------------------------------
INTERNAL COORDINATES (ANGSTROEM)
--------------------------------
 C      0   0   0     0.000000000000     0.00000000     0.00000000
 C      1   0   0     1.398887983491     0.00000000     0.00000000
 C      2   1   0     1.405863214627   119.93517581     0.00000000
 C      3   2   1     1.398986413491   119.85259520   359.94742633
 C      3   2   1     1.489058131127   120.15266933   179.68878507
 C      5   3   2     1.497356144934   119.07923629     0.47984953
 C      6   5   3     1.517350689374   115.29237209   178.17393902
 C      7   6   5     1.516514651128   111.44756724   268.32316534
 C      8   7   6     1.343427059919   128.27690003   119.24246806
 C      9   8   7     1.512622280193   120.32996981   179.10131856
 C      9   8   7     1.510107158827   125.30491304   359.70667636
 C      6   5   3     1.361095542069   120.67843315   359.95232434
 C      2   1   3     1.487329802932   120.14321744   180.01029263
 O     13   2   1     1.231593302265   120.96161002   359.26882832
 O      5   3   2     1.231367085208   120.46537088   180.67310144
 H     12   6   5     2.172474075598    97.22799295   178.80434470
 H      1   2   3     1.085249510017   119.15702244   180.05400639
 H     16  12   6     1.776910440358    64.97717421   145.80291990
 H     18  16  12     1.756073727931    60.27924963    74.54646553
 H     11   9   8     1.099213890732   110.41221501   118.57608337
 H      4   3   2     1.085161870036   119.16019354   179.96464007
 H      7   6   5     1.096087804671   109.34773115   147.32981898
 H      7   6   5     1.090820104959   108.49984593    30.75665009
 H      8   7   6     1.091141935563   114.17597609   299.15791905
 H     10   9   8     1.095073047372   111.99932237     0.56046822
 H     10   9   8     1.099430324111   110.87152065   239.57191963
 H     10   9   8     1.099411921074   110.86856313   121.62597042
 H     11   9   8     1.091853681442   113.40076750   356.84893150
 H     11   9   8     1.099130178510   110.22839353   235.76352329
 C     16  12   6     1.089956001825    39.73305481   178.75962956
 C      1   2   3     1.395718810641   119.99044638     0.09155579
 C      4   3   2     1.395751597968   120.01314435   359.97148371
 H     31   1   2     1.086411222551   119.85112391   179.94625136
 H     32   4   3     1.086422121002   119.82947865   180.04750850

---------------------------
INTERNAL COORDINATES (A.U.)
---------------------------
 C      0   0   0     0.000000000000     0.00000000     0.00000000
 C      1   0   0     2.643515180832     0.00000000     0.00000000
 C      2   1   0     2.656696457400   119.93517581     0.00000000
 C      3   2   1     2.643701186575   119.85259520   359.94742633
 C      3   2   1     2.813912065319   120.15266933   179.68878507
 C      5   3   2     2.829593038869   119.07923629     0.47984953
 C      6   5   3     2.867377252034   115.29237209   178.17393902
 C      7   6   5     2.865797368711   111.44756724   268.32316534
 C      8   7   6     2.538709224145   128.27690003   119.24246806
 C      9   8   7     2.858441853632   120.32996981   179.10131856
 C      9   8   7     2.853688963058   125.30491304   359.70667636
 C      6   5   3     2.572097816612   120.67843315   359.95232434
 C      2   1   3     2.810645998360   120.14321744   180.01029263
 O     13   2   1     2.327374049653   120.96161002   359.26882832
 O      5   3   2     2.326946561368   120.46537088   180.67310144
 H     12   6   5     4.105381035924    97.22799295   178.80434470
 H      1   2   3     2.050824360904   119.15702244   180.05400639
 H     16  12   6     3.357874096782    64.97717421   145.80291990
 H     18  16  12     3.318498416764    60.27924963    74.54646553
 H     11   9   8     2.077213216086   110.41221501   118.57608337
 H      4   3   2     2.050658745342   119.16019354   179.96464007
 H      7   6   5     2.071305769559   109.34773115   147.32981898
 H      7   6   5     2.061351259747   108.49984593    30.75665009
 H      8   7   6     2.061959431451   114.17597609   299.15791905
 H     10   9   8     2.069388156172   111.99932237     0.56046822
 H     10   9   8     2.077622215898   110.87152065   239.57191963
 H     10   9   8     2.077587439197   110.86856313   121.62597042
 H     11   9   8     2.063304436239   113.40076750   356.84893150
 H     11   9   8     2.077055022913   110.22839353   235.76352329
 C     16  12   6     2.059718341473    39.73305481   178.75962956
 C      1   2   3     2.637526312074   119.99044638     0.09155579
 C      4   3   2     2.637588271143   120.01314435   359.97148371
 H     31   1   2     2.053019679440   119.85112391   179.94625136
 H     32   4   3     2.053040274528   119.82947865   180.04750850


           ************************************************************
           *        Program running with 4 parallel MPI-processes     *
           *              working on a common directory               *
           ************************************************************
------------------------------------------------------------------------------
                   ___                                                        
                  /   \      - P O W E R E D   B Y -                         
                 /     \                                                     
                 |  |  |   _    _      __       _____    __    __             
                 |  |  |  | |  | |    /  \     |  _  \  |  |  /  |          
                  \  \/   | |  | |   /    \    | | | |  |  | /  /          
                 / \  \   | |__| |  /  /\  \   | |_| |  |  |/  /          
                |  |  |   |  __  | /  /__\  \  |    /   |      \           
                |  |  |   | |  | | |   __   |  |    \   |  |\   \          
                \     /   | |  | | |  |  |  |  | |\  \  |  | \   \       
                 \___/    |_|  |_| |__|  |__|  |_| \__\ |__|  \__/        
                                                                              
                      - O R C A' S   B I G   F R I E N D -                    
                                      &                                       
                       - I N T E G R A L  F E E D E R -                       
                                                                              
 v1 FN, 2020, v2 2021                                                         
------------------------------------------------------------------------------


Reading SHARK input file MK1_0e_0H_B3LYP_631Gd_opt.SHARKINP.tmp ... ok
----------------------
SHARK INTEGRAL PACKAGE
----------------------

Number of atoms                             ...     34
Number of basis functions                   ...    284
Number of shells                            ...    140
Maximum angular momentum                    ...      2
Integral batch strategy                     ... SHARK/LIBINT Hybrid
RI-J (if used) integral strategy            ... SPLIT-RIJ (Revised 2003 algorithm where possible)
Printlevel                                  ...      1
Contraction scheme used                     ... SEGMENTED contraction
Coulomb Range Separation                    ... NOT USED
Exchange Range Separation                   ... NOT USED
Finite Nucleus Model                        ... NOT USED
Auxiliary Coulomb fitting basis             ... AVAILABLE
   # of basis functions in Aux-J            ...   1058
   # of shells in Aux-J                     ...    350
   Maximum angular momentum in Aux-J        ...      4
Auxiliary J/K fitting basis                 ... NOT available
Auxiliary Correlation fitting basis         ... NOT available
Auxiliary 'external' fitting basis          ... NOT available
Integral threshold                          ...     2.500000e-11
Primitive cut-off                           ...     2.500000e-12
Primitive pair pre-selection threshold      ...     2.500000e-12

Calculating pre-screening integrals         ... done (  0.0 sec) Dimension = 140
Organizing shell pair data                  ... done (  0.0 sec)
Shell pair information
Total number of shell pairs                 ...      9870
Shell pairs after pre-screening             ...      7610
Total number of primitive shell pairs       ...     56371
Primitive shell pairs kept                  ...     24737
          la=0 lb=0:   2704 shell pairs
          la=1 lb=0:   2575 shell pairs
          la=1 lb=1:    611 shell pairs
          la=2 lb=0:   1059 shell pairs
          la=2 lb=1:    544 shell pairs
          la=2 lb=2:    117 shell pairs

Calculating one electron integrals          ... done (  0.0 sec)
Calculating RI/J V-Matrix + Cholesky decomp.... done (  0.0 sec)
Calculating Nuclear repulsion               ... done (  0.0 sec) ENN=   1235.642248821815 Eh

SHARK setup successfully completed in   0.3 seconds

Maximum memory used throughout the entire GTOINT-calculation: 19.2 MB
[1717792064.665996] [eu-a2p-327:118468:0]          mpool.c:38   UCX  WARN  object 0x28ab380 was not returned to mpool ucp_requests
[1717792064.666018] [eu-a2p-327:118468:0]          mpool.c:38   UCX  WARN  object 0x28ab540 was not returned to mpool ucp_requests
[1717792064.666023] [eu-a2p-327:118468:0]          mpool.c:38   UCX  WARN  object 0x28ab700 was not returned to mpool ucp_requests
[1717792064.666026] [eu-a2p-327:118468:0]          mpool.c:38   UCX  WARN  object 0x28ab8c0 was not returned to mpool ucp_requests
[1717792064.666029] [eu-a2p-327:118468:0]          mpool.c:38   UCX  WARN  object 0x28aba80 was not returned to mpool ucp_requests
[1717792064.666032] [eu-a2p-327:118468:0]          mpool.c:38   UCX  WARN  object 0x28abc40 was not returned to mpool ucp_requests
[1717792064.666035] [eu-a2p-327:118468:0]          mpool.c:38   UCX  WARN  object 0x28abe00 was not returned to mpool ucp_requests
[1717792064.666037] [eu-a2p-327:118468:0]          mpool.c:38   UCX  WARN  object 0x28abfc0 was not returned to mpool ucp_requests
[1717792064.666040] [eu-a2p-327:118468:0]          mpool.c:38   UCX  WARN  object 0x28ac180 was not returned to mpool ucp_requests
[1717792064.666053] [eu-a2p-327:118468:0]          mpool.c:38   UCX  WARN  object 0x28ac340 was not returned to mpool ucp_requests
[1717792064.666056] [eu-a2p-327:118468:0]          mpool.c:38   UCX  WARN  object 0x28ac500 was not returned to mpool ucp_requests
[1717792064.666058] [eu-a2p-327:118468:0]          mpool.c:38   UCX  WARN  object 0x28ac6c0 was not returned to mpool ucp_requests
[1717792064.666061] [eu-a2p-327:118468:0]          mpool.c:38   UCX  WARN  object 0x28ac880 was not returned to mpool ucp_requests
[1717792064.666064] [eu-a2p-327:118468:0]          mpool.c:38   UCX  WARN  object 0x28aca40 was not returned to mpool ucp_requests
[1717792064.666066] [eu-a2p-327:118468:0]          mpool.c:38   UCX  WARN  object 0x28acc00 was not returned to mpool ucp_requests
[1717792064.666070] [eu-a2p-327:118468:0]          mpool.c:38   UCX  WARN  object 0x28acdc0 was not returned to mpool ucp_requests
[1717792064.666073] [eu-a2p-327:118468:0]          mpool.c:38   UCX  WARN  object 0x28acf80 was not returned to mpool ucp_requests
[1717792064.666076] [eu-a2p-327:118468:0]          mpool.c:38   UCX  WARN  object 0x28ad140 was not returned to mpool ucp_requests
[1717792064.675092] [eu-a2p-327:118467:0]          mpool.c:38   UCX  WARN  object 0x30b1500 was not returned to mpool ucp_requests
[1717792064.675115] [eu-a2p-327:118467:0]          mpool.c:38   UCX  WARN  object 0x30b16c0 was not returned to mpool ucp_requests
[1717792064.675119] [eu-a2p-327:118467:0]          mpool.c:38   UCX  WARN  object 0x30b1880 was not returned to mpool ucp_requests
[1717792064.675123] [eu-a2p-327:118467:0]          mpool.c:38   UCX  WARN  object 0x30b1a40 was not returned to mpool ucp_requests
[1717792064.675125] [eu-a2p-327:118467:0]          mpool.c:38   UCX  WARN  object 0x30b1c00 was not returned to mpool ucp_requests
[1717792064.675128] [eu-a2p-327:118467:0]          mpool.c:38   UCX  WARN  object 0x30b1dc0 was not returned to mpool ucp_requests
[1717792064.675130] [eu-a2p-327:118467:0]          mpool.c:38   UCX  WARN  object 0x30b1f80 was not returned to mpool ucp_requests
[1717792064.675133] [eu-a2p-327:118467:0]          mpool.c:38   UCX  WARN  object 0x30b2140 was not returned to mpool ucp_requests
[1717792064.675263] [eu-a2p-327:118469:0]          mpool.c:38   UCX  WARN  object 0x3656440 was not returned to mpool ucp_requests
[1717792064.675281] [eu-a2p-327:118469:0]          mpool.c:38   UCX  WARN  object 0x3656600 was not returned to mpool ucp_requests
[1717792064.675286] [eu-a2p-327:118469:0]          mpool.c:38   UCX  WARN  object 0x36567c0 was not returned to mpool ucp_requests
[1717792064.675289] [eu-a2p-327:118469:0]          mpool.c:38   UCX  WARN  object 0x3656980 was not returned to mpool ucp_requests
[1717792064.675291] [eu-a2p-327:118469:0]          mpool.c:38   UCX  WARN  object 0x3656b40 was not returned to mpool ucp_requests
[1717792064.675294] [eu-a2p-327:118469:0]          mpool.c:38   UCX  WARN  object 0x3656d00 was not returned to mpool ucp_requests
[1717792064.675296] [eu-a2p-327:118469:0]          mpool.c:38   UCX  WARN  object 0x3656ec0 was not returned to mpool ucp_requests
[1717792064.675299] [eu-a2p-327:118469:0]          mpool.c:38   UCX  WARN  object 0x3657080 was not returned to mpool ucp_requests
[1717792064.675302] [eu-a2p-327:118469:0]          mpool.c:38   UCX  WARN  object 0x3657240 was not returned to mpool ucp_requests
[1717792064.675304] [eu-a2p-327:118469:0]          mpool.c:38   UCX  WARN  object 0x3657400 was not returned to mpool ucp_requests
[1717792064.675307] [eu-a2p-327:118469:0]          mpool.c:38   UCX  WARN  object 0x36575c0 was not returned to mpool ucp_requests
[1717792064.675309] [eu-a2p-327:118469:0]          mpool.c:38   UCX  WARN  object 0x3657780 was not returned to mpool ucp_requests
[1717792064.675312] [eu-a2p-327:118469:0]          mpool.c:38   UCX  WARN  object 0x3657940 was not returned to mpool ucp_requests
[1717792064.675315] [eu-a2p-327:118469:0]          mpool.c:38   UCX  WARN  object 0x3657b00 was not returned to mpool ucp_requests
[1717792064.675318] [eu-a2p-327:118469:0]          mpool.c:38   UCX  WARN  object 0x3657cc0 was not returned to mpool ucp_requests
[1717792064.675320] [eu-a2p-327:118469:0]          mpool.c:38   UCX  WARN  object 0x3657e80 was not returned to mpool ucp_requests
[1717792064.675322] [eu-a2p-327:118469:0]          mpool.c:38   UCX  WARN  object 0x3658040 was not returned to mpool ucp_requests
[1717792064.675325] [eu-a2p-327:118469:0]          mpool.c:38   UCX  WARN  object 0x3658200 was not returned to mpool ucp_requests


           ************************************************************
           *        Program running with 4 parallel MPI-processes     *
           *              working on a common directory               *
           ************************************************************

Diagonalization of the overlap matrix:
Smallest eigenvalue                        ... 3.218e-04
Time for diagonalization                   ...    0.011 sec
Threshold for overlap eigenvalues          ... 1.000e-08
Number of eigenvalues below threshold      ... 0
Time for construction of square roots      ...    0.005 sec
Total time needed                          ...    0.016 sec

-------------------
DFT GRID GENERATION
-------------------

General Integration Accuracy     IntAcc      ... 4.959
Radial Grid Type                 RadialGrid  ... OptM3 with GC (2021)
Angular Grid (max. ang.)         AngularGrid ... 6 (Lebedev-590)
Angular grid pruning method      GridPruning ... 4 (adaptive)
Weight generation scheme         WeightScheme... Becke
Basis function cutoff            BFCut       ... 1.0000e-11
Integration weight cutoff        WCut        ... 1.0000e-14
Angular grids for H and He will be reduced by one unit
Partially contracted basis set               ... off
Rotationally invariant grid construction     ... off

Total number of grid points                  ...   392854
Total number of batches                      ...     6158
Average number of points per batch           ...       63
Average number of grid points per atom       ...    11555
Time for grid setup =    5.087 sec

--------------------
COSX GRID GENERATION
--------------------

GRIDX 1
-------
General Integration Accuracy     IntAcc      ... 4.020
Radial Grid Type                 RadialGrid  ... OptM3 with GC (2021)
Angular Grid (max. ang.)         AngularGrid ... 2 (Lebedev-110)
Angular grid pruning method      GridPruning ... 4 (adaptive)
Weight generation scheme         WeightScheme... Becke
Basis function cutoff            BFCut       ... 1.0000e-11
Integration weight cutoff        WCut        ... 1.0000e-14
Angular grids for H and He will be reduced by one unit
Partially contracted basis set               ... on
Rotationally invariant grid construction     ... off

Total number of grid points                  ...    43586
Total number of batches                      ...      697
Average number of points per batch           ...       62
Average number of grid points per atom       ...     1282
UseSFitting                                  ... on

GRIDX 2
-------
General Integration Accuracy     IntAcc      ... 4.338
Radial Grid Type                 RadialGrid  ... OptM3 with GC (2021)
Angular Grid (max. ang.)         AngularGrid ... 3 (Lebedev-194)
Angular grid pruning method      GridPruning ... 4 (adaptive)
Weight generation scheme         WeightScheme... Becke
Basis function cutoff            BFCut       ... 1.0000e-11
Integration weight cutoff        WCut        ... 1.0000e-14
Angular grids for H and He will be reduced by one unit
Partially contracted basis set               ... on
Rotationally invariant grid construction     ... off

Total number of grid points                  ...    95415
Total number of batches                      ...     1509
Average number of points per batch           ...       63
Average number of grid points per atom       ...     2806
UseSFitting                                  ... on

GRIDX 3
-------
General Integration Accuracy     IntAcc      ... 4.871
Radial Grid Type                 RadialGrid  ... OptM3 with GC (2021)
Angular Grid (max. ang.)         AngularGrid ... 4 (Lebedev-302)
Angular grid pruning method      GridPruning ... 4 (adaptive)
Weight generation scheme         WeightScheme... Becke
Basis function cutoff            BFCut       ... 1.0000e-11
Integration weight cutoff        WCut        ... 1.0000e-14
Angular grids for H and He will be reduced by one unit
Partially contracted basis set               ... on
Rotationally invariant grid construction     ... off

Total number of grid points                  ...   180012
Total number of batches                      ...     2829
Average number of points per batch           ...       63
Average number of grid points per atom       ...     5294
UseSFitting                                  ... on

Time for X-Grid setup             =    2.389 sec


--------------------
CPCM SOLVATION MODEL
--------------------
CPCM parameters:
  Epsilon                                         ...      80.4000
  Refrac                                          ...       1.3300
  Rsolv                                           ...       1.3000
  Surface type                                    ... GAUSSIAN VDW
  Epsilon function type                           ...         CPCM
Radii:
 Radius for C  used is    3.8550 Bohr (=   2.0400 Ang.)
 Radius for O  used is    3.4469 Bohr (=   1.8240 Ang.)
 Radius for H  used is    2.4944 Bohr (=   1.3200 Ang.)
Calculating surface                               ...        done! (  0.0s)
GEPOL surface points                              ...         1801
GEPOL Volume                                      ...    2045.2237
GEPOL Surface-area                                ...    1049.2151
Calculating surface distance matrix               ...        done! (  0.0s)
Performing Cholesky decomposition & store         ...        done! (  0.1s)
Overall time for CPCM initialization              ...                 0.1s
--------------
SCF ITERATIONS
--------------
ITER       Energy         Delta-E        Max-DP      RMS-DP      [F,P]     Damp
               ***  Starting incremental Fock matrix formation  ***
                      *** Initiating the SOSCF procedure ***
                      *** Re-Reading the Fockian *** 
                      *** Removing any level shift *** 
ITER      Energy       Delta-E        Grad      Rot      Max-DP    RMS-DP
  0   -769.30555130 -769.3055512977  0.001775  0.001775  0.004693  0.000155
               *** Restarting incremental Fock matrix formation ***
  1   -769.30609517  -0.0005438686  0.000864  0.002578  0.002302  0.000066
  2   -769.30616474  -0.0000695769  0.000197  0.000765  0.000987  0.000025
  3   -769.30616140   0.0000033397  0.000472  0.000581  0.000847  0.000015
  4   -769.30616747  -0.0000060648  0.000057  0.000268  0.000273  0.000006
  5   -769.30616732   0.0000001530  0.000072  0.000187  0.000170  0.000003
  6   -769.30616762  -0.0000003026  0.000007  0.000025  0.000026  0.000001
  7   -769.30616762  -0.0000000005  0.000009  0.000015  0.000018  0.000000
                  ***Gradient check signals convergence***
              ***Rediagonalizing the Fockian in SOSCF/NRSCF***

               *****************************************************
               *                     SUCCESS                       *
               *           SCF CONVERGED AFTER   8 CYCLES          *
               *****************************************************

Old exchange energy                            =    -21.028214556 Eh
New exchange energy                            =    -21.028220090 Eh
Exchange energy change after final integration =     -0.000005534 Eh
Total energy after final integration           =   -769.306173150 Eh
Final COS-X integration done in                =    14.447 sec
Total Energy       :         -769.30617315 Eh          -20933.88523 eV
  Last Energy change         ...    2.0865e-09  Tolerance :   1.0000e-08
  Last MAX-Density change    ...    4.4409e-15  Tolerance :   1.0000e-07
             **** THE GBW FILE WAS UPDATED (MK1_0e_0H_B3LYP_631Gd_opt.gbw) ****
             **** DENSITY MK1_0e_0H_B3LYP_631Gd_opt.scfp WAS UPDATED ****
             **** ENERGY FILE WAS UPDATED (MK1_0e_0H_B3LYP_631Gd_opt.en.tmp) ****
             **** THE GBW FILE WAS UPDATED (MK1_0e_0H_B3LYP_631Gd_opt.gbw) ****
             **** DENSITY MK1_0e_0H_B3LYP_631Gd_opt.scfp WAS UPDATED ****
Total SCF time: 0 days 0 hours 1 min 31 sec 

Maximum memory used throughout the entire SCF-calculation: 108.2 MB

-------------------------   --------------------
FINAL SINGLE POINT ENERGY      -769.306173150096
-------------------------   --------------------


           ************************************************************
           *        Program running with 4 parallel MPI-processes     *
           *              working on a common directory               *
           ************************************************************
------------------------------------------------------------------------------
                         ORCA SCF GRADIENT CALCULATION
------------------------------------------------------------------------------

 ... reading COSX grid (gridx3)
Gradient of the Kohn-Sham DFT energy:
Kohn-Sham wavefunction type      ... RKS
Hartree-Fock exchange scaling    ...    0.200
Number of operators              ...    1
Number of atoms                  ...   34
Basis set dimensions             ...  284
Integral neglect threshold       ... 2.5e-11
Integral primitive cutoff        ... 2.5e-12
SHARK Integral package           ... ON

Nuc. rep. gradient       (SHARK) ... done (  0.0 sec)
HCore & Overlap gradient (SHARK) ... done (  0.2 sec)
RI-J gradient            (SHARK) ... done (  1.2 sec)
COSX-gradient                    ... done ( 17.6 sec)
Exchange-correlation gradient    ... done

------------------
CARTESIAN GRADIENT
------------------

   1   C   :    0.000352204    0.000295357   -0.000220054
   2   C   :   -0.000553670   -0.000262890   -0.000198787
   3   C   :   -0.000243583   -0.000433983    0.000215295
   4   C   :    0.000337031    0.000375166   -0.000040043
   5   C   :   -0.000105372   -0.000151915   -0.000767676
   6   C   :    0.000434081   -0.000406803   -0.000265948
   7   C   :   -0.000214445    0.000138477    0.000349434
   8   C   :    0.000372636   -0.000177215   -0.000083460
   9   C   :   -0.000423853    0.000283658    0.000020354
  10   C   :    0.000166448   -0.000050507    0.000092156
  11   C   :    0.000149203   -0.000111455   -0.000049079
  12   C   :   -0.000239775    0.000469667   -0.000294083
  13   C   :    0.000228655    0.000239182    0.001513124
  14   O   :    0.000043598    0.000093115   -0.000502433
  15   O   :    0.000209152    0.000120410    0.000260507
  16   H   :   -0.000019681   -0.000001587   -0.000014244
  17   H   :   -0.000175847   -0.000174776    0.000053293
  18   H   :    0.000068472    0.000029067   -0.000092449
  19   H   :    0.000026646   -0.000044163   -0.000014671
  20   H   :    0.000013021   -0.000037110   -0.000003585
  21   H   :   -0.000187197   -0.000177832    0.000078469
  22   H   :   -0.000047794   -0.000009401   -0.000018971
  23   H   :    0.000055682    0.000023364   -0.000039360
  24   H   :    0.000010151    0.000031359   -0.000010176
  25   H   :   -0.000015474    0.000009568    0.000003513
  26   H   :   -0.000006006    0.000052936   -0.000025265
  27   H   :   -0.000005285   -0.000007320   -0.000000469
  28   H   :   -0.000026190    0.000029062   -0.000004603
  29   H   :   -0.000033734   -0.000025353   -0.000004038
  30   C   :   -0.000097861    0.000017182   -0.000000604
  31   C   :   -0.000222920    0.000118652    0.000104395
  32   C   :    0.000119051   -0.000246593   -0.000049880
  33   H   :    0.000005552    0.000060584    0.000013348
  34   H   :    0.000051296   -0.000003873   -0.000031958

Difference to translation invariance:
           :    0.0000241920    0.0000640290   -0.0000279490

Difference to rotation invariance:
           :   -0.0001899318    0.0004786854   -0.0000050106

Norm of the cartesian gradient     ...    0.0025433747
RMS gradient                       ...    0.0002518316
MAX gradient                       ...    0.0015131241

-------
TIMINGS
-------

Total SCF gradient time            ...       26.588 sec

One electron gradient       ....       0.216 sec  (  0.8%)
RI-J Coulomb gradient       ....       1.167 sec  (  4.4%)
COSX gradient               ....      17.621 sec  ( 66.3%)
XC gradient                 ....       6.118 sec  ( 23.0%)
CPCM gradient               ....       0.560 sec  (  2.1%)
   A-Matrix (El+Nuc)        ....       0.132 sec  (  0.5%)
   Potential                ....       0.428 sec  (  1.6%)

Maximum memory used throughout the entire SCFGRAD-calculation: 87.7 MB
------------------------------------------------------------------------------
                         ORCA GEOMETRY RELAXATION STEP
------------------------------------------------------------------------------

Reading the OPT-File                    .... done
Getting information on internals        .... done
Copying old internal coords+grads       .... done
Making the new internal coordinates     .... (new redundants).... done
Validating the new internal coordinates .... (new redundants).... done
Calculating the B-matrix                .... done
Calculating the G,G- and P matrices     .... done
Transforming gradient to internals      .... done
Projecting the internal gradient        .... done
Number of atoms                         ....  34
Number of internal coordinates          .... 173
Current Energy                          ....  -769.306173150 Eh
Current gradient norm                   ....     0.002543375 Eh/bohr
Maximum allowed component of the step   ....  0.300
Current trust radius                    ....  0.300
Updating the Hessian (BFGS)             .... done
Forming the augmented Hessian           .... done
Diagonalizing the augmented Hessian     .... done
Last element of RFO vector              ....  0.998977997
Lowest eigenvalues of augmented Hessian:
 -0.000040397  0.011610015  0.011805334  0.012207818  0.012377014
Length of the computed step             ....  0.045245370
The final length of the internal step   ....  0.045245370
Converting the step to cartesian space:
 Initial RMS(Int)=    0.0034399418
Transforming coordinates:
 Iter   0:  RMS(Cart)=    0.0040673346 RMS(Int)=    0.9545818294
 Iter   1:  RMS(Cart)=    0.0000250170 RMS(Int)=    0.0000130364
 Iter   2:  RMS(Cart)=    0.0000001548 RMS(Int)=    0.0000001321
 Iter   3:  RMS(Cart)=    0.0000000016 RMS(Int)=    0.0000000012
done
Storing new coordinates                 .... done

                                .--------------------.
          ----------------------|Geometry convergence|-------------------------
          Item                value                   Tolerance       Converged
          ---------------------------------------------------------------------
          Energy change      -0.0000983760            0.0000002000      NO
          RMS gradient        0.0001161072            0.0000080000      NO
          MAX gradient        0.0004480149            0.0000300000      NO
          RMS step            0.0034399418            0.0001000000      NO
          MAX step            0.0144997851            0.0002000000      NO
          ........................................................
          Max(Bonds)      0.0008      Max(Angles)    0.07
          Max(Dihed)        0.83      Max(Improp)    0.00
          ---------------------------------------------------------------------

The optimization has not yet converged - more geometry cycles are needed


    ---------------------------------------------------------------------------
                         Redundant Internal Coordinates
                            (Angstroem and degrees)

        Definition                    Value    dE/dq     Step     New-Value
    ----------------------------------------------------------------------------
     1. B(C   1,C   0)                1.3989 -0.000157  0.0003    1.3992   
     2. B(C   2,C   1)                1.4059  0.000388 -0.0006    1.4052   
     3. B(C   3,C   2)                1.3990 -0.000160  0.0003    1.3993   
     4. B(C   4,C   2)                1.4891  0.000393 -0.0007    1.4883   
     5. B(C   5,C   4)                1.4974  0.000102 -0.0002    1.4972   
     6. B(C   6,C   5)                1.5174 -0.000070  0.0000    1.5174   
     7. B(C   7,C   6)                1.5165  0.000087 -0.0003    1.5162   
     8. B(C   8,C   7)                1.3434 -0.000206  0.0002    1.3437   
     9. B(C   9,C   8)                1.5126  0.000139 -0.0003    1.5124   
    10. B(C  10,C   8)                1.5101  0.000178 -0.0004    1.5097   
    11. B(C  11,C   5)                1.3611  0.000424 -0.0006    1.3605   
    12. B(C  12,C  11)                1.4957  0.000137 -0.0002    1.4955   
    13. B(C  12,C   1)                1.4873  0.000448 -0.0008    1.4866   
    14. B(O  13,C  12)                1.2316 -0.000052  0.0000    1.2316   
    15. B(O  14,C   4)                1.2314 -0.000007 -0.0000    1.2314   
    16. B(H  16,C   0)                1.0852 -0.000010 -0.0001    1.0852   
    17. B(H  19,C  10)                1.0992  0.000007 -0.0000    1.0992   
    18. B(H  20,C   3)                1.0852 -0.000007 -0.0001    1.0851   
    19. B(H  21,C   6)                1.0961 -0.000003  0.0002    1.0963   
    20. B(H  22,C   6)                1.0908  0.000021  0.0000    1.0908   
    21. B(H  23,C   7)                1.0911  0.000016 -0.0000    1.0911   
    22. B(H  24,C   9)                1.0951  0.000015  0.0000    1.0951   
    23. B(H  25,C   9)                1.0994  0.000006 -0.0000    1.0994   
    24. B(H  26,C   9)                1.0994  0.000010 -0.0000    1.0994   
    25. B(H  27,C  10)                1.0919  0.000011  0.0001    1.0920   
    26. B(H  28,C  10)                1.0991  0.000020 -0.0000    1.0991   
    27. B(C  29,H  18)                1.0963 -0.000036  0.0000    1.0963   
    28. B(C  29,H  17)                1.0968  0.000031 -0.0001    1.0967   
    29. B(C  29,H  15)                1.0900 -0.000016  0.0001    1.0901   
    30. B(C  29,C  11)                1.5052 -0.000005  0.0000    1.5052   
    31. B(C  30,C   0)                1.3957  0.000029 -0.0000    1.3957   
    32. B(C  31,C  30)                1.4002  0.000241 -0.0003    1.3998   
    33. B(C  31,C   3)                1.3958 -0.000009  0.0000    1.3958   
    34. B(H  32,C  30)                1.0864 -0.000014  0.0000    1.0864   
    35. B(H  33,C  31)                1.0864 -0.000012  0.0000    1.0864   
    36. A(H  16,C   0,C  30)          120.85 -0.000261    0.02    120.87   
    37. A(C   1,C   0,C  30)          119.99 -0.000003    0.00    119.99   
    38. A(C   1,C   0,H  16)          119.16  0.000263   -0.02    119.14   
    39. A(C   2,C   1,C  12)          119.92 -0.000034    0.02    119.94   
    40. A(C   0,C   1,C  12)          120.14  0.000046   -0.02    120.12   
    41. A(C   0,C   1,C   2)          119.94 -0.000012    0.00    119.94   
    42. A(C   1,C   2,C   4)          120.15 -0.000021    0.01    120.17   
    43. A(C   1,C   2,C   3)          119.85  0.000020   -0.01    119.85   
    44. A(C   3,C   2,C   4)          119.99  0.000000   -0.01    119.99   
    45. A(H  20,C   3,C  31)          120.83 -0.000274    0.02    120.85   
    46. A(C   2,C   3,C  31)          120.01 -0.000005    0.01    120.02   
    47. A(C   2,C   3,H  20)          119.16  0.000279   -0.03    119.13   
    48. A(C   2,C   4,O  14)          120.47  0.000194   -0.04    120.43   
    49. A(C   2,C   4,C   5)          119.08  0.000009   -0.01    119.07   
    50. A(C   5,C   4,O  14)          120.46 -0.000203    0.05    120.50   
    51. A(C   4,C   5,C  11)          120.68  0.000032    0.00    120.68   
    52. A(C   4,C   5,C   6)          115.29  0.000162   -0.04    115.25   
    53. A(C   6,C   5,C  11)          124.00 -0.000195    0.04    124.05   
    54. A(C   7,C   6,H  22)          110.94 -0.000094    0.05    110.99   
    55. A(C   5,C   6,H  22)          108.50 -0.000047    0.04    108.54   
    56. A(C   7,C   6,H  21)          109.33 -0.000031   -0.02    109.31   
    57. A(C   5,C   6,H  21)          109.35 -0.000094    0.03    109.38   
    58. A(H  21,C   6,H  22)          107.17  0.000007   -0.07    107.10   
    59. A(C   5,C   6,C   7)          111.45  0.000248   -0.04    111.41   
    60. A(C   8,C   7,H  23)          117.55 -0.000033    0.01    117.56   
    61. A(C   6,C   7,H  23)          114.18 -0.000044    0.01    114.19   
    62. A(C   6,C   7,C   8)          128.28  0.000077   -0.02    128.26   
    63. A(C   9,C   8,C  10)          114.36 -0.000069    0.01    114.37   
    64. A(C   7,C   8,C  10)          125.30 -0.000023   -0.00    125.30   
    65. A(C   7,C   8,C   9)          120.33  0.000092   -0.01    120.32   
    66. A(H  25,C   9,H  26)          106.39  0.000031    0.04    106.43   
    67. A(H  24,C   9,H  26)          108.28  0.000004   -0.02    108.26   
    68. A(C   8,C   9,H  26)          110.87  0.000002   -0.02    110.85   
    69. A(H  24,C   9,H  25)          108.22 -0.000003   -0.01    108.21   
    70. A(C   8,C   9,H  25)          110.87 -0.000015   -0.01    110.86   
    71. A(C   8,C   9,H  24)          112.00 -0.000016    0.02    112.01   
    72. A(C   8,C  10,H  19)          110.41  0.000069   -0.03    110.38   
    73. A(H  27,C  10,H  28)          107.90  0.000004   -0.01    107.89   
    74. A(H  19,C  10,H  28)          106.33 -0.000012    0.04    106.38   
    75. A(C   8,C  10,H  28)          110.23  0.000006   -0.00    110.23   
    76. A(H  19,C  10,H  27)          108.29  0.000006   -0.02    108.26   
    77. A(C   8,C  10,H  27)          113.40 -0.000071    0.03    113.43   
    78. A(C  12,C  11,C  29)          114.19  0.000051   -0.03    114.17   
    79. A(C   5,C  11,C  29)          124.79 -0.000073    0.02    124.81   
    80. A(C   5,C  11,C  12)          121.01  0.000022    0.01    121.02   
    81. A(C  11,C  12,O  13)          119.89 -0.000232    0.06    119.95   
    82. A(C   1,C  12,O  13)          120.96  0.000235   -0.04    120.92   
    83. A(C   1,C  12,C  11)          119.15 -0.000007   -0.01    119.14   
    84. A(H  17,C  29,H  18)          106.40  0.000045    0.02    106.43   
    85. A(H  15,C  29,H  18)          108.48  0.000011   -0.04    108.44   
    86. A(C  11,C  29,H  18)          110.09 -0.000031    0.00    110.10   
    87. A(H  15,C  29,H  17)          108.70 -0.000061   -0.01    108.69   
    88. A(C  11,C  29,H  17)          110.25  0.000067   -0.01    110.24   
    89. A(C  11,C  29,H  15)          112.69 -0.000027    0.03    112.73   
    90. A(C  31,C  30,H  32)          120.06  0.000058   -0.01    120.05   
    91. A(C   0,C  30,H  32)          119.85 -0.000058    0.01    119.86   
    92. A(C   0,C  30,C  31)          120.09  0.000000   -0.00    120.09   
    93. A(C  30,C  31,H  33)          120.05  0.000060   -0.01    120.04   
    94. A(C   3,C  31,H  33)          119.83 -0.000059    0.01    119.84   
    95. A(C   3,C  31,C  30)          120.12 -0.000001   -0.00    120.12   
    96. D(C   2,C   1,C   0,H  16)   -179.95  0.000012   -0.01   -179.96   
    97. D(C  12,C   1,C   0,H  16)      0.06  0.000040   -0.12     -0.06   
    98. D(C   2,C   1,C   0,C  30)      0.09  0.000048   -0.10     -0.00   
    99. D(C  12,C   1,C   0,C  30)   -179.90  0.000076   -0.20   -180.10   
   100. D(C   3,C   2,C   1,C  12)    179.94 -0.000097    0.24    180.18   
   101. D(C   4,C   2,C   1,C   0)    179.69 -0.000084    0.22    179.91   
   102. D(C   4,C   2,C   1,C  12)     -0.32 -0.000112    0.32      0.00   
   103. D(C   3,C   2,C   1,C   0)     -0.05 -0.000069    0.14      0.09   
   104. D(C  31,C   3,C   2,C   1)     -0.03  0.000051   -0.10     -0.13   
   105. D(C  31,C   3,C   2,C   4)   -179.77  0.000066   -0.18   -179.95   
   106. D(H  20,C   3,C   2,C   1)    179.96  0.000021   -0.03    179.94   
   107. D(H  20,C   3,C   2,C   4)      0.22  0.000036   -0.11      0.12   
   108. D(C   5,C   4,C   2,C   3)   -179.78  0.000012    0.01   -179.77   
   109. D(O  14,C   4,C   2,C   1)   -179.33 -0.000169    0.70   -178.62   
   110. D(C   5,C   4,C   2,C   1)      0.48  0.000027   -0.07      0.41   
   111. D(O  14,C   4,C   2,C   3)      0.41 -0.000184    0.78      1.20   
   112. D(C  11,C   5,C   4,O  14)    179.76  0.000147   -0.70    179.05   
   113. D(C  11,C   5,C   4,C   2)     -0.05 -0.000050    0.07      0.03   
   114. D(C   6,C   5,C   4,O  14)     -2.02  0.000123   -0.63     -2.65   
   115. D(C   6,C   5,C   4,C   2)    178.17 -0.000074    0.15    178.32   
   116. D(H  22,C   6,C   5,C  11)   -151.09  0.000015    0.07   -151.01   
   117. D(H  22,C   6,C   5,C   4)     30.76  0.000035   -0.01     30.75   
   118. D(H  21,C   6,C   5,C  11)    -34.52 -0.000054    0.04    -34.48   
   119. D(H  21,C   6,C   5,C   4)    147.33 -0.000034   -0.04    147.29   
   120. D(C   7,C   6,C   5,C  11)     86.48  0.000005    0.01     86.48   
   121. D(C   7,C   6,C   5,C   4)    -91.68  0.000024   -0.07    -91.75   
   122. D(H  23,C   7,C   6,C   5)    -60.84 -0.000020    0.14    -60.70   
   123. D(C   8,C   7,C   6,H  22)     -1.78 -0.000080    0.12     -1.66   
   124. D(C   8,C   7,C   6,H  21)   -119.76 -0.000013    0.19   -119.57   
   125. D(H  23,C   7,C   6,H  21)     60.16  0.000002    0.15     60.31   
   126. D(C   8,C   7,C   6,C   5)    119.24 -0.000034    0.19    119.43   
   127. D(H  23,C   7,C   6,H  22)    178.14 -0.000065    0.08    178.22   
   128. D(C  10,C   8,C   7,H  23)    179.79 -0.000013   -0.01    179.78   
   129. D(C  10,C   8,C   7,C   6)     -0.29  0.000002   -0.05     -0.34   
   130. D(C   9,C   8,C   7,H  23)     -0.81 -0.000018    0.04     -0.77   
   131. D(C   9,C   8,C   7,C   6)    179.10 -0.000003   -0.00    179.10   
   132. D(H  26,C   9,C   8,C  10)    -58.92  0.000005   -0.08    -59.00   
   133. D(H  26,C   9,C   8,C   7)    121.63  0.000010   -0.13    121.50   
   134. D(H  25,C   9,C   8,C  10)     59.03  0.000036   -0.05     58.98   
   135. D(H  24,C   9,C   8,C  10)   -179.98  0.000011   -0.06   -180.04   
   136. D(H  24,C   9,C   8,C   7)      0.56  0.000015   -0.11      0.45   
   137. D(H  25,C   9,C   8,C   7)   -120.43  0.000040   -0.10   -120.53   
   138. D(H  28,C  10,C   8,C   9)     56.34  0.000046   -0.11     56.23   
   139. D(H  28,C  10,C   8,C   7)   -124.24  0.000042   -0.06   -124.30   
   140. D(H  27,C  10,C   8,C   9)    177.42  0.000006   -0.10    177.32   
   141. D(H  27,C  10,C   8,C   7)     -3.15  0.000002   -0.06     -3.21   
   142. D(H  19,C  10,C   8,C   9)    -60.85  0.000014   -0.14    -60.99   
   143. D(H  19,C  10,C   8,C   7)    118.58  0.000011   -0.09    118.48   
   144. D(C  29,C  11,C   5,C   6)      1.44  0.000141   -0.30      1.14   
   145. D(C  29,C  11,C   5,C   4)    179.50  0.000122   -0.22    179.28   
   146. D(C  12,C  11,C   5,C   6)   -178.58  0.000175   -0.41   -178.99   
   147. D(C  12,C  11,C   5,C   4)     -0.52  0.000157   -0.33     -0.85   
   148. D(O  13,C  12,C  11,C  29)      1.13  0.000235   -0.83      0.30   
   149. D(C   1,C  12,C  11,C  29)   -179.35 -0.000209    0.47   -178.87   
   150. D(C   1,C  12,C  11,C   5)      0.68 -0.000240    0.57      1.24   
   151. D(O  13,C  12,C   1,C   2)    179.28 -0.000237    0.72    180.00   
   152. D(O  13,C  12,C   1,C   0)     -0.73 -0.000265    0.83      0.10   
   153. D(O  13,C  12,C  11,C   5)   -178.85  0.000204   -0.74   -179.58   
   154. D(C  11,C  12,C   1,C   2)     -0.24  0.000215   -0.56     -0.80   
   155. D(C  11,C  12,C   1,C   0)    179.75  0.000187   -0.45    179.30   
   156. D(H  17,C  29,C  11,C   5)    120.15 -0.000045    0.03    120.18   
   157. D(H  15,C  29,C  11,C  12)    178.53 -0.000029    0.13    178.66   
   158. D(H  15,C  29,C  11,C   5)     -1.50  0.000004    0.03     -1.47   
   159. D(H  18,C  29,C  11,C  12)     57.27 -0.000002    0.15     57.43   
   160. D(H  18,C  29,C  11,C   5)   -122.75  0.000031    0.06   -122.69   
   161. D(H  17,C  29,C  11,C  12)    -59.83 -0.000078    0.13    -59.70   
   162. D(H  32,C  30,C   0,H  16)     -0.02  0.000017   -0.04     -0.05   
   163. D(H  32,C  30,C   0,C   1)    179.95 -0.000020    0.04    179.99   
   164. D(C  31,C  30,C   0,H  16)    179.99  0.000028   -0.07    179.92   
   165. D(C  31,C  30,C   0,C   1)     -0.05 -0.000009    0.02     -0.03   
   166. D(H  33,C  31,C  30,H  32)     -0.00  0.000014   -0.03     -0.04   
   167. D(H  33,C  31,C  30,C   0)    179.99  0.000003   -0.01    179.99   
   168. D(C   3,C  31,C  30,H  32)    179.97  0.000002   -0.00    179.97   
   169. D(C   3,C  31,C  30,C   0)     -0.03 -0.000010    0.02     -0.01   
   170. D(H  33,C  31,C   3,H  20)      0.05  0.000007   -0.02      0.03   
   171. D(H  33,C  31,C   3,C   2)   -179.95 -0.000024    0.05   -179.90   
   172. D(C  30,C  31,C   3,H  20)   -179.92  0.000019   -0.05   -179.97   
   173. D(C  30,C  31,C   3,C   2)      0.07 -0.000012    0.02      0.09   
    ----------------------------------------------------------------------------

         *************************************************************
         *                GEOMETRY OPTIMIZATION CYCLE   6            *
         *************************************************************
---------------------------------
CARTESIAN COORDINATES (ANGSTROEM)
---------------------------------
  C     -3.968711   -0.655623    0.497757
  C     -2.664218   -0.352768    0.092414
  C     -1.758019   -1.389822   -0.186820
  C     -2.164526   -2.722748   -0.060103
  C     -0.369790   -1.073439   -0.620320
  C      0.044666    0.359929   -0.744043
  C      1.488614    0.583242   -1.153369
  C      2.393094    0.713567    0.056525
  C      3.436847   -0.058816    0.402106
  C      4.234578    0.249039    1.649545
  C      3.928799   -1.258124   -0.371807
  C     -0.831618    1.362435   -0.464775
  C     -2.235721    1.063996   -0.045420
  O     -3.014890    1.987017    0.194939
  O      0.420561   -1.978175   -0.890565
  H      0.524151    3.021398   -0.827725
  H     -4.657936    0.155421    0.709433
  H     -1.170816    3.325617   -1.265621
  H     -0.697447    3.309448    0.425643
  H      4.961607   -1.096987   -0.711700
  H     -1.455643   -3.514409   -0.279676
  H      1.558481    1.494968   -1.758076
  H      1.801778   -0.247133   -1.787664
  H      2.144664    1.549388    0.712409
  H      3.845796    1.124820    2.179698
  H      5.289451    0.436895    1.403220
  H      4.224156   -0.605203    2.341493
  H      3.314624   -1.494211   -1.243270
  H      3.950727   -2.145623    0.276168
  C     -0.510711    2.830976   -0.542896
  C     -4.368722   -1.986771    0.624256
  C     -3.466564   -3.020163    0.345405
  H     -5.382090   -2.219514    0.939318
  H     -3.778676   -4.056096    0.444349

----------------------------
CARTESIAN COORDINATES (A.U.)
----------------------------
  NO LB      ZA    FRAG     MASS         X           Y           Z
   0 C     6.0000    0    12.011   -7.499777   -1.238948    0.940625
   1 C     6.0000    0    12.011   -5.034643   -0.666635    0.174637
   2 C     6.0000    0    12.011   -3.322175   -2.626383   -0.353039
   3 C     6.0000    0    12.011   -4.090362   -5.145248   -0.113578
   4 C     6.0000    0    12.011   -0.698801   -2.028506   -1.172235
   5 C     6.0000    0    12.011    0.084406    0.680167   -1.406038
   6 C     6.0000    0    12.011    2.813072    1.102167   -2.179552
   7 C     6.0000    0    12.011    4.522292    1.348445    0.106817
   8 C     6.0000    0    12.011    6.494699   -0.111145    0.759870
   9 C     6.0000    0    12.011    8.002193    0.470615    3.117189
  10 C     6.0000    0    12.011    7.424355   -2.377509   -0.702613
  11 C     6.0000    0    12.011   -1.571530    2.574629   -0.878298
  12 C     6.0000    0    12.011   -4.224901    2.010661   -0.085831
  13 O     8.0000    0    15.999   -5.697316    3.754918    0.368381
  14 O     8.0000    0    15.999    0.794744   -3.738208   -1.682923
  15 H     1.0000    0     1.008    0.990501    5.709615   -1.564173
  16 H     1.0000    0     1.008   -8.802224    0.293703    1.340634
  17 H     1.0000    0     1.008   -2.212522    6.284505   -2.391677
  18 H     1.0000    0     1.008   -1.317983    6.253951    0.804349
  19 H     1.0000    0     1.008    9.376079   -2.073005   -1.344918
  20 H     1.0000    0     1.008   -2.750766   -6.641271   -0.528512
  21 H     1.0000    0     1.008    2.945101    2.825081   -3.322283
  22 H     1.0000    0     1.008    3.404866   -0.467013   -3.378195
  23 H     1.0000    0     1.008    4.052828    2.927919    1.346258
  24 H     1.0000    0     1.008    7.267501    2.125602    4.119032
  25 H     1.0000    0     1.008    9.995614    0.825612    2.651702
  26 H     1.0000    0     1.008    7.982498   -1.143669    4.424781
  27 H     1.0000    0     1.008    6.263732   -2.823650   -2.349441
  28 H     1.0000    0     1.008    7.465791   -4.054640    0.521882
  29 C     6.0000    0    12.011   -0.965103    5.349768   -1.025925
  30 C     6.0000    0    12.011   -8.255688   -3.754453    1.179673
  31 C     6.0000    0    12.011   -6.550856   -5.707280    0.652721
  32 H     1.0000    0     1.008  -10.170675   -4.194273    1.775053
  33 H     1.0000    0     1.008   -7.140663   -7.664910    0.839698

--------------------------------
INTERNAL COORDINATES (ANGSTROEM)
--------------------------------
 C      0   0   0     0.000000000000     0.00000000     0.00000000
 C      1   0   0     1.399187495457     0.00000000     0.00000000
 C      2   1   0     1.405221817593   119.93790973     0.00000000
 C      3   2   1     1.399284686581   119.84547638     0.08691576
 C      3   2   1     1.488355597884   120.16523716   179.90865601
 C      5   3   2     1.497205529722   119.06320499     0.40661308
 C      6   5   3     1.517366554344   115.25284287   178.32554168
 C      7   6   5     1.516216994202   111.41143012   268.24820726
 C      8   7   6     1.343659294197   128.25866996   119.42847131
 C      9   8   7     1.512367513107   120.32253302   179.10010545
 C      9   8   7     1.509734300548   125.30444613   359.65588576
 C      6   5   3     1.360471294889   120.67709482     0.02415309
 C      2   1   3     1.486548848960   120.12522538   179.90604558
 O     13   2   1     1.231602096100   120.91796580     0.11274257
 O      5   3   2     1.231353823734   120.42507709   181.37614561
 H     12   6   5     2.173016138359    97.26244947   178.60352804
 H      1   2   3     1.085186570209   119.13544593   180.03801073
 H     16  12   6     1.776855425920    64.95784932   145.82062953
 H     18  16  12     1.756335741267    60.26494559    74.54410297
 H     11   9   8     1.099174585514   110.37958753   118.48388386
 H      4   3   2     1.085106447975   119.13447024   179.93509271
 H      7   6   5     1.096265114262   109.38093913   147.28729254
 H      7   6   5     1.090835974365   108.54345256    30.75006136
 H      8   7   6     1.091099193439   114.18577914   299.30319913
 H     10   9   8     1.095082562784   112.01461742     0.45403869
 H     10   9   8     1.099419517054   110.85958127   239.47392787
 H     10   9   8     1.099377354703   110.85322445   121.49818118
 H     11   9   8     1.091969549116   113.42657653   356.79384934
 H     11   9   8     1.099093639758   110.22685689   235.70379612
 C     16  12   6     1.090103595846    39.70942334   178.78621235
 C      1   2   3     1.395695512243   119.99363025     0.00000000
 C      4   3   2     1.395776914666   120.01892816   359.87078316
 H     31   1   2     1.086437579046   119.86311580   179.98934119
 H     32   4   3     1.086444648241   119.84257743   180.09580490

---------------------------
INTERNAL COORDINATES (A.U.)
---------------------------
 C      0   0   0     0.000000000000     0.00000000     0.00000000
 C      1   0   0     2.644081176422     0.00000000     0.00000000
 C      2   1   0     2.655484392661   119.93790973     0.00000000
 C      3   2   1     2.644264841028   119.84547638     0.08691576
 C      3   2   1     2.812584469889   120.16523716   179.90865601
 C      5   3   2     2.829308417367   119.06320499     0.40661308
 C      6   5   3     2.867407232483   115.25284287   178.32554168
 C      7   6   5     2.865234878638   111.41143012   268.24820726
 C      8   7   6     2.539148083330   128.25866996   119.42847131
 C      9   8   7     2.857960413612   120.32253302   179.10010545
 C      9   8   7     2.852984363022   125.30444613   359.65588576
 C      6   5   3     2.570918160402   120.67709482     0.02415309
 C      2   1   3     2.809170209231   120.12522538   179.90604558
 O     13   2   1     2.327390667592   120.91796580     0.11274257
 O      5   3   2     2.326921500813   120.42507709   181.37614561
 H     12   6   5     4.106405386090    97.26244947   178.60352804
 H      1   2   3     2.050705421905   119.13544593   180.03801073
 H     16  12   6     3.357770134562    64.95784932   145.82062953
 H     18  16  12     3.318993550213    60.26494559    74.54410297
 H     11   9   8     2.077138939987   110.37958753   118.48388386
 H      4   3   2     2.050554012825   119.13447024   179.93509271
 H      7   6   5     2.071640836127   109.38093913   147.28729254
 H      7   6   5     2.061381248579   108.54345256    30.75006136
 H      8   7   6     2.061878660541   114.18577914   299.30319913
 H     10   9   8     2.069406137694   112.01461742     0.45403869
 H     10   9   8     2.077601793521   110.85958127   239.47392787
 H     10   9   8     2.077522118224   110.85322445   121.49818118
 H     11   9   8     2.063523394410   113.42657653   356.79384934
 H     11   9   8     2.076985974677   110.22685689   235.70379612
 C     16  12   6     2.059997253751    39.70942334   178.78621235
 C      1   2   3     2.637482284482   119.99363025     0.00000000
 C      4   3   2     2.637636112769   120.01892816   359.87078316
 H     31   1   2     2.053069485998   119.86311580   179.98934119
 H     32   4   3     2.053082844840   119.84257743   180.09580490


           ************************************************************
           *        Program running with 4 parallel MPI-processes     *
           *              working on a common directory               *
           ************************************************************
------------------------------------------------------------------------------
                   ___                                                        
                  /   \      - P O W E R E D   B Y -                         
                 /     \                                                     
                 |  |  |   _    _      __       _____    __    __             
                 |  |  |  | |  | |    /  \     |  _  \  |  |  /  |          
                  \  \/   | |  | |   /    \    | | | |  |  | /  /          
                 / \  \   | |__| |  /  /\  \   | |_| |  |  |/  /          
                |  |  |   |  __  | /  /__\  \  |    /   |      \           
                |  |  |   | |  | | |   __   |  |    \   |  |\   \          
                \     /   | |  | | |  |  |  |  | |\  \  |  | \   \       
                 \___/    |_|  |_| |__|  |__|  |_| \__\ |__|  \__/        
                                                                              
                      - O R C A' S   B I G   F R I E N D -                    
                                      &                                       
                       - I N T E G R A L  F E E D E R -                       
                                                                              
 v1 FN, 2020, v2 2021                                                         
------------------------------------------------------------------------------


Reading SHARK input file MK1_0e_0H_B3LYP_631Gd_opt.SHARKINP.tmp ... ok
----------------------
SHARK INTEGRAL PACKAGE
----------------------

Number of atoms                             ...     34
Number of basis functions                   ...    284
Number of shells                            ...    140
Maximum angular momentum                    ...      2
Integral batch strategy                     ... SHARK/LIBINT Hybrid
RI-J (if used) integral strategy            ... SPLIT-RIJ (Revised 2003 algorithm where possible)
Printlevel                                  ...      1
Contraction scheme used                     ... SEGMENTED contraction
Coulomb Range Separation                    ... NOT USED
Exchange Range Separation                   ... NOT USED
Finite Nucleus Model                        ... NOT USED
Auxiliary Coulomb fitting basis             ... AVAILABLE
   # of basis functions in Aux-J            ...   1058
   # of shells in Aux-J                     ...    350
   Maximum angular momentum in Aux-J        ...      4
Auxiliary J/K fitting basis                 ... NOT available
Auxiliary Correlation fitting basis         ... NOT available
Auxiliary 'external' fitting basis          ... NOT available
Integral threshold                          ...     2.500000e-11
Primitive cut-off                           ...     2.500000e-12
Primitive pair pre-selection threshold      ...     2.500000e-12

Calculating pre-screening integrals         ... done (  0.0 sec) Dimension = 140
Organizing shell pair data                  ... done (  0.0 sec)
Shell pair information
Total number of shell pairs                 ...      9870
Shell pairs after pre-screening             ...      7610
Total number of primitive shell pairs       ...     56371
Primitive shell pairs kept                  ...     24737
          la=0 lb=0:   2704 shell pairs
          la=1 lb=0:   2575 shell pairs
          la=1 lb=1:    611 shell pairs
          la=2 lb=0:   1059 shell pairs
          la=2 lb=1:    544 shell pairs
          la=2 lb=2:    117 shell pairs

Calculating one electron integrals          ... done (  0.0 sec)
Calculating RI/J V-Matrix + Cholesky decomp.... done (  0.1 sec)
Calculating Nuclear repulsion               ... done (  0.0 sec) ENN=   1235.699531058089 Eh

SHARK setup successfully completed in   0.3 seconds

Maximum memory used throughout the entire GTOINT-calculation: 19.2 MB
[1717792184.533953] [eu-a2p-327:119427:0]          mpool.c:38   UCX  WARN  object 0x3189f00 was not returned to mpool ucp_requests
[1717792184.533974] [eu-a2p-327:119427:0]          mpool.c:38   UCX  WARN  object 0x318a0c0 was not returned to mpool ucp_requests
[1717792184.533978] [eu-a2p-327:119427:0]          mpool.c:38   UCX  WARN  object 0x318a280 was not returned to mpool ucp_requests
[1717792184.533981] [eu-a2p-327:119427:0]          mpool.c:38   UCX  WARN  object 0x318a440 was not returned to mpool ucp_requests
[1717792184.533984] [eu-a2p-327:119427:0]          mpool.c:38   UCX  WARN  object 0x318a600 was not returned to mpool ucp_requests
[1717792184.533986] [eu-a2p-327:119427:0]          mpool.c:38   UCX  WARN  object 0x318a7c0 was not returned to mpool ucp_requests
[1717792184.533989] [eu-a2p-327:119427:0]          mpool.c:38   UCX  WARN  object 0x318a980 was not returned to mpool ucp_requests
[1717792184.533992] [eu-a2p-327:119427:0]          mpool.c:38   UCX  WARN  object 0x318ab40 was not returned to mpool ucp_requests
[1717792184.533994] [eu-a2p-327:119427:0]          mpool.c:38   UCX  WARN  object 0x318ad00 was not returned to mpool ucp_requests
[1717792184.535642] [eu-a2p-327:119429:0]          mpool.c:38   UCX  WARN  object 0x394e380 was not returned to mpool ucp_requests
[1717792184.535659] [eu-a2p-327:119429:0]          mpool.c:38   UCX  WARN  object 0x394e540 was not returned to mpool ucp_requests
[1717792184.535663] [eu-a2p-327:119429:0]          mpool.c:38   UCX  WARN  object 0x394e700 was not returned to mpool ucp_requests
[1717792184.535666] [eu-a2p-327:119429:0]          mpool.c:38   UCX  WARN  object 0x394e8c0 was not returned to mpool ucp_requests
[1717792184.535669] [eu-a2p-327:119429:0]          mpool.c:38   UCX  WARN  object 0x394ea80 was not returned to mpool ucp_requests
[1717792184.535671] [eu-a2p-327:119429:0]          mpool.c:38   UCX  WARN  object 0x394ec40 was not returned to mpool ucp_requests
[1717792184.535674] [eu-a2p-327:119429:0]          mpool.c:38   UCX  WARN  object 0x394ee00 was not returned to mpool ucp_requests
[1717792184.535677] [eu-a2p-327:119429:0]          mpool.c:38   UCX  WARN  object 0x394efc0 was not returned to mpool ucp_requests
[1717792184.535679] [eu-a2p-327:119429:0]          mpool.c:38   UCX  WARN  object 0x394f180 was not returned to mpool ucp_requests
[1717792184.535682] [eu-a2p-327:119429:0]          mpool.c:38   UCX  WARN  object 0x394f340 was not returned to mpool ucp_requests
[1717792184.535684] [eu-a2p-327:119429:0]          mpool.c:38   UCX  WARN  object 0x394f500 was not returned to mpool ucp_requests
[1717792184.535687] [eu-a2p-327:119429:0]          mpool.c:38   UCX  WARN  object 0x394f6c0 was not returned to mpool ucp_requests
[1717792184.535689] [eu-a2p-327:119429:0]          mpool.c:38   UCX  WARN  object 0x394f880 was not returned to mpool ucp_requests
[1717792184.535691] [eu-a2p-327:119429:0]          mpool.c:38   UCX  WARN  object 0x394fa40 was not returned to mpool ucp_requests
[1717792184.535694] [eu-a2p-327:119429:0]          mpool.c:38   UCX  WARN  object 0x394fc00 was not returned to mpool ucp_requests
[1717792184.535696] [eu-a2p-327:119429:0]          mpool.c:38   UCX  WARN  object 0x394fdc0 was not returned to mpool ucp_requests
[1717792184.535699] [eu-a2p-327:119429:0]          mpool.c:38   UCX  WARN  object 0x394ff80 was not returned to mpool ucp_requests
[1717792184.535702] [eu-a2p-327:119429:0]          mpool.c:38   UCX  WARN  object 0x3950140 was not returned to mpool ucp_requests
[1717792184.539764] [eu-a2p-327:119428:0]          mpool.c:38   UCX  WARN  object 0x2761380 was not returned to mpool ucp_requests
[1717792184.539790] [eu-a2p-327:119428:0]          mpool.c:38   UCX  WARN  object 0x2761540 was not returned to mpool ucp_requests
[1717792184.539795] [eu-a2p-327:119428:0]          mpool.c:38   UCX  WARN  object 0x2761700 was not returned to mpool ucp_requests
[1717792184.539798] [eu-a2p-327:119428:0]          mpool.c:38   UCX  WARN  object 0x27618c0 was not returned to mpool ucp_requests
[1717792184.539800] [eu-a2p-327:119428:0]          mpool.c:38   UCX  WARN  object 0x2761a80 was not returned to mpool ucp_requests
[1717792184.539803] [eu-a2p-327:119428:0]          mpool.c:38   UCX  WARN  object 0x2761c40 was not returned to mpool ucp_requests
[1717792184.539805] [eu-a2p-327:119428:0]          mpool.c:38   UCX  WARN  object 0x2761e00 was not returned to mpool ucp_requests
[1717792184.539808] [eu-a2p-327:119428:0]          mpool.c:38   UCX  WARN  object 0x2761fc0 was not returned to mpool ucp_requests
[1717792184.539810] [eu-a2p-327:119428:0]          mpool.c:38   UCX  WARN  object 0x2762180 was not returned to mpool ucp_requests
[1717792184.539813] [eu-a2p-327:119428:0]          mpool.c:38   UCX  WARN  object 0x2762340 was not returned to mpool ucp_requests
[1717792184.539816] [eu-a2p-327:119428:0]          mpool.c:38   UCX  WARN  object 0x2762500 was not returned to mpool ucp_requests
[1717792184.539818] [eu-a2p-327:119428:0]          mpool.c:38   UCX  WARN  object 0x27626c0 was not returned to mpool ucp_requests
[1717792184.539821] [eu-a2p-327:119428:0]          mpool.c:38   UCX  WARN  object 0x2762880 was not returned to mpool ucp_requests
[1717792184.539823] [eu-a2p-327:119428:0]          mpool.c:38   UCX  WARN  object 0x2762a40 was not returned to mpool ucp_requests
[1717792184.539826] [eu-a2p-327:119428:0]          mpool.c:38   UCX  WARN  object 0x2762c00 was not returned to mpool ucp_requests
[1717792184.539829] [eu-a2p-327:119428:0]          mpool.c:38   UCX  WARN  object 0x2762dc0 was not returned to mpool ucp_requests
[1717792184.539831] [eu-a2p-327:119428:0]          mpool.c:38   UCX  WARN  object 0x2762f80 was not returned to mpool ucp_requests
[1717792184.539834] [eu-a2p-327:119428:0]          mpool.c:38   UCX  WARN  object 0x2763140 was not returned to mpool ucp_requests


           ************************************************************
           *        Program running with 4 parallel MPI-processes     *
           *              working on a common directory               *
           ************************************************************

Diagonalization of the overlap matrix:
Smallest eigenvalue                        ... 3.215e-04
Time for diagonalization                   ...    0.010 sec
Threshold for overlap eigenvalues          ... 1.000e-08
Number of eigenvalues below threshold      ... 0
Time for construction of square roots      ...    0.005 sec
Total time needed                          ...    0.016 sec

-------------------
DFT GRID GENERATION
-------------------

General Integration Accuracy     IntAcc      ... 4.959
Radial Grid Type                 RadialGrid  ... OptM3 with GC (2021)
Angular Grid (max. ang.)         AngularGrid ... 6 (Lebedev-590)
Angular grid pruning method      GridPruning ... 4 (adaptive)
Weight generation scheme         WeightScheme... Becke
Basis function cutoff            BFCut       ... 1.0000e-11
Integration weight cutoff        WCut        ... 1.0000e-14
Angular grids for H and He will be reduced by one unit
Partially contracted basis set               ... off
Rotationally invariant grid construction     ... off

Total number of grid points                  ...   392855
Total number of batches                      ...     6159
Average number of points per batch           ...       63
Average number of grid points per atom       ...    11555
Time for grid setup =    4.960 sec

--------------------
COSX GRID GENERATION
--------------------

GRIDX 1
-------
General Integration Accuracy     IntAcc      ... 4.020
Radial Grid Type                 RadialGrid  ... OptM3 with GC (2021)
Angular Grid (max. ang.)         AngularGrid ... 2 (Lebedev-110)
Angular grid pruning method      GridPruning ... 4 (adaptive)
Weight generation scheme         WeightScheme... Becke
Basis function cutoff            BFCut       ... 1.0000e-11
Integration weight cutoff        WCut        ... 1.0000e-14
Angular grids for H and He will be reduced by one unit
Partially contracted basis set               ... on
Rotationally invariant grid construction     ... off

Total number of grid points                  ...    43584
Total number of batches                      ...      697
Average number of points per batch           ...       62
Average number of grid points per atom       ...     1282
UseSFitting                                  ... on

GRIDX 2
-------
General Integration Accuracy     IntAcc      ... 4.338
Radial Grid Type                 RadialGrid  ... OptM3 with GC (2021)
Angular Grid (max. ang.)         AngularGrid ... 3 (Lebedev-194)
Angular grid pruning method      GridPruning ... 4 (adaptive)
Weight generation scheme         WeightScheme... Becke
Basis function cutoff            BFCut       ... 1.0000e-11
Integration weight cutoff        WCut        ... 1.0000e-14
Angular grids for H and He will be reduced by one unit
Partially contracted basis set               ... on
Rotationally invariant grid construction     ... off

Total number of grid points                  ...    95413
Total number of batches                      ...     1509
Average number of points per batch           ...       63
Average number of grid points per atom       ...     2806
UseSFitting                                  ... on

GRIDX 3
-------
General Integration Accuracy     IntAcc      ... 4.871
Radial Grid Type                 RadialGrid  ... OptM3 with GC (2021)
Angular Grid (max. ang.)         AngularGrid ... 4 (Lebedev-302)
Angular grid pruning method      GridPruning ... 4 (adaptive)
Weight generation scheme         WeightScheme... Becke
Basis function cutoff            BFCut       ... 1.0000e-11
Integration weight cutoff        WCut        ... 1.0000e-14
Angular grids for H and He will be reduced by one unit
Partially contracted basis set               ... on
Rotationally invariant grid construction     ... off

Total number of grid points                  ...   180005
Total number of batches                      ...     2827
Average number of points per batch           ...       63
Average number of grid points per atom       ...     5294
UseSFitting                                  ... on

Time for X-Grid setup             =    2.356 sec


--------------------
CPCM SOLVATION MODEL
--------------------
CPCM parameters:
  Epsilon                                         ...      80.4000
  Refrac                                          ...       1.3300
  Rsolv                                           ...       1.3000
  Surface type                                    ... GAUSSIAN VDW
  Epsilon function type                           ...         CPCM
Radii:
 Radius for C  used is    3.8550 Bohr (=   2.0400 Ang.)
 Radius for O  used is    3.4469 Bohr (=   1.8240 Ang.)
 Radius for H  used is    2.4944 Bohr (=   1.3200 Ang.)
Calculating surface                               ...        done! (  0.0s)
GEPOL surface points                              ...         1801
GEPOL Volume                                      ...    2045.1016
GEPOL Surface-area                                ...    1049.4150
Calculating surface distance matrix               ...        done! (  0.0s)
Performing Cholesky decomposition & store         ...        done! (  0.1s)
Overall time for CPCM initialization              ...                 0.1s
--------------
SCF ITERATIONS
--------------
ITER       Energy         Delta-E        Max-DP      RMS-DP      [F,P]     Damp
               ***  Starting incremental Fock matrix formation  ***
                      *** Initiating the SOSCF procedure ***
                      *** Re-Reading the Fockian *** 
                      *** Removing any level shift *** 
ITER      Energy       Delta-E        Grad      Rot      Max-DP    RMS-DP
  0   -769.30601981 -769.3060198128  0.001270  0.001270  0.004226  0.000140
               *** Restarting incremental Fock matrix formation ***
  1   -769.30614942  -0.0001296029  0.000427  0.001339  0.001730  0.000039
  2   -769.30616570  -0.0000162869  0.000116  0.000376  0.000345  0.000011
  3   -769.30616523   0.0000004760  0.000215  0.000266  0.000346  0.000007
  4   -769.30616627  -0.0000010396  0.000029  0.000101  0.000103  0.000002
  5   -769.30616626   0.0000000096  0.000031  0.000071  0.000072  0.000001
  6   -769.30616630  -0.0000000461  0.000006  0.000012  0.000015  0.000000
  7   -769.30616631  -0.0000000057  0.000004  0.000006  0.000008  0.000000
                  ***Gradient check signals convergence***
              ***Rediagonalizing the Fockian in SOSCF/NRSCF***

               *****************************************************
               *                     SUCCESS                       *
               *           SCF CONVERGED AFTER   8 CYCLES          *
               *****************************************************

Old exchange energy                            =    -21.028562126 Eh
New exchange energy                            =    -21.028567138 Eh
Exchange energy change after final integration =     -0.000005011 Eh
Total energy after final integration           =   -769.306171313 Eh
Final COS-X integration done in                =    14.500 sec
Total Energy       :         -769.30617131 Eh          -20933.88518 eV
  Last Energy change         ...    6.7979e-09  Tolerance :   1.0000e-08
  Last MAX-Density change    ...    5.7732e-15  Tolerance :   1.0000e-07
             **** THE GBW FILE WAS UPDATED (MK1_0e_0H_B3LYP_631Gd_opt.gbw) ****
             **** DENSITY MK1_0e_0H_B3LYP_631Gd_opt.scfp WAS UPDATED ****
             **** ENERGY FILE WAS UPDATED (MK1_0e_0H_B3LYP_631Gd_opt.en.tmp) ****
             **** THE GBW FILE WAS UPDATED (MK1_0e_0H_B3LYP_631Gd_opt.gbw) ****
             **** DENSITY MK1_0e_0H_B3LYP_631Gd_opt.scfp WAS UPDATED ****
Total SCF time: 0 days 0 hours 1 min 28 sec 

Maximum memory used throughout the entire SCF-calculation: 108.3 MB

-------------------------   --------------------
FINAL SINGLE POINT ENERGY      -769.306171312680
-------------------------   --------------------


           ************************************************************
           *        Program running with 4 parallel MPI-processes     *
           *              working on a common directory               *
           ************************************************************
------------------------------------------------------------------------------
                         ORCA SCF GRADIENT CALCULATION
------------------------------------------------------------------------------

 ... reading COSX grid (gridx3)
Gradient of the Kohn-Sham DFT energy:
Kohn-Sham wavefunction type      ... RKS
Hartree-Fock exchange scaling    ...    0.200
Number of operators              ...    1
Number of atoms                  ...   34
Basis set dimensions             ...  284
Integral neglect threshold       ... 2.5e-11
Integral primitive cutoff        ... 2.5e-12
SHARK Integral package           ... ON

Nuc. rep. gradient       (SHARK) ... done (  0.0 sec)
HCore & Overlap gradient (SHARK) ... done (  0.2 sec)
RI-J gradient            (SHARK) ... done (  1.2 sec)
COSX-gradient                    ... done ( 17.9 sec)
Exchange-correlation gradient    ... done

------------------
CARTESIAN GRADIENT
------------------

   1   C   :    0.000266372    0.000295001    0.000023651
   2   C   :    0.000261114   -0.000130463    0.000311288
   3   C   :   -0.000173856    0.000182038   -0.000209993
   4   C   :    0.000261757    0.000239710   -0.000216709
   5   C   :    0.000454962   -0.000061704    0.001175235
   6   C   :   -0.000191390    0.000069906   -0.000232343
   7   C   :   -0.000232416   -0.000219955    0.000228570
   8   C   :   -0.000041968    0.000036045   -0.000120305
   9   C   :    0.000015508    0.000006304    0.000003076
  10   C   :    0.000120344   -0.000098433    0.000018998
  11   C   :    0.000144576   -0.000025142    0.000118080
  12   C   :    0.000279918   -0.000145914    0.000360218
  13   C   :   -0.000585832    0.000120852   -0.001567046
  14   O   :    0.000212064   -0.000131948    0.000610797
  15   O   :   -0.000231629    0.000077289   -0.000371483
  16   H   :    0.000030011    0.000098725   -0.000000849
  17   H   :   -0.000128905   -0.000175153    0.000062073
  18   H   :    0.000083803   -0.000059702   -0.000100761
  19   H   :    0.000088102    0.000020443    0.000007438
  20   H   :   -0.000038857    0.000050036   -0.000013537
  21   H   :   -0.000184899   -0.000128095    0.000049793
  22   H   :    0.000087126   -0.000004713   -0.000097827
  23   H   :    0.000135355    0.000103856   -0.000163219
  24   H   :    0.000003207    0.000024553   -0.000025234
  25   H   :    0.000002590    0.000005474    0.000028567
  26   H   :   -0.000028199    0.000087992   -0.000070947
  27   H   :   -0.000076346    0.000013539   -0.000016986
  28   H   :   -0.000020572   -0.000008111   -0.000052793
  29   H   :   -0.000096380   -0.000007082   -0.000004935
  30   C   :   -0.000225094   -0.000031615    0.000186713
  31   C   :   -0.000053087   -0.000142053   -0.000017949
  32   C   :   -0.000129768   -0.000029799    0.000073041
  33   H   :   -0.000011637    0.000026893   -0.000017745
  34   H   :    0.000023985   -0.000004053    0.000015819

Difference to translation invariance:
           :    0.0000199577    0.0000547174   -0.0000273040

Difference to rotation invariance:
           :   -0.0001570565    0.0004270076    0.0001468308

Norm of the cartesian gradient     ...    0.0025704915
RMS gradient                       ...    0.0002545166
MAX gradient                       ...    0.0015670461

-------
TIMINGS
-------

Total SCF gradient time            ...       26.945 sec

One electron gradient       ....       0.224 sec  (  0.8%)
RI-J Coulomb gradient       ....       1.180 sec  (  4.4%)
COSX gradient               ....      17.942 sec  ( 66.6%)
XC gradient                 ....       6.063 sec  ( 22.5%)
CPCM gradient               ....       0.571 sec  (  2.1%)
   A-Matrix (El+Nuc)        ....       0.132 sec  (  0.5%)
   Potential                ....       0.439 sec  (  1.6%)

Maximum memory used throughout the entire SCFGRAD-calculation: 87.8 MB
------------------------------------------------------------------------------
                         ORCA GEOMETRY RELAXATION STEP
------------------------------------------------------------------------------

Reading the OPT-File                    .... done
Getting information on internals        .... done
Copying old internal coords+grads       .... done
Making the new internal coordinates     .... (new redundants).... done
Validating the new internal coordinates .... (new redundants).... done
Calculating the B-matrix                .... done
Calculating the G,G- and P matrices     .... done
Transforming gradient to internals      .... done
Projecting the internal gradient        .... done
Number of atoms                         ....  34
Number of internal coordinates          .... 173
Current Energy                          ....  -769.306171313 Eh
Current gradient norm                   ....     0.002570492 Eh/bohr
Maximum allowed component of the step   ....  0.300
Current trust radius                    ....  0.300
Updating the Hessian (BFGS)             .... done
Forming the augmented Hessian           .... done
Diagonalizing the augmented Hessian     .... done
Last element of RFO vector              ....  0.999662455
Lowest eigenvalues of augmented Hessian:
 -0.000027518  0.010992759  0.011737476  0.012206770  0.012349126
Length of the computed step             ....  0.025989083
The final length of the internal step   ....  0.025989083
Converting the step to cartesian space:
 Initial RMS(Int)=    0.0019759134
Transforming coordinates:
 Iter   0:  RMS(Cart)=    0.0049576783 RMS(Int)=    0.6749745457
 Iter   1:  RMS(Cart)=    0.0000111992 RMS(Int)=    0.0000072035
 Iter   2:  RMS(Cart)=    0.0000000769 RMS(Int)=    0.0000000576
done
Storing new coordinates                 .... done

                                .--------------------.
          ----------------------|Geometry convergence|-------------------------
          Item                value                   Tolerance       Converged
          ---------------------------------------------------------------------
          Energy change       0.0000018374            0.0000002000      NO
          RMS gradient        0.0000960923            0.0000080000      NO
          MAX gradient        0.0003531055            0.0000300000      NO
          RMS step            0.0019759134            0.0001000000      NO
          MAX step            0.0099917685            0.0002000000      NO
          ........................................................
          Max(Bonds)      0.0003      Max(Angles)    0.12
          Max(Dihed)        0.57      Max(Improp)    0.00
          ---------------------------------------------------------------------

The optimization has not yet converged - more geometry cycles are needed


    ---------------------------------------------------------------------------
                         Redundant Internal Coordinates
                            (Angstroem and degrees)

        Definition                    Value    dE/dq     Step     New-Value
    ----------------------------------------------------------------------------
     1. B(C   1,C   0)                1.3992 -0.000002 -0.0001    1.3991   
     2. B(C   2,C   1)                1.4052 -0.000166  0.0003    1.4055   
     3. B(C   3,C   2)                1.3993 -0.000002 -0.0001    1.3992   
     4. B(C   4,C   2)                1.4884 -0.000066  0.0001    1.4885   
     5. B(C   5,C   4)                1.4972 -0.000051 -0.0000    1.4972   
     6. B(C   6,C   5)                1.5174 -0.000008  0.0001    1.5175   
     7. B(C   7,C   6)                1.5162 -0.000094  0.0002    1.5164   
     8. B(C   8,C   7)                1.3437  0.000018 -0.0000    1.3436   
     9. B(C   9,C   8)                1.5124 -0.000016  0.0000    1.5124   
    10. B(C  10,C   8)                1.5097 -0.000035  0.0001    1.5098   
    11. B(C  11,C   5)                1.3605 -0.000083  0.0002    1.3607   
    12. B(C  12,C  11)                1.4955  0.000024 -0.0001    1.4954   
    13. B(C  12,C   1)                1.4865 -0.000099  0.0002    1.4867   
    14. B(O  13,C  12)                1.2316 -0.000115  0.0001    1.2317   
    15. B(O  14,C   4)                1.2314 -0.000123  0.0001    1.2314   
    16. B(H  16,C   0)                1.0852 -0.000038  0.0001    1.0852   
    17. B(H  19,C  10)                1.0992 -0.000027  0.0000    1.0992   
    18. B(H  20,C   3)                1.0851 -0.000037  0.0001    1.0852   
    19. B(H  21,C   6)                1.0963  0.000053 -0.0002    1.0961   
    20. B(H  22,C   6)                1.0908  0.000055 -0.0001    1.0908   
    21. B(H  23,C   7)                1.0911  0.000003  0.0000    1.0911   
    22. B(H  24,C   9)                1.0951  0.000017 -0.0000    1.0950   
    23. B(H  25,C   9)                1.0994  0.000001  0.0000    1.0994   
    24. B(H  26,C   9)                1.0994 -0.000016  0.0000    1.0994   
    25. B(H  27,C  10)                1.0920  0.000054 -0.0001    1.0919   
    26. B(H  28,C  10)                1.0991  0.000004  0.0000    1.0991   
    27. B(C  29,H  18)                1.0963  0.000001  0.0000    1.0963   
    28. B(C  29,H  17)                1.0967 -0.000013  0.0000    1.0967   
    29. B(C  29,H  15)                1.0901  0.000045 -0.0001    1.0900   
    30. B(C  29,C  11)                1.5052  0.000012 -0.0000    1.5052   
    31. B(C  30,C   0)                1.3957  0.000062 -0.0000    1.3957   
    32. B(C  31,C  30)                1.3998 -0.000116  0.0001    1.3999   
    33. B(C  31,C   3)                1.3958  0.000082 -0.0000    1.3957   
    34. B(H  32,C  30)                1.0864  0.000001 -0.0000    1.0864   
    35. B(H  33,C  31)                1.0864 -0.000000 -0.0000    1.0864   
    36. A(H  16,C   0,C  30)          120.87 -0.000242    0.05    120.93   
    37. A(C   1,C   0,C  30)          119.99  0.000026   -0.00    119.99   
    38. A(C   1,C   0,H  16)          119.14  0.000216   -0.05    119.08   
    39. A(C   2,C   1,C  12)          119.94  0.000024   -0.01    119.93   
    40. A(C   0,C   1,C  12)          120.13 -0.000040    0.01    120.14   
    41. A(C   0,C   1,C   2)          119.94  0.000017   -0.00    119.94   
    42. A(C   1,C   2,C   4)          120.17  0.000033   -0.01    120.15   
    43. A(C   1,C   2,C   3)          119.85 -0.000019    0.00    119.85   
    44. A(C   3,C   2,C   4)          119.99 -0.000014    0.01    119.99   
    45. A(H  20,C   3,C  31)          120.85 -0.000250    0.06    120.90   
    46. A(C   2,C   3,C  31)          120.02  0.000032   -0.01    120.01   
    47. A(C   2,C   3,H  20)          119.13  0.000218   -0.05    119.08   
    48. A(C   2,C   4,O  14)          120.43 -0.000030    0.01    120.43   
    49. A(C   2,C   4,C   5)          119.06 -0.000017    0.01    119.08   
    50. A(C   5,C   4,O  14)          120.50  0.000042   -0.02    120.49   
    51. A(C   4,C   5,C  11)          120.68 -0.000013   -0.00    120.67   
    52. A(C   4,C   5,C   6)          115.25 -0.000008    0.01    115.26   
    53. A(C   6,C   5,C  11)          124.05  0.000020   -0.01    124.04   
    54. A(C   7,C   6,H  22)          110.99  0.000019   -0.04    110.95   
    55. A(C   5,C   6,H  22)          108.54  0.000116   -0.06    108.48   
    56. A(C   7,C   6,H  21)          109.31 -0.000053    0.04    109.35   
    57. A(C   5,C   6,H  21)          109.38  0.000051   -0.02    109.37   
    58. A(H  21,C   6,H  22)          107.10 -0.000111    0.12    107.22   
    59. A(C   5,C   6,C   7)          111.41 -0.000024   -0.03    111.38   
    60. A(C   8,C   7,H  23)          117.56 -0.000009   -0.00    117.55   
    61. A(C   6,C   7,H  23)          114.19 -0.000045    0.00    114.19   
    62. A(C   6,C   7,C   8)          128.26  0.000053   -0.00    128.26   
    63. A(C   9,C   8,C  10)          114.37 -0.000060    0.01    114.38   
    64. A(C   7,C   8,C  10)          125.30  0.000020    0.00    125.31   
    65. A(C   7,C   8,C   9)          120.32  0.000041   -0.01    120.31   
    66. A(H  25,C   9,H  26)          106.43  0.000108   -0.07    106.37   
    67. A(H  24,C   9,H  26)          108.26 -0.000011    0.02    108.28   
    68. A(C   8,C   9,H  26)          110.85 -0.000051    0.02    110.87   
    69. A(H  24,C   9,H  25)          108.21 -0.000008    0.02    108.23   
    70. A(C   8,C   9,H  25)          110.86 -0.000069    0.02    110.88   
    71. A(C   8,C   9,H  24)          112.01  0.000036   -0.01    112.00   
    72. A(C   8,C  10,H  19)          110.38 -0.000040    0.01    110.39   
    73. A(H  27,C  10,H  28)          107.89 -0.000016    0.02    107.91   
    74. A(H  19,C  10,H  28)          106.38  0.000081   -0.06    106.32   
    75. A(C   8,C  10,H  28)          110.23 -0.000023    0.00    110.23   
    76. A(H  19,C  10,H  27)          108.26  0.000001    0.02    108.29   
    77. A(C   8,C  10,H  27)          113.43  0.000004   -0.01    113.42   
    78. A(C  12,C  11,C  29)          114.17 -0.000103    0.02    114.19   
    79. A(C   5,C  11,C  29)          124.82  0.000097   -0.01    124.80   
    80. A(C   5,C  11,C  12)          121.01  0.000005   -0.01    121.01   
    81. A(C  11,C  12,O  13)          119.94  0.000096   -0.02    119.92   
    82. A(C   1,C  12,O  13)          120.92 -0.000067    0.00    120.92   
    83. A(C   1,C  12,C  11)          119.13 -0.000035    0.02    119.15   
    84. A(H  17,C  29,H  18)          106.43  0.000076   -0.07    106.36   
    85. A(H  15,C  29,H  18)          108.44 -0.000096    0.05    108.49   
    86. A(C  11,C  29,H  18)          110.10  0.000064   -0.01    110.09   
    87. A(H  15,C  29,H  17)          108.69 -0.000072    0.05    108.74   
    88. A(C  11,C  29,H  17)          110.24 -0.000073    0.00    110.24   
    89. A(C  11,C  29,H  15)          112.73  0.000098   -0.03    112.70   
    90. A(C  31,C  30,H  32)          120.05  0.000044   -0.01    120.04   
    91. A(C   0,C  30,H  32)          119.86 -0.000010    0.00    119.87   
    92. A(C   0,C  30,C  31)          120.09 -0.000033    0.00    120.09   
    93. A(C  30,C  31,H  33)          120.04  0.000031   -0.00    120.04   
    94. A(C   3,C  31,H  33)          119.84 -0.000008    0.00    119.84   
    95. A(C   3,C  31,C  30)          120.12 -0.000023    0.00    120.12   
    96. D(C   2,C   1,C   0,H  16)   -179.96 -0.000023    0.02   -179.94   
    97. D(C  12,C   1,C   0,H  16)     -0.06 -0.000056    0.07      0.01   
    98. D(C   2,C   1,C   0,C  30)     -0.01 -0.000071    0.07      0.06   
    99. D(C  12,C   1,C   0,C  30)    179.90 -0.000104    0.11    180.01   
   100. D(C   3,C   2,C   1,C  12)   -179.82  0.000126   -0.13   -179.95   
   101. D(C   4,C   2,C   1,C   0)    179.91  0.000121   -0.13    179.78   
   102. D(C   4,C   2,C   1,C  12)      0.00  0.000154   -0.18     -0.17   
   103. D(C   3,C   2,C   1,C   0)      0.09  0.000093   -0.08      0.01   
   104. D(C  31,C   3,C   2,C   1)     -0.13 -0.000063    0.05     -0.08   
   105. D(C  31,C   3,C   2,C   4)   -179.95 -0.000091    0.10   -179.86   
   106. D(H  20,C   3,C   2,C   1)    179.94 -0.000020    0.01    179.94   
   107. D(H  20,C   3,C   2,C   4)      0.11 -0.000048    0.06      0.17   
   108. D(C   5,C   4,C   2,C   3)   -179.77 -0.000117    0.16   -179.62   
   109. D(O  14,C   4,C   2,C   1)   -178.62  0.000214   -0.28   -178.90   
   110. D(C   5,C   4,C   2,C   1)      0.41 -0.000145    0.21      0.61   
   111. D(O  14,C   4,C   2,C   3)      1.20  0.000242   -0.33      0.87   
   112. D(C  11,C   5,C   4,O  14)    179.05 -0.000194    0.29    179.34   
   113. D(C  11,C   5,C   4,C   2)      0.02  0.000166   -0.19     -0.17   
   114. D(C   6,C   5,C   4,O  14)     -2.64 -0.000204    0.28     -2.37   
   115. D(C   6,C   5,C   4,C   2)    178.33  0.000156   -0.20    178.12   
   116. D(H  22,C   6,C   5,C  11)   -151.01  0.000013   -0.01   -151.02   
   117. D(H  22,C   6,C   5,C   4)     30.75  0.000023    0.00     30.75   
   118. D(H  21,C   6,C   5,C  11)    -34.48 -0.000027    0.09    -34.38   
   119. D(H  21,C   6,C   5,C   4)    147.29 -0.000016    0.10    147.38   
   120. D(C   7,C   6,C   5,C  11)     86.49 -0.000075    0.11     86.59   
   121. D(C   7,C   6,C   5,C   4)    -91.75 -0.000064    0.12    -91.64   
   122. D(H  23,C   7,C   6,C   5)    -60.70  0.000025    0.07    -60.63   
   123. D(C   8,C   7,C   6,H  22)     -1.66 -0.000117    0.18     -1.47   
   124. D(C   8,C   7,C   6,H  21)   -119.57  0.000040    0.04   -119.53   
   125. D(H  23,C   7,C   6,H  21)     60.31  0.000037    0.05     60.36   
   126. D(C   8,C   7,C   6,C   5)    119.43  0.000027    0.05    119.48   
   127. D(H  23,C   7,C   6,H  22)    178.22 -0.000120    0.19    178.41   
   128. D(C  10,C   8,C   7,H  23)    179.78 -0.000005    0.02    179.81   
   129. D(C  10,C   8,C   7,C   6)     -0.34 -0.000008    0.04     -0.31   
   130. D(C   9,C   8,C   7,H  23)     -0.77 -0.000002    0.00     -0.77   
   131. D(C   9,C   8,C   7,C   6)    179.10 -0.000005    0.01    179.11   
   132. D(H  26,C   9,C   8,C  10)    -59.00 -0.000011   -0.04    -59.04   
   133. D(H  26,C   9,C   8,C   7)    121.50 -0.000014   -0.02    121.48   
   134. D(H  25,C   9,C   8,C  10)     58.98  0.000048   -0.10     58.88   
   135. D(H  24,C   9,C   8,C  10)    179.96  0.000014   -0.07    179.89   
   136. D(H  24,C   9,C   8,C   7)      0.45  0.000012   -0.05      0.40   
   137. D(H  25,C   9,C   8,C   7)   -120.53  0.000045   -0.08   -120.61   
   138. D(H  28,C  10,C   8,C   9)     56.23  0.000051   -0.09     56.14   
   139. D(H  28,C  10,C   8,C   7)   -124.30  0.000054   -0.11   -124.40   
   140. D(H  27,C  10,C   8,C   9)    177.32  0.000016   -0.06    177.26   
   141. D(H  27,C  10,C   8,C   7)     -3.21  0.000019   -0.08     -3.29   
   142. D(H  19,C  10,C   8,C   9)    -60.99 -0.000010   -0.03    -61.02   
   143. D(H  19,C  10,C   8,C   7)    118.48 -0.000007   -0.05    118.44   
   144. D(C  29,C  11,C   5,C   6)      1.14 -0.000144    0.12      1.26   
   145. D(C  29,C  11,C   5,C   4)    179.29 -0.000155    0.11    179.40   
   146. D(C  12,C  11,C   5,C   6)   -178.99 -0.000180    0.16   -178.83   
   147. D(C  12,C  11,C   5,C   4)     -0.84 -0.000191    0.15     -0.69   
   148. D(O  13,C  12,C  11,C  29)      0.32 -0.000328    0.57      0.89   
   149. D(C   1,C  12,C  11,C  29)   -178.87  0.000163   -0.08   -178.95   
   150. D(C   1,C  12,C  11,C   5)      1.24  0.000195   -0.12      1.13   
   151. D(O  13,C  12,C   1,C   2)   -179.98  0.000320   -0.52   -180.50   
   152. D(O  13,C  12,C   1,C   0)      0.11  0.000353   -0.57     -0.46   
   153. D(O  13,C  12,C  11,C   5)   -179.57 -0.000295    0.53   -179.03   
   154. D(C  11,C  12,C   1,C   2)     -0.80 -0.000174    0.13     -0.67   
   155. D(C  11,C  12,C   1,C   0)    179.29 -0.000141    0.08    179.37   
   156. D(H  17,C  29,C  11,C   5)    120.18 -0.000093    0.14    120.32   
   157. D(H  15,C  29,C  11,C  12)    178.66  0.000018    0.05    178.71   
   158. D(H  15,C  29,C  11,C   5)     -1.47 -0.000016    0.09     -1.38   
   159. D(H  18,C  29,C  11,C  12)     57.43  0.000028    0.01     57.44   
   160. D(H  18,C  29,C  11,C   5)   -122.70 -0.000006    0.05   -122.65   
   161. D(H  17,C  29,C  11,C  12)    -59.69 -0.000059    0.10    -59.60   
   162. D(H  32,C  30,C   0,H  16)     -0.06 -0.000015    0.01     -0.04   
   163. D(H  32,C  30,C   0,C   1)    179.99  0.000034   -0.04    179.95   
   164. D(C  31,C  30,C   0,H  16)    179.92 -0.000030    0.03    179.95   
   165. D(C  31,C  30,C   0,C   1)     -0.03  0.000019   -0.02     -0.05   
   166. D(H  33,C  31,C  30,H  32)     -0.04 -0.000020    0.02     -0.02   
   167. D(H  33,C  31,C  30,C   0)    179.99 -0.000004    0.00    179.99   
   168. D(C   3,C  31,C  30,H  32)    179.97 -0.000004    0.00    179.97   
   169. D(C   3,C  31,C  30,C   0)     -0.01  0.000012   -0.01     -0.02   
   170. D(H  33,C  31,C   3,H  20)      0.03 -0.000017    0.02      0.05   
   171. D(H  33,C  31,C   3,C   2)   -179.90  0.000026   -0.02   -179.92   
   172. D(C  30,C  31,C   3,H  20)   -179.97 -0.000033    0.04   -179.94   
   173. D(C  30,C  31,C   3,C   2)      0.09  0.000010   -0.00      0.09   
    ----------------------------------------------------------------------------

         *************************************************************
         *                GEOMETRY OPTIMIZATION CYCLE   7            *
         *************************************************************
---------------------------------
CARTESIAN COORDINATES (ANGSTROEM)
---------------------------------
  C     -3.968255   -0.655586    0.497937
  C     -2.664019   -0.352241    0.092495
  C     -1.757134   -1.389169   -0.186296
  C     -2.162368   -2.722172   -0.057422
  C     -0.369851   -1.072010   -0.622710
  C      0.044567    0.361459   -0.745383
  C      1.488950    0.585334   -1.153272
  C      2.392171    0.712377    0.058152
  C      3.435860   -0.060596    0.402449
  C      4.231758    0.243806    1.651928
  C      3.929661   -1.256910   -0.375052
  C     -0.832254    1.363843   -0.466280
  C     -2.235596    1.064730   -0.045060
  O     -3.017821    1.987745    0.185523
  O      0.422762   -1.976376   -0.887780
  H      0.522318    3.022435   -0.832857
  H     -4.657359    0.155876    0.708727
  H     -1.174152    3.326761   -1.266704
  H     -0.697399    3.311248    0.422864
  H      4.962608   -1.093827   -0.713723
  H     -1.452303   -3.512909   -0.276779
  H      1.559132    1.498220   -1.755876
  H      1.801814   -0.245052   -1.787563
  H      2.142576    1.545949    0.716464
  H      3.842183    1.118209    2.183680
  H      5.287225    0.431706    1.408114
  H      4.220782   -0.612346    2.341563
  H      3.316053   -1.491023   -1.247310
  H      3.953046   -2.146318    0.270273
  C     -0.511862    2.832411   -0.545754
  C     -4.367066   -1.986891    0.626335
  C     -3.464038   -3.019999    0.348854
  H     -5.380114   -2.220132    0.942043
  H     -3.775381   -4.056022    0.449248

----------------------------
CARTESIAN COORDINATES (A.U.)
----------------------------
  NO LB      ZA    FRAG     MASS         X           Y           Z
   0 C     6.0000    0    12.011   -7.498916   -1.238878    0.940964
   1 C     6.0000    0    12.011   -5.034266   -0.665639    0.174790
   2 C     6.0000    0    12.011   -3.320502   -2.625149   -0.352048
   3 C     6.0000    0    12.011   -4.086283   -5.144160   -0.108513
   4 C     6.0000    0    12.011   -0.698918   -2.025805   -1.176752
   5 C     6.0000    0    12.011    0.084219    0.683059   -1.408570
   6 C     6.0000    0    12.011    2.813707    1.106121   -2.179369
   7 C     6.0000    0    12.011    4.520548    1.346198    0.109892
   8 C     6.0000    0    12.011    6.492834   -0.114510    0.760519
   9 C     6.0000    0    12.011    7.996864    0.460727    3.121691
  10 C     6.0000    0    12.011    7.425984   -2.375215   -0.708746
  11 C     6.0000    0    12.011   -1.572731    2.577289   -0.881141
  12 C     6.0000    0    12.011   -4.224665    2.012049   -0.085150
  13 O     8.0000    0    15.999   -5.702855    3.756293    0.350588
  14 O     8.0000    0    15.999    0.798904   -3.734809   -1.677661
  15 H     1.0000    0     1.008    0.987038    5.711574   -1.573872
  16 H     1.0000    0     1.008   -8.801133    0.294562    1.339300
  17 H     1.0000    0     1.008   -2.218826    6.286668   -2.393723
  18 H     1.0000    0     1.008   -1.317893    6.257352    0.799096
  19 H     1.0000    0     1.008    9.377970   -2.067033   -1.348742
  20 H     1.0000    0     1.008   -2.744455   -6.638437   -0.523037
  21 H     1.0000    0     1.008    2.946333    2.831225   -3.318125
  22 H     1.0000    0     1.008    3.404936   -0.463081   -3.378005
  23 H     1.0000    0     1.008    4.048882    2.921420    1.353921
  24 H     1.0000    0     1.008    7.260673    2.113110    4.126557
  25 H     1.0000    0     1.008    9.991407    0.815806    2.660949
  26 H     1.0000    0     1.008    7.976121   -1.157166    4.424914
  27 H     1.0000    0     1.008    6.266432   -2.817625   -2.357073
  28 H     1.0000    0     1.008    7.470174   -4.055953    0.510742
  29 C     6.0000    0    12.011   -0.967279    5.352481   -1.031326
  30 C     6.0000    0    12.011   -8.252558   -3.754681    1.183601
  31 C     6.0000    0    12.011   -6.546084   -5.706971    0.659239
  32 H     1.0000    0     1.008  -10.166942   -4.195441    1.780202
  33 H     1.0000    0     1.008   -7.134436   -7.664771    0.848956

--------------------------------
INTERNAL COORDINATES (ANGSTROEM)
--------------------------------
 C      0   0   0     0.000000000000     0.00000000     0.00000000
 C      1   0   0     1.399083454581     0.00000000     0.00000000
 C      2   1   0     1.405483521519   119.93556078     0.00000000
 C      3   2   1     1.399185368166   119.84984029     0.00000000
 C      3   2   1     1.488489402642   120.15439756   179.78017539
 C      5   3   2     1.497205799494   119.07807856     0.61373133
 C      6   5   3     1.517476530610   115.26058080   178.12467525
 C      7   6   5     1.516409956426   111.38095058   268.36344642
 C      8   7   6     1.343620145525   128.25642626   119.48305082
 C      9   8   7     1.512386012377   120.31076447   179.11446538
 C      9   8   7     1.509806089028   125.30544621   359.69123102
 C      6   5   3     1.360692917974   120.67317424   359.82990130
 C      2   1   3     1.486699145690   120.13869411   179.95443064
 O     13   2   1     1.231665110066   120.92523033   359.53821741
 O      5   3   2     1.231411984361   120.43260912   181.10190483
 H     12   6   5     2.172595317300    97.23910324   178.75519215
 H      1   2   3     1.085249369211   119.08422420   180.05724325
 H     16  12   6     1.777315147841    64.96224387   145.92426231
 H     18  16  12     1.755611599961    60.28805968    74.55413249
 H     11   9   8     1.099214702208   110.39256869   118.43732029
 H      4   3   2     1.085161100965   119.08361045   179.94107996
 H      7   6   5     1.096092156561   109.36554810   147.38481233
 H      7   6   5     1.090756122188   108.48222269    30.75186789
 H      8   7   6     1.091106194542   114.18905511   299.36904392
 H     10   9   8     1.095038792737   112.00473891     0.40185974
 H     10   9   8     1.099436840881   110.87884326   239.39220383
 H     10   9   8     1.099415656529   110.86942576   121.47579784
 H     11   9   8     1.091859377246   113.42108885   356.71171138
 H     11   9   8     1.099108009445   110.23001336   235.59574003
 C     16  12   6     1.089983814322    39.72737137   178.86049379
 C      1   2   3     1.395675303067   119.99026803     0.05962408
 C      4   3   2     1.395746333946   120.01319697   359.91628294
 H     31   1   2     1.086434241047   119.86524269   179.95382774
 H     32   4   3     1.086442074546   119.84347852   180.07876314

---------------------------
INTERNAL COORDINATES (A.U.)
---------------------------
 C      0   0   0     0.000000000000     0.00000000     0.00000000
 C      1   0   0     2.643884567659     0.00000000     0.00000000
 C      2   1   0     2.655978941411   119.93556078     0.00000000
 C      3   2   1     2.644077156423   119.84984029     0.00000000
 C      3   2   1     2.812837324237   120.15439756   179.78017539
 C      5   3   2     2.829308927163   119.07807856     0.61373133
 C      6   5   3     2.867615057506   115.26058080   178.12467525
 C      7   6   5     2.865599524396   111.38095058   268.36344642
 C      8   7   6     2.539074103061   128.25642626   119.48305082
 C      9   8   7     2.857995372166   120.31076447   179.11446538
 C      9   8   7     2.853120023589   125.30544621   359.69123102
 C      6   5   3     2.571336967337   120.67317424   359.82990130
 C      2   1   3     2.809454228889   120.13869411   179.95443064
 O     13   2   1     2.327509746732   120.92523033   359.53821741
 O      5   3   2     2.327031408471   120.43260912   181.10190483
 H     12   6   5     4.105610149536    97.23910324   178.75519215
 H      1   2   3     2.050824094819   119.08422420   180.05724325
 H     16  12   6     3.358638883089    64.96224387   145.92426231
 H     18  16  12     3.317625121462    60.28805968    74.55413249
 H     11   9   8     2.077214749552   110.39256869   118.43732029
 H      4   3   2     2.050657292008   119.08361045   179.94107996
 H      7   6   5     2.071313993440   109.36554810   147.38481233
 H      7   6   5     2.061230349833   108.48222269    30.75186789
 H      8   7   6     2.061891890709   114.18905511   299.36904392
 H     10   9   8     2.069323424293   112.00473891     0.40185974
 H     10   9   8     2.077634530808   110.87884326   239.39220383
 H     10   9   8     2.077594498186   110.86942576   121.47579784
 H     11   9   8     2.063315199748   113.42108885   356.71171138
 H     11   9   8     2.077013129450   110.23001336   235.59574003
 C     16  12   6     2.059770899476    39.72737137   178.86049379
 C      1   2   3     2.637444094674   119.99026803     0.05962408
 C      4   3   2     2.637578323582   120.01319697   359.91628294
 H     31   1   2     2.053063178093   119.86524269   179.95382774
 H     32   4   3     2.053077981260   119.84347852   180.07876314


           ************************************************************
           *        Program running with 4 parallel MPI-processes     *
           *              working on a common directory               *
           ************************************************************
------------------------------------------------------------------------------
                   ___                                                        
                  /   \      - P O W E R E D   B Y -                         
                 /     \                                                     
                 |  |  |   _    _      __       _____    __    __             
                 |  |  |  | |  | |    /  \     |  _  \  |  |  /  |          
                  \  \/   | |  | |   /    \    | | | |  |  | /  /          
                 / \  \   | |__| |  /  /\  \   | |_| |  |  |/  /          
                |  |  |   |  __  | /  /__\  \  |    /   |      \           
                |  |  |   | |  | | |   __   |  |    \   |  |\   \          
                \     /   | |  | | |  |  |  |  | |\  \  |  | \   \       
                 \___/    |_|  |_| |__|  |__|  |_| \__\ |__|  \__/        
                                                                              
                      - O R C A' S   B I G   F R I E N D -                    
                                      &                                       
                       - I N T E G R A L  F E E D E R -                       
                                                                              
 v1 FN, 2020, v2 2021                                                         
------------------------------------------------------------------------------


Reading SHARK input file MK1_0e_0H_B3LYP_631Gd_opt.SHARKINP.tmp ... ok
----------------------
SHARK INTEGRAL PACKAGE
----------------------

Number of atoms                             ...     34
Number of basis functions                   ...    284
Number of shells                            ...    140
Maximum angular momentum                    ...      2
Integral batch strategy                     ... SHARK/LIBINT Hybrid
RI-J (if used) integral strategy            ... SPLIT-RIJ (Revised 2003 algorithm where possible)
Printlevel                                  ...      1
Contraction scheme used                     ... SEGMENTED contraction
Coulomb Range Separation                    ... NOT USED
Exchange Range Separation                   ... NOT USED
Finite Nucleus Model                        ... NOT USED
Auxiliary Coulomb fitting basis             ... AVAILABLE
   # of basis functions in Aux-J            ...   1058
   # of shells in Aux-J                     ...    350
   Maximum angular momentum in Aux-J        ...      4
Auxiliary J/K fitting basis                 ... NOT available
Auxiliary Correlation fitting basis         ... NOT available
Auxiliary 'external' fitting basis          ... NOT available
Integral threshold                          ...     2.500000e-11
Primitive cut-off                           ...     2.500000e-12
Primitive pair pre-selection threshold      ...     2.500000e-12

Calculating pre-screening integrals         ... done (  0.0 sec) Dimension = 140
Organizing shell pair data                  ... done (  0.0 sec)
Shell pair information
Total number of shell pairs                 ...      9870
Shell pairs after pre-screening             ...      7610
Total number of primitive shell pairs       ...     56371
Primitive shell pairs kept                  ...     24736
          la=0 lb=0:   2704 shell pairs
          la=1 lb=0:   2575 shell pairs
          la=1 lb=1:    611 shell pairs
          la=2 lb=0:   1059 shell pairs
          la=2 lb=1:    544 shell pairs
          la=2 lb=2:    117 shell pairs

Calculating one electron integrals          ... done (  0.0 sec)
Calculating RI/J V-Matrix + Cholesky decomp.... done (  0.0 sec)
Calculating Nuclear repulsion               ... done (  0.0 sec) ENN=   1235.717075992819 Eh

SHARK setup successfully completed in   0.3 seconds

Maximum memory used throughout the entire GTOINT-calculation: 19.2 MB
[1717792301.552232] [eu-a2p-327:120109:0]          mpool.c:38   UCX  WARN  object 0x24d9180 was not returned to mpool ucp_requests
[1717792301.552256] [eu-a2p-327:120109:0]          mpool.c:38   UCX  WARN  object 0x24d9340 was not returned to mpool ucp_requests
[1717792301.552261] [eu-a2p-327:120109:0]          mpool.c:38   UCX  WARN  object 0x24d9500 was not returned to mpool ucp_requests
[1717792301.552264] [eu-a2p-327:120109:0]          mpool.c:38   UCX  WARN  object 0x24d96c0 was not returned to mpool ucp_requests
[1717792301.552267] [eu-a2p-327:120109:0]          mpool.c:38   UCX  WARN  object 0x24d9880 was not returned to mpool ucp_requests
[1717792301.552270] [eu-a2p-327:120109:0]          mpool.c:38   UCX  WARN  object 0x24d9a40 was not returned to mpool ucp_requests
[1717792301.552273] [eu-a2p-327:120109:0]          mpool.c:38   UCX  WARN  object 0x24d9c00 was not returned to mpool ucp_requests
[1717792301.552275] [eu-a2p-327:120109:0]          mpool.c:38   UCX  WARN  object 0x24d9dc0 was not returned to mpool ucp_requests
[1717792301.552278] [eu-a2p-327:120109:0]          mpool.c:38   UCX  WARN  object 0x24d9f80 was not returned to mpool ucp_requests
[1717792301.552281] [eu-a2p-327:120109:0]          mpool.c:38   UCX  WARN  object 0x24da140 was not returned to mpool ucp_requests
[1717792301.552283] [eu-a2p-327:120109:0]          mpool.c:38   UCX  WARN  object 0x24da300 was not returned to mpool ucp_requests
[1717792301.552286] [eu-a2p-327:120109:0]          mpool.c:38   UCX  WARN  object 0x24da4c0 was not returned to mpool ucp_requests
[1717792301.552289] [eu-a2p-327:120109:0]          mpool.c:38   UCX  WARN  object 0x24da680 was not returned to mpool ucp_requests
[1717792301.552291] [eu-a2p-327:120109:0]          mpool.c:38   UCX  WARN  object 0x24da840 was not returned to mpool ucp_requests
[1717792301.552294] [eu-a2p-327:120109:0]          mpool.c:38   UCX  WARN  object 0x24daa00 was not returned to mpool ucp_requests
[1717792301.552297] [eu-a2p-327:120109:0]          mpool.c:38   UCX  WARN  object 0x24dabc0 was not returned to mpool ucp_requests
[1717792301.552299] [eu-a2p-327:120109:0]          mpool.c:38   UCX  WARN  object 0x24dad80 was not returned to mpool ucp_requests
[1717792301.552302] [eu-a2p-327:120109:0]          mpool.c:38   UCX  WARN  object 0x24daf40 was not returned to mpool ucp_requests
[1717792301.555737] [eu-a2p-327:120110:0]          mpool.c:38   UCX  WARN  object 0x3224100 was not returned to mpool ucp_requests
[1717792301.555760] [eu-a2p-327:120110:0]          mpool.c:38   UCX  WARN  object 0x32242c0 was not returned to mpool ucp_requests
[1717792301.555765] [eu-a2p-327:120110:0]          mpool.c:38   UCX  WARN  object 0x3224480 was not returned to mpool ucp_requests
[1717792301.555768] [eu-a2p-327:120110:0]          mpool.c:38   UCX  WARN  object 0x3224640 was not returned to mpool ucp_requests
[1717792301.555771] [eu-a2p-327:120110:0]          mpool.c:38   UCX  WARN  object 0x3224800 was not returned to mpool ucp_requests
[1717792301.555773] [eu-a2p-327:120110:0]          mpool.c:38   UCX  WARN  object 0x32249c0 was not returned to mpool ucp_requests
[1717792301.555776] [eu-a2p-327:120110:0]          mpool.c:38   UCX  WARN  object 0x3224b80 was not returned to mpool ucp_requests
[1717792301.555778] [eu-a2p-327:120110:0]          mpool.c:38   UCX  WARN  object 0x3224d40 was not returned to mpool ucp_requests
[1717792301.555781] [eu-a2p-327:120110:0]          mpool.c:38   UCX  WARN  object 0x3224f00 was not returned to mpool ucp_requests
[1717792301.555784] [eu-a2p-327:120110:0]          mpool.c:38   UCX  WARN  object 0x32250c0 was not returned to mpool ucp_requests
[1717792301.555786] [eu-a2p-327:120110:0]          mpool.c:38   UCX  WARN  object 0x3225280 was not returned to mpool ucp_requests
[1717792301.555789] [eu-a2p-327:120110:0]          mpool.c:38   UCX  WARN  object 0x3225440 was not returned to mpool ucp_requests
[1717792301.555791] [eu-a2p-327:120110:0]          mpool.c:38   UCX  WARN  object 0x3225600 was not returned to mpool ucp_requests
[1717792301.555794] [eu-a2p-327:120110:0]          mpool.c:38   UCX  WARN  object 0x32257c0 was not returned to mpool ucp_requests
[1717792301.555796] [eu-a2p-327:120110:0]          mpool.c:38   UCX  WARN  object 0x3225980 was not returned to mpool ucp_requests
[1717792301.555799] [eu-a2p-327:120110:0]          mpool.c:38   UCX  WARN  object 0x3225b40 was not returned to mpool ucp_requests
[1717792301.555801] [eu-a2p-327:120110:0]          mpool.c:38   UCX  WARN  object 0x3225d00 was not returned to mpool ucp_requests
[1717792301.555804] [eu-a2p-327:120110:0]          mpool.c:38   UCX  WARN  object 0x3225ec0 was not returned to mpool ucp_requests
[1717792301.556006] [eu-a2p-327:120108:0]          mpool.c:38   UCX  WARN  object 0x2f6e180 was not returned to mpool ucp_requests
[1717792301.556026] [eu-a2p-327:120108:0]          mpool.c:38   UCX  WARN  object 0x2f6e340 was not returned to mpool ucp_requests
[1717792301.556030] [eu-a2p-327:120108:0]          mpool.c:38   UCX  WARN  object 0x2f6e500 was not returned to mpool ucp_requests
[1717792301.556033] [eu-a2p-327:120108:0]          mpool.c:38   UCX  WARN  object 0x2f6e6c0 was not returned to mpool ucp_requests
[1717792301.556036] [eu-a2p-327:120108:0]          mpool.c:38   UCX  WARN  object 0x2f6ea40 was not returned to mpool ucp_requests
[1717792301.556038] [eu-a2p-327:120108:0]          mpool.c:38   UCX  WARN  object 0x2f6ec00 was not returned to mpool ucp_requests
[1717792301.556041] [eu-a2p-327:120108:0]          mpool.c:38   UCX  WARN  object 0x2f6edc0 was not returned to mpool ucp_requests
[1717792301.556054] [eu-a2p-327:120108:0]          mpool.c:38   UCX  WARN  object 0x2f6ef80 was not returned to mpool ucp_requests
[1717792301.556056] [eu-a2p-327:120108:0]          mpool.c:38   UCX  WARN  object 0x2f6f140 was not returned to mpool ucp_requests


           ************************************************************
           *        Program running with 4 parallel MPI-processes     *
           *              working on a common directory               *
           ************************************************************

Diagonalization of the overlap matrix:
Smallest eigenvalue                        ... 3.216e-04
Time for diagonalization                   ...    0.011 sec
Threshold for overlap eigenvalues          ... 1.000e-08
Number of eigenvalues below threshold      ... 0
Time for construction of square roots      ...    0.005 sec
Total time needed                          ...    0.016 sec

-------------------
DFT GRID GENERATION
-------------------

General Integration Accuracy     IntAcc      ... 4.959
Radial Grid Type                 RadialGrid  ... OptM3 with GC (2021)
Angular Grid (max. ang.)         AngularGrid ... 6 (Lebedev-590)
Angular grid pruning method      GridPruning ... 4 (adaptive)
Weight generation scheme         WeightScheme... Becke
Basis function cutoff            BFCut       ... 1.0000e-11
Integration weight cutoff        WCut        ... 1.0000e-14
Angular grids for H and He will be reduced by one unit
Partially contracted basis set               ... off
Rotationally invariant grid construction     ... off

Total number of grid points                  ...   392854
Total number of batches                      ...     6157
Average number of points per batch           ...       63
Average number of grid points per atom       ...    11555
Time for grid setup =    4.962 sec

--------------------
COSX GRID GENERATION
--------------------

GRIDX 1
-------
General Integration Accuracy     IntAcc      ... 4.020
Radial Grid Type                 RadialGrid  ... OptM3 with GC (2021)
Angular Grid (max. ang.)         AngularGrid ... 2 (Lebedev-110)
Angular grid pruning method      GridPruning ... 4 (adaptive)
Weight generation scheme         WeightScheme... Becke
Basis function cutoff            BFCut       ... 1.0000e-11
Integration weight cutoff        WCut        ... 1.0000e-14
Angular grids for H and He will be reduced by one unit
Partially contracted basis set               ... on
Rotationally invariant grid construction     ... off

Total number of grid points                  ...    43584
Total number of batches                      ...      697
Average number of points per batch           ...       62
Average number of grid points per atom       ...     1282
UseSFitting                                  ... on

GRIDX 2
-------
General Integration Accuracy     IntAcc      ... 4.338
Radial Grid Type                 RadialGrid  ... OptM3 with GC (2021)
Angular Grid (max. ang.)         AngularGrid ... 3 (Lebedev-194)
Angular grid pruning method      GridPruning ... 4 (adaptive)
Weight generation scheme         WeightScheme... Becke
Basis function cutoff            BFCut       ... 1.0000e-11
Integration weight cutoff        WCut        ... 1.0000e-14
Angular grids for H and He will be reduced by one unit
Partially contracted basis set               ... on
Rotationally invariant grid construction     ... off

Total number of grid points                  ...    95406
Total number of batches                      ...     1508
Average number of points per batch           ...       63
Average number of grid points per atom       ...     2806
UseSFitting                                  ... on

GRIDX 3
-------
General Integration Accuracy     IntAcc      ... 4.871
Radial Grid Type                 RadialGrid  ... OptM3 with GC (2021)
Angular Grid (max. ang.)         AngularGrid ... 4 (Lebedev-302)
Angular grid pruning method      GridPruning ... 4 (adaptive)
Weight generation scheme         WeightScheme... Becke
Basis function cutoff            BFCut       ... 1.0000e-11
Integration weight cutoff        WCut        ... 1.0000e-14
Angular grids for H and He will be reduced by one unit
Partially contracted basis set               ... on
Rotationally invariant grid construction     ... off

Total number of grid points                  ...   180005
Total number of batches                      ...     2827
Average number of points per batch           ...       63
Average number of grid points per atom       ...     5294
UseSFitting                                  ... on

Time for X-Grid setup             =    2.375 sec


--------------------
CPCM SOLVATION MODEL
--------------------
CPCM parameters:
  Epsilon                                         ...      80.4000
  Refrac                                          ...       1.3300
  Rsolv                                           ...       1.3000
  Surface type                                    ... GAUSSIAN VDW
  Epsilon function type                           ...         CPCM
Radii:
 Radius for C  used is    3.8550 Bohr (=   2.0400 Ang.)
 Radius for O  used is    3.4469 Bohr (=   1.8240 Ang.)
 Radius for H  used is    2.4944 Bohr (=   1.3200 Ang.)
Calculating surface                               ...        done! (  0.0s)
GEPOL surface points                              ...         1801
GEPOL Volume                                      ...    2045.2378
GEPOL Surface-area                                ...    1049.4983
Calculating surface distance matrix               ...        done! (  0.0s)
Performing Cholesky decomposition & store         ...        done! (  0.1s)
Overall time for CPCM initialization              ...                 0.1s
--------------
SCF ITERATIONS
--------------
ITER       Energy         Delta-E        Max-DP      RMS-DP      [F,P]     Damp
               ***  Starting incremental Fock matrix formation  ***
                      *** Initiating the SOSCF procedure ***
                      *** Re-Reading the Fockian *** 
                      *** Removing any level shift *** 
ITER      Energy       Delta-E        Grad      Rot      Max-DP    RMS-DP
  0   -769.30610466 -769.3061046594  0.000859  0.000859  0.002674  0.000078
               *** Restarting incremental Fock matrix formation ***
  1   -769.30617281  -0.0000681472  0.000301  0.000779  0.001220  0.000024
  2   -769.30618114  -0.0000083363  0.000072  0.000157  0.000205  0.000004
  3   -769.30618127  -0.0000001311  0.000036  0.000097  0.000178  0.000003
  4   -769.30618131  -0.0000000348  0.000025  0.000043  0.000079  0.000001
  5   -769.30618134  -0.0000000326  0.000007  0.000034  0.000032  0.000001
  6   -769.30618134  -0.0000000031  0.000009  0.000021  0.000019  0.000000
                  ***Gradient check signals convergence***
              ***Rediagonalizing the Fockian in SOSCF/NRSCF***

               *****************************************************
               *                     SUCCESS                       *
               *           SCF CONVERGED AFTER   7 CYCLES          *
               *****************************************************

Old exchange energy                            =    -21.028469321 Eh
New exchange energy                            =    -21.028474582 Eh
Exchange energy change after final integration =     -0.000005261 Eh
Total energy after final integration           =   -769.306186607 Eh
Final COS-X integration done in                =    14.425 sec
Total Energy       :         -769.30618661 Eh          -20933.88560 eV
  Last Energy change         ...   -1.3106e-09  Tolerance :   1.0000e-08
  Last MAX-Density change    ...    3.9968e-15  Tolerance :   1.0000e-07
             **** THE GBW FILE WAS UPDATED (MK1_0e_0H_B3LYP_631Gd_opt.gbw) ****
             **** DENSITY MK1_0e_0H_B3LYP_631Gd_opt.scfp WAS UPDATED ****
             **** ENERGY FILE WAS UPDATED (MK1_0e_0H_B3LYP_631Gd_opt.en.tmp) ****
             **** THE GBW FILE WAS UPDATED (MK1_0e_0H_B3LYP_631Gd_opt.gbw) ****
             **** DENSITY MK1_0e_0H_B3LYP_631Gd_opt.scfp WAS UPDATED ****
Total SCF time: 0 days 0 hours 1 min 21 sec 

Maximum memory used throughout the entire SCF-calculation: 108.2 MB

-------------------------   --------------------
FINAL SINGLE POINT ENERGY      -769.306186607353
-------------------------   --------------------


           ************************************************************
           *        Program running with 4 parallel MPI-processes     *
           *              working on a common directory               *
           ************************************************************
------------------------------------------------------------------------------
                         ORCA SCF GRADIENT CALCULATION
------------------------------------------------------------------------------

 ... reading COSX grid (gridx3)
Gradient of the Kohn-Sham DFT energy:
Kohn-Sham wavefunction type      ... RKS
Hartree-Fock exchange scaling    ...    0.200
Number of operators              ...    1
Number of atoms                  ...   34
Basis set dimensions             ...  284
Integral neglect threshold       ... 2.5e-11
Integral primitive cutoff        ... 2.5e-12
SHARK Integral package           ... ON

Nuc. rep. gradient       (SHARK) ... done (  0.0 sec)
HCore & Overlap gradient (SHARK) ... done (  0.2 sec)
RI-J gradient            (SHARK) ... done (  1.2 sec)
COSX-gradient                    ... done ( 17.9 sec)
Exchange-correlation gradient    ... done

------------------
CARTESIAN GRADIENT
------------------

   1   C   :    0.000204858    0.000164617   -0.000068144
   2   C   :   -0.000116918   -0.000042091    0.000051073
   3   C   :   -0.000064346   -0.000103851    0.000003659
   4   C   :    0.000184036    0.000201132   -0.000075888
   5   C   :    0.000032256    0.000001456    0.000056831
   6   C   :    0.000047430   -0.000124795   -0.000102373
   7   C   :   -0.000059456    0.000034967    0.000024563
   8   C   :    0.000075459   -0.000043333   -0.000047160
   9   C   :   -0.000088045    0.000047228    0.000015356
  10   C   :    0.000033511   -0.000004772    0.000016900
  11   C   :    0.000049937   -0.000024140   -0.000025745
  12   C   :    0.000001347    0.000088497    0.000026134
  13   C   :   -0.000038306    0.000035589   -0.000036697
  14   O   :    0.000054640   -0.000018734    0.000044219
  15   O   :   -0.000018362    0.000039038    0.000000771
  16   H   :    0.000004019   -0.000008061   -0.000009604
  17   H   :   -0.000075902   -0.000075803    0.000031008
  18   H   :    0.000016220    0.000001119   -0.000033592
  19   H   :   -0.000022501    0.000004150   -0.000023198
  20   H   :    0.000004632   -0.000018048    0.000030051
  21   H   :   -0.000083411   -0.000076686    0.000031347
  22   H   :   -0.000031598    0.000011953    0.000009524
  23   H   :    0.000042592    0.000002555    0.000008698
  24   H   :    0.000008097    0.000021077   -0.000014020
  25   H   :   -0.000012702    0.000000943   -0.000006491
  26   H   :   -0.000000806    0.000015183   -0.000013748
  27   H   :    0.000017047   -0.000000219   -0.000016238
  28   H   :   -0.000014685    0.000025049    0.000001139
  29   H   :   -0.000014114   -0.000003096   -0.000002072
  30   C   :   -0.000006997    0.000005001    0.000054293
  31   C   :   -0.000038169   -0.000084838    0.000013812
  32   C   :   -0.000084364   -0.000029401    0.000031676
  33   H   :   -0.000003143    0.000027417    0.000001202
  34   H   :    0.000023985   -0.000003993   -0.000004912

Difference to translation invariance:
           :    0.0000262411    0.0000651076   -0.0000276268

Difference to rotation invariance:
           :   -0.0001670190    0.0004648899    0.0000342513

Norm of the cartesian gradient     ...    0.0005728188
RMS gradient                       ...    0.0000567175
MAX gradient                       ...    0.0002048582

-------
TIMINGS
-------

Total SCF gradient time            ...       26.828 sec

One electron gradient       ....       0.223 sec  (  0.8%)
RI-J Coulomb gradient       ....       1.168 sec  (  4.4%)
COSX gradient               ....      17.864 sec  ( 66.6%)
XC gradient                 ....       6.070 sec  ( 22.6%)
CPCM gradient               ....       0.562 sec  (  2.1%)
   A-Matrix (El+Nuc)        ....       0.132 sec  (  0.5%)
   Potential                ....       0.430 sec  (  1.6%)

Maximum memory used throughout the entire SCFGRAD-calculation: 88.1 MB
------------------------------------------------------------------------------
                         ORCA GEOMETRY RELAXATION STEP
------------------------------------------------------------------------------

Reading the OPT-File                    .... done
Getting information on internals        .... done
Copying old internal coords+grads       .... done
Making the new internal coordinates     .... (new redundants).... done
Validating the new internal coordinates .... (new redundants).... done
Calculating the B-matrix                .... done
Calculating the G,G- and P matrices     .... done
Transforming gradient to internals      .... done
Projecting the internal gradient        .... done
Number of atoms                         ....  34
Number of internal coordinates          .... 173
Current Energy                          ....  -769.306186607 Eh
Current gradient norm                   ....     0.000572819 Eh/bohr
Maximum allowed component of the step   ....  0.300
Current trust radius                    ....  0.300
Updating the Hessian (BFGS)             .... done
Forming the augmented Hessian           .... done
Diagonalizing the augmented Hessian     .... done
Last element of RFO vector              ....  0.999929535
Lowest eigenvalues of augmented Hessian:
 -0.000001825  0.010178492  0.011737628  0.012207111  0.012335686
Length of the computed step             ....  0.011871989
The final length of the internal step   ....  0.011871989
Converting the step to cartesian space:
 Initial RMS(Int)=    0.0009026106
Transforming coordinates:
 Iter   0:  RMS(Cart)=    0.0033921541 RMS(Int)=    0.0009025644
 Iter   1:  RMS(Cart)=    0.0000044558 RMS(Int)=    0.0000017579
 Iter   2:  RMS(Cart)=    0.0000000111 RMS(Int)=    0.0000000038
done
Storing new coordinates                 .... done

                                .--------------------.
          ----------------------|Geometry convergence|-------------------------
          Item                value                   Tolerance       Converged
          ---------------------------------------------------------------------
          Energy change      -0.0000152947            0.0000002000      NO
          RMS gradient        0.0000283376            0.0000080000      NO
          MAX gradient        0.0001266750            0.0000300000      NO
          RMS step            0.0009026106            0.0001000000      NO
          MAX step            0.0024941635            0.0002000000      NO
          ........................................................
          Max(Bonds)      0.0001      Max(Angles)    0.03
          Max(Dihed)        0.14      Max(Improp)    0.00
          ---------------------------------------------------------------------

The optimization has not yet converged - more geometry cycles are needed


    ---------------------------------------------------------------------------
                         Redundant Internal Coordinates
                            (Angstroem and degrees)

        Definition                    Value    dE/dq     Step     New-Value
    ----------------------------------------------------------------------------
     1. B(C   1,C   0)                1.3991 -0.000077  0.0001    1.3992   
     2. B(C   2,C   1)                1.4055  0.000047 -0.0000    1.4054   
     3. B(C   3,C   2)                1.3992 -0.000077  0.0001    1.3993   
     4. B(C   4,C   2)                1.4885  0.000036 -0.0001    1.4884   
     5. B(C   5,C   4)                1.4972 -0.000013 -0.0000    1.4972   
     6. B(C   6,C   5)                1.5175 -0.000002  0.0000    1.5175   
     7. B(C   7,C   6)                1.5164  0.000004  0.0000    1.5164   
     8. B(C   8,C   7)                1.3436 -0.000031  0.0000    1.3437   
     9. B(C   9,C   8)                1.5124  0.000012 -0.0000    1.5123   
    10. B(C  10,C   8)                1.5098  0.000022 -0.0000    1.5098   
    11. B(C  11,C   5)                1.3607  0.000066 -0.0001    1.3606   
    12. B(C  12,C  11)                1.4954  0.000015 -0.0001    1.4954   
    13. B(C  12,C   1)                1.4867  0.000037 -0.0001    1.4866   
    14. B(O  13,C  12)                1.2317 -0.000041  0.0000    1.2317   
    15. B(O  14,C   4)                1.2314 -0.000040  0.0000    1.2314   
    16. B(H  16,C   0)                1.0852 -0.000004  0.0000    1.0853   
    17. B(H  19,C  10)                1.0992 -0.000009  0.0000    1.0992   
    18. B(H  20,C   3)                1.0852 -0.000004  0.0000    1.0852   
    19. B(H  21,C   6)                1.0961  0.000000 -0.0000    1.0961   
    20. B(H  22,C   6)                1.0908  0.000005 -0.0000    1.0907   
    21. B(H  23,C   7)                1.0911  0.000006 -0.0000    1.0911   
    22. B(H  24,C   9)                1.0950  0.000002 -0.0000    1.0950   
    23. B(H  25,C   9)                1.0994  0.000002  0.0000    1.0994   
    24. B(H  26,C   9)                1.0994 -0.000006  0.0000    1.0994   
    25. B(H  27,C  10)                1.0919  0.000000 -0.0000    1.0919   
    26. B(H  28,C  10)                1.0991  0.000004 -0.0000    1.0991   
    27. B(C  29,H  18)                1.0963 -0.000014  0.0000    1.0964   
    28. B(C  29,H  17)                1.0967  0.000011 -0.0000    1.0967   
    29. B(C  29,H  15)                1.0900  0.000004 -0.0000    1.0900   
    30. B(C  29,C  11)                1.5052 -0.000006  0.0000    1.5052   
    31. B(C  30,C   0)                1.3957  0.000057 -0.0001    1.3956   
    32. B(C  31,C  30)                1.3999 -0.000030  0.0000    1.3999   
    33. B(C  31,C   3)                1.3957  0.000058 -0.0001    1.3957   
    34. B(H  32,C  30)                1.0864 -0.000002  0.0000    1.0864   
    35. B(H  33,C  31)                1.0864 -0.000002  0.0000    1.0864   
    36. A(H  16,C   0,C  30)          120.93 -0.000123    0.03    120.96   
    37. A(C   1,C   0,C  30)          119.99  0.000013   -0.00    119.99   
    38. A(C   1,C   0,H  16)          119.08  0.000110   -0.03    119.05   
    39. A(C   2,C   1,C  12)          119.93 -0.000016    0.00    119.93   
    40. A(C   0,C   1,C  12)          120.14  0.000018   -0.00    120.14   
    41. A(C   0,C   1,C   2)          119.94 -0.000002    0.00    119.94   
    42. A(C   1,C   2,C   4)          120.15 -0.000002   -0.00    120.15   
    43. A(C   1,C   2,C   3)          119.85  0.000003    0.00    119.85   
    44. A(C   3,C   2,C   4)          120.00 -0.000001    0.00    120.00   
    45. A(H  20,C   3,C  31)          120.90 -0.000127    0.03    120.94   
    46. A(C   2,C   3,C  31)          120.01  0.000010   -0.00    120.01   
    47. A(C   2,C   3,H  20)          119.08  0.000117   -0.03    119.05   
    48. A(C   2,C   4,O  14)          120.43  0.000005   -0.00    120.43   
    49. A(C   2,C   4,C   5)          119.08  0.000018   -0.00    119.08   
    50. A(C   5,C   4,O  14)          120.49 -0.000023    0.00    120.49   
    51. A(C   4,C   5,C  11)          120.67 -0.000009    0.00    120.67   
    52. A(C   4,C   5,C   6)          115.26  0.000076   -0.01    115.25   
    53. A(C   6,C   5,C  11)          124.04 -0.000068    0.01    124.06   
    54. A(C   7,C   6,H  22)          110.95 -0.000036   -0.00    110.95   
    55. A(C   5,C   6,H  22)          108.48  0.000014   -0.02    108.47   
    56. A(C   7,C   6,H  21)          109.35 -0.000010    0.01    109.36   
    57. A(C   5,C   6,H  21)          109.37 -0.000033    0.01    109.37   
    58. A(H  21,C   6,H  22)          107.22  0.000014    0.02    107.24   
    59. A(C   5,C   6,C   7)          111.38  0.000049   -0.02    111.36   
    60. A(C   8,C   7,H  23)          117.55 -0.000021    0.00    117.56   
    61. A(C   6,C   7,H  23)          114.19 -0.000034    0.01    114.20   
    62. A(C   6,C   7,C   8)          128.26  0.000055   -0.01    128.25   
    63. A(C   9,C   8,C  10)          114.38 -0.000028    0.01    114.39   
    64. A(C   7,C   8,C  10)          125.31  0.000017   -0.00    125.30   
    65. A(C   7,C   8,C   9)          120.31  0.000011   -0.00    120.31   
    66. A(H  25,C   9,H  26)          106.37  0.000003   -0.01    106.35   
    67. A(H  24,C   9,H  26)          108.28  0.000011    0.00    108.28   
    68. A(C   8,C   9,H  26)          110.87  0.000004    0.00    110.87   
    69. A(H  24,C   9,H  25)          108.23  0.000008    0.00    108.23   
    70. A(C   8,C   9,H  25)          110.88 -0.000010    0.01    110.88   
    71. A(C   8,C   9,H  24)          112.00 -0.000015    0.00    112.01   
    72. A(C   8,C  10,H  19)          110.39  0.000016   -0.00    110.39   
    73. A(H  27,C  10,H  28)          107.91  0.000011    0.00    107.91   
    74. A(H  19,C  10,H  28)          106.32 -0.000008   -0.01    106.31   
    75. A(C   8,C  10,H  28)          110.23 -0.000003    0.00    110.23   
    76. A(H  19,C  10,H  27)          108.29  0.000024   -0.00    108.28   
    77. A(C   8,C  10,H  27)          113.42 -0.000038    0.01    113.43   
    78. A(C  12,C  11,C  29)          114.19  0.000005    0.00    114.19   
    79. A(C   5,C  11,C  29)          124.80 -0.000002    0.00    124.80   
    80. A(C   5,C  11,C  12)          121.01 -0.000003   -0.00    121.01   
    81. A(C  11,C  12,O  13)          119.92 -0.000024    0.00    119.93   
    82. A(C   1,C  12,O  13)          120.93  0.000011   -0.00    120.92   
    83. A(C   1,C  12,C  11)          119.15  0.000013    0.00    119.15   
    84. A(H  17,C  29,H  18)          106.36  0.000000   -0.01    106.35   
    85. A(H  15,C  29,H  18)          108.49  0.000015    0.00    108.49   
    86. A(C  11,C  29,H  18)          110.09  0.000015   -0.01    110.08   
    87. A(H  15,C  29,H  17)          108.74 -0.000009    0.02    108.75   
    88. A(C  11,C  29,H  17)          110.24 -0.000003    0.00    110.24   
    89. A(C  11,C  29,H  15)          112.70 -0.000018    0.00    112.70   
    90. A(C  31,C  30,H  32)          120.04  0.000032   -0.01    120.04   
    91. A(C   0,C  30,H  32)          119.87 -0.000020    0.01    119.87   
    92. A(C   0,C  30,C  31)          120.09 -0.000013    0.00    120.09   
    93. A(C  30,C  31,H  33)          120.04  0.000032   -0.01    120.03   
    94. A(C   3,C  31,H  33)          119.84 -0.000020    0.01    119.85   
    95. A(C   3,C  31,C  30)          120.12 -0.000012    0.00    120.12   
    96. D(C   2,C   1,C   0,H  16)   -179.94 -0.000003    0.01   -179.94   
    97. D(C  12,C   1,C   0,H  16)      0.01 -0.000005    0.01      0.02   
    98. D(C   2,C   1,C   0,C  30)      0.06 -0.000006    0.01      0.07   
    99. D(C  12,C   1,C   0,C  30)   -179.99 -0.000008    0.01   -179.97   
   100. D(C   3,C   2,C   1,C  12)   -179.95  0.000007   -0.01   -179.95   
   101. D(C   4,C   2,C   1,C   0)    179.78  0.000008   -0.01    179.77   
   102. D(C   4,C   2,C   1,C  12)     -0.17  0.000009   -0.02     -0.19   
   103. D(C   3,C   2,C   1,C   0)      0.01  0.000005   -0.01      0.00   
   104. D(C  31,C   3,C   2,C   1)     -0.08 -0.000001   -0.00     -0.09   
   105. D(C  31,C   3,C   2,C   4)   -179.86 -0.000004    0.00   -179.85   
   106. D(H  20,C   3,C   2,C   1)    179.94  0.000001   -0.01    179.94   
   107. D(H  20,C   3,C   2,C   4)      0.17 -0.000002    0.00      0.17   
   108. D(C   5,C   4,C   2,C   3)   -179.62 -0.000023    0.10   -179.52   
   109. D(O  14,C   4,C   2,C   1)   -178.90 -0.000001    0.05   -178.84   
   110. D(C   5,C   4,C   2,C   1)      0.61 -0.000025    0.11      0.72   
   111. D(O  14,C   4,C   2,C   3)      0.87  0.000002    0.05      0.92   
   112. D(C  11,C   5,C   4,O  14)    179.34 -0.000002   -0.04    179.30   
   113. D(C  11,C   5,C   4,C   2)     -0.17  0.000023   -0.10     -0.27   
   114. D(C   6,C   5,C   4,O  14)     -2.36 -0.000007   -0.03     -2.40   
   115. D(C   6,C   5,C   4,C   2)    178.12  0.000018   -0.08    178.04   
   116. D(H  22,C   6,C   5,C  11)   -151.02 -0.000019    0.07   -150.95   
   117. D(H  22,C   6,C   5,C   4)     30.75 -0.000014    0.06     30.81   
   118. D(H  21,C   6,C   5,C  11)    -34.39 -0.000012    0.09    -34.30   
   119. D(H  21,C   6,C   5,C   4)    147.38 -0.000008    0.07    147.46   
   120. D(C   7,C   6,C   5,C  11)     86.59 -0.000015    0.09     86.69   
   121. D(C   7,C   6,C   5,C   4)    -91.64 -0.000011    0.08    -91.56   
   122. D(H  23,C   7,C   6,C   5)    -60.63 -0.000001    0.10    -60.53   
   123. D(C   8,C   7,C   6,H  22)     -1.47 -0.000032    0.14     -1.33   
   124. D(C   8,C   7,C   6,H  21)   -119.53 -0.000022    0.11   -119.41   
   125. D(H  23,C   7,C   6,H  21)     60.36 -0.000018    0.10     60.46   
   126. D(C   8,C   7,C   6,C   5)    119.48 -0.000005    0.11    119.59   
   127. D(H  23,C   7,C   6,H  22)    178.41 -0.000028    0.13    178.54   
   128. D(C  10,C   8,C   7,H  23)    179.81 -0.000002    0.01    179.82   
   129. D(C  10,C   8,C   7,C   6)     -0.31  0.000002   -0.00     -0.31   
   130. D(C   9,C   8,C   7,H  23)     -0.77 -0.000004    0.01     -0.75   
   131. D(C   9,C   8,C   7,C   6)    179.11  0.000000    0.00    179.12   
   132. D(H  26,C   9,C   8,C  10)    -59.04  0.000015   -0.08    -59.12   
   133. D(H  26,C   9,C   8,C   7)    121.48  0.000016   -0.08    121.39   
   134. D(H  25,C   9,C   8,C  10)     58.88  0.000015   -0.09     58.79   
   135. D(H  24,C   9,C   8,C  10)    179.89  0.000009   -0.08    179.81   
   136. D(H  24,C   9,C   8,C   7)      0.40  0.000010   -0.08      0.32   
   137. D(H  25,C   9,C   8,C   7)   -120.61  0.000016   -0.09   -120.70   
   138. D(H  28,C  10,C   8,C   9)     56.14  0.000023   -0.12     56.02   
   139. D(H  28,C  10,C   8,C   7)   -124.40  0.000022   -0.11   -124.52   
   140. D(H  27,C  10,C   8,C   9)    177.26  0.000009   -0.11    177.15   
   141. D(H  27,C  10,C   8,C   7)     -3.29  0.000008   -0.10     -3.39   
   142. D(H  19,C  10,C   8,C   9)    -61.02  0.000025   -0.11    -61.12   
   143. D(H  19,C  10,C   8,C   7)    118.44  0.000024   -0.10    118.33   
   144. D(C  29,C  11,C   5,C   6)      1.26 -0.000001   -0.01      1.25   
   145. D(C  29,C  11,C   5,C   4)    179.40 -0.000004    0.00    179.40   
   146. D(C  12,C  11,C   5,C   6)   -178.83 -0.000001   -0.02   -178.85   
   147. D(C  12,C  11,C   5,C   4)     -0.69 -0.000004   -0.00     -0.70   
   148. D(O  13,C  12,C  11,C  29)      0.88 -0.000030    0.14      1.02   
   149. D(C   1,C  12,C  11,C  29)   -178.95 -0.000012    0.09   -178.86   
   150. D(C   1,C  12,C  11,C   5)      1.13 -0.000012    0.09      1.22   
   151. D(O  13,C  12,C   1,C   2)    179.49  0.000027   -0.13    179.37   
   152. D(O  13,C  12,C   1,C   0)     -0.46  0.000029   -0.13     -0.59   
   153. D(O  13,C  12,C  11,C   5)   -179.03 -0.000030    0.14   -178.89   
   154. D(C  11,C  12,C   1,C   2)     -0.67  0.000009   -0.08     -0.76   
   155. D(C  11,C  12,C   1,C   0)    179.37  0.000011   -0.09    179.29   
   156. D(H  17,C  29,C  11,C   5)    120.32 -0.000030    0.12    120.44   
   157. D(H  15,C  29,C  11,C  12)    178.71 -0.000004    0.10    178.81   
   158. D(H  15,C  29,C  11,C   5)     -1.38 -0.000004    0.10     -1.28   
   159. D(H  18,C  29,C  11,C  12)     57.44 -0.000022    0.10     57.54   
   160. D(H  18,C  29,C  11,C   5)   -122.65 -0.000022    0.10   -122.55   
   161. D(H  17,C  29,C  11,C  12)    -59.60 -0.000030    0.13    -59.47   
   162. D(H  32,C  30,C   0,H  16)     -0.04  0.000001   -0.00     -0.05   
   163. D(H  32,C  30,C   0,C   1)    179.95  0.000004   -0.01    179.94   
   164. D(C  31,C  30,C   0,H  16)    179.95 -0.000000   -0.00    179.94   
   165. D(C  31,C  30,C   0,C   1)     -0.05  0.000003   -0.01     -0.06   
   166. D(H  33,C  31,C  30,H  32)     -0.02 -0.000001    0.00     -0.02   
   167. D(H  33,C  31,C  30,C   0)    179.99 -0.000000    0.00    179.99   
   168. D(C   3,C  31,C  30,H  32)    179.97 -0.000000    0.00    179.97   
   169. D(C   3,C  31,C  30,C   0)     -0.02  0.000001   -0.00     -0.02   
   170. D(H  33,C  31,C   3,H  20)      0.05 -0.000003    0.01      0.06   
   171. D(H  33,C  31,C   3,C   2)   -179.92 -0.000001    0.00   -179.92   
   172. D(C  30,C  31,C   3,H  20)   -179.94 -0.000004    0.01   -179.93   
   173. D(C  30,C  31,C   3,C   2)      0.09 -0.000001    0.01      0.10   
    ----------------------------------------------------------------------------

         *************************************************************
         *                GEOMETRY OPTIMIZATION CYCLE   8            *
         *************************************************************
---------------------------------
CARTESIAN COORDINATES (ANGSTROEM)
---------------------------------
  C     -3.968271   -0.655326    0.497452
  C     -2.664149   -0.351821    0.091518
  C     -1.756791   -1.388610   -0.186043
  C     -2.161318   -2.721722   -0.055323
  C     -0.369880   -1.071285   -0.623252
  C      0.044404    0.362235   -0.745729
  C      1.489129    0.585959   -1.152611
  C      2.391383    0.711127    0.059738
  C      3.435673   -0.061672    0.402740
  C      4.230404    0.240492    1.653459
  C      3.931028   -1.255553   -0.377413
  C     -0.832826    1.364464   -0.467606
  C     -2.236485    1.065119   -0.047784
  O     -3.019937    1.987960    0.179481
  O      0.422854   -1.975614   -0.888221
  H      0.521289    3.023289   -0.834834
  H     -4.657381    0.156458    0.707031
  H     -1.175758    3.327606   -1.267033
  H     -0.697516    3.311601    0.421945
  H      4.963375   -1.089811   -0.716671
  H     -1.450458   -3.511954   -0.273974
  H      1.560150    1.499426   -1.754191
  H      1.801813   -0.244140   -1.787334
  H      2.140633    1.542931    0.719825
  H      3.840486    1.114048    2.186326
  H      5.286186    0.428496    1.411091
  H      4.218682   -0.616831    2.341649
  H      3.317195   -1.489282   -1.249605
  H      3.956864   -2.146102    0.266236
  C     -0.512634    2.833088   -0.546994
  C     -4.366261   -1.986633    0.627784
  C     -3.462709   -3.019638    0.351608
  H     -5.379096   -2.220120    0.944012
  H     -3.773584   -4.055654    0.453547

----------------------------
CARTESIAN COORDINATES (A.U.)
----------------------------
  NO LB      ZA    FRAG     MASS         X           Y           Z
   0 C     6.0000    0    12.011   -7.498945   -1.238387    0.940047
   1 C     6.0000    0    12.011   -5.034512   -0.664846    0.172944
   2 C     6.0000    0    12.011   -3.319855   -2.624092   -0.351570
   3 C     6.0000    0    12.011   -4.084299   -5.143310   -0.104545
   4 C     6.0000    0    12.011   -0.698972   -2.024435   -1.177776
   5 C     6.0000    0    12.011    0.083911    0.684526   -1.409224
   6 C     6.0000    0    12.011    2.814045    1.107303   -2.178120
   7 C     6.0000    0    12.011    4.519060    1.343836    0.112889
   8 C     6.0000    0    12.011    6.492480   -0.116543    0.761069
   9 C     6.0000    0    12.011    7.994306    0.454464    3.124586
  10 C     6.0000    0    12.011    7.428566   -2.372652   -0.713207
  11 C     6.0000    0    12.011   -1.573814    2.578463   -0.883647
  12 C     6.0000    0    12.011   -4.226343    2.012784   -0.090298
  13 O     8.0000    0    15.999   -5.706853    3.756699    0.339171
  14 O     8.0000    0    15.999    0.799078   -3.733369   -1.678495
  15 H     1.0000    0     1.008    0.985094    5.713189   -1.577608
  16 H     1.0000    0     1.008   -8.801174    0.295663    1.336094
  17 H     1.0000    0     1.008   -2.221861    6.288264   -2.394345
  18 H     1.0000    0     1.008   -1.318113    6.258018    0.797361
  19 H     1.0000    0     1.008    9.379420   -2.059444   -1.354312
  20 H     1.0000    0     1.008   -2.740969   -6.636632   -0.517735
  21 H     1.0000    0     1.008    2.948256    2.833505   -3.314940
  22 H     1.0000    0     1.008    3.404934   -0.461358   -3.377572
  23 H     1.0000    0     1.008    4.045209    2.915717    1.360272
  24 H     1.0000    0     1.008    7.257467    2.105246    4.131557
  25 H     1.0000    0     1.008    9.989444    0.809739    2.666575
  26 H     1.0000    0     1.008    7.972153   -1.165643    4.425075
  27 H     1.0000    0     1.008    6.268590   -2.814334   -2.361412
  28 H     1.0000    0     1.008    7.477388   -4.055546    0.503113
  29 C     6.0000    0    12.011   -0.968737    5.353761   -1.033669
  30 C     6.0000    0    12.011   -8.251038   -3.754192    1.186340
  31 C     6.0000    0    12.011   -6.543571   -5.706289    0.664443
  32 H     1.0000    0     1.008  -10.165018   -4.195418    1.783924
  33 H     1.0000    0     1.008   -7.131041   -7.664076    0.857080

--------------------------------
INTERNAL COORDINATES (ANGSTROEM)
--------------------------------
 C      0   0   0     0.000000000000     0.00000000     0.00000000
 C      1   0   0     1.399153690156     0.00000000     0.00000000
 C      2   1   0     1.405442382925   119.93578190     0.00000000
 C      3   2   1     1.399256529673   119.84992116     0.00000000
 C      3   2   1     1.488411977735   120.15317164   179.76500837
 C      5   3   2     1.497201369949   119.07761928     0.72021604
 C      6   5   3     1.517509672848   115.24723728   178.04163078
 C      7   6   5     1.516417289951   111.36212862   268.44209701
 C      8   7   6     1.343655239971   128.24619241   119.59296317
 C      9   8   7     1.512349333051   120.30583613   179.11738110
 C      9   8   7     1.509757772787   125.30320466   359.68857850
 C      6   5   3     1.360642185387   120.67298236   359.73340753
 C      2   1   3     1.486614604644   120.13754573   179.95578744
 O     13   2   1     1.231698198352   120.92085029   359.40888575
 O      5   3   2     1.231440909953   120.43001244   181.15655022
 H     12   6   5     2.172599423441    97.23936778   178.80259697
 H      1   2   3     1.085260433400   119.05266513   180.06485249
 H     16  12   6     1.777462869218    64.95997541   146.01848172
 H     18  16  12     1.755454003158    60.28969328    74.55546704
 H     11   9   8     1.099230651897   110.38874371   118.33429142
 H      4   3   2     1.085170980377   119.05066149   179.93577435
 H      7   6   5     1.096067232256   109.37303077   147.45800427
 H      7   6   5     1.090738443311   108.46652479    30.80726453
 H      8   7   6     1.091094811691   114.19581598   299.46892032
 H     10   9   8     1.095026466510   112.00637021     0.31740322
 H     10   9   8     1.099437529101   110.88434130   239.29903953
 H     10   9   8     1.099429635196   110.87076749   121.39371182
 H     11   9   8     1.091851380238   113.42843672   356.61084867
 H     11   9   8     1.099103539661   110.23246326   235.48247862
 C     16  12   6     1.089965643526    39.72719862   178.94298880
 C      1   2   3     1.395621472233   119.98807902     0.07306004
 C      4   3   2     1.395694910366   120.01113336   359.91393044
 H     31   1   2     1.086439075599   119.87036755   179.94338982
 H     32   4   3     1.086446054352   119.84847652   180.08372234

---------------------------
INTERNAL COORDINATES (A.U.)
---------------------------
 C      0   0   0     0.000000000000     0.00000000     0.00000000
 C      1   0   0     2.644017293660     0.00000000     0.00000000
 C      2   1   0     2.655901200733   119.93578190     0.00000000
 C      3   2   1     2.644211632183   119.84992116     0.00000000
 C      3   2   1     2.812691012368   120.15317164   179.76500837
 C      5   3   2     2.829300556535   119.07761928     0.72021604
 C      6   5   3     2.867677687258   115.24723728   178.04163078
 C      7   6   5     2.865613382751   111.36212862   268.44209701
 C      8   7   6     2.539140421954   128.24619241   119.59296317
 C      9   8   7     2.857926058284   120.30583613   179.11738110
 C      9   8   7     2.853028719127   125.30320466   359.68857850
 C      6   5   3     2.571241096642   120.67298236   359.73340753
 C      2   1   3     2.809294469465   120.13754573   179.95578744
 O     13   2   1     2.327572274529   120.92085029   359.40888575
 O      5   3   2     2.327086069918   120.43001244   181.15655022
 H     12   6   5     4.105617909019    97.23936778   178.80259697
 H      1   2   3     2.050845003108   119.05266513   180.06485249
 H     16  12   6     3.358918036036    64.95997541   146.01848172
 H     18  16  12     3.317327306664    60.28969328    74.55546704
 H     11   9   8     2.077244890098   110.38874371   118.33429142
 H      4   3   2     2.050675961391   119.05066149   179.93577435
 H      7   6   5     2.071266893329   109.37303077   147.45800427
 H      7   6   5     2.061196941598   108.46652479    30.80726453
 H      8   7   6     2.061870380239   114.19581598   299.46892032
 H     10   9   8     2.069300131100   112.00637021     0.31740322
 H     10   9   8     2.077635831355   110.88434130   239.29903953
 H     10   9   8     2.077620914038   110.87076749   121.39371182
 H     11   9   8     2.063300087593   113.42843672   356.61084867
 H     11   9   8     2.077004682783   110.23246326   235.48247862
 C     16  12   6     2.059736561647    39.72719862   178.94298880
 C      1   2   3     2.637342369140   119.98807902     0.07306004
 C      4   3   2     2.637481147100   120.01113336   359.91393044
 H     31   1   2     2.053072314072   119.87036755   179.94338982
 H     32   4   3     2.053085502005   119.84847652   180.08372234


           ************************************************************
           *        Program running with 4 parallel MPI-processes     *
           *              working on a common directory               *
           ************************************************************
------------------------------------------------------------------------------
                   ___                                                        
                  /   \      - P O W E R E D   B Y -                         
                 /     \                                                     
                 |  |  |   _    _      __       _____    __    __             
                 |  |  |  | |  | |    /  \     |  _  \  |  |  /  |          
                  \  \/   | |  | |   /    \    | | | |  |  | /  /          
                 / \  \   | |__| |  /  /\  \   | |_| |  |  |/  /          
                |  |  |   |  __  | /  /__\  \  |    /   |      \           
                |  |  |   | |  | | |   __   |  |    \   |  |\   \          
                \     /   | |  | | |  |  |  |  | |\  \  |  | \   \       
                 \___/    |_|  |_| |__|  |__|  |_| \__\ |__|  \__/        
                                                                              
                      - O R C A' S   B I G   F R I E N D -                    
                                      &                                       
                       - I N T E G R A L  F E E D E R -                       
                                                                              
 v1 FN, 2020, v2 2021                                                         
------------------------------------------------------------------------------


Reading SHARK input file MK1_0e_0H_B3LYP_631Gd_opt.SHARKINP.tmp ... ok
----------------------
SHARK INTEGRAL PACKAGE
----------------------

Number of atoms                             ...     34
Number of basis functions                   ...    284
Number of shells                            ...    140
Maximum angular momentum                    ...      2
Integral batch strategy                     ... SHARK/LIBINT Hybrid
RI-J (if used) integral strategy            ... SPLIT-RIJ (Revised 2003 algorithm where possible)
Printlevel                                  ...      1
Contraction scheme used                     ... SEGMENTED contraction
Coulomb Range Separation                    ... NOT USED
Exchange Range Separation                   ... NOT USED
Finite Nucleus Model                        ... NOT USED
Auxiliary Coulomb fitting basis             ... AVAILABLE
   # of basis functions in Aux-J            ...   1058
   # of shells in Aux-J                     ...    350
   Maximum angular momentum in Aux-J        ...      4
Auxiliary J/K fitting basis                 ... NOT available
Auxiliary Correlation fitting basis         ... NOT available
Auxiliary 'external' fitting basis          ... NOT available
Integral threshold                          ...     2.500000e-11
Primitive cut-off                           ...     2.500000e-12
Primitive pair pre-selection threshold      ...     2.500000e-12

Calculating pre-screening integrals         ... done (  0.0 sec) Dimension = 140
Organizing shell pair data                  ... done (  0.0 sec)
Shell pair information
Total number of shell pairs                 ...      9870
Shell pairs after pre-screening             ...      7610
Total number of primitive shell pairs       ...     56371
Primitive shell pairs kept                  ...     24735
          la=0 lb=0:   2704 shell pairs
          la=1 lb=0:   2575 shell pairs
          la=1 lb=1:    611 shell pairs
          la=2 lb=0:   1059 shell pairs
          la=2 lb=1:    544 shell pairs
          la=2 lb=2:    117 shell pairs

Calculating one electron integrals          ... done (  0.0 sec)
Calculating RI/J V-Matrix + Cholesky decomp.... done (  0.0 sec)
Calculating Nuclear repulsion               ... done (  0.0 sec) ENN=   1235.726589623920 Eh

SHARK setup successfully completed in   0.3 seconds

Maximum memory used throughout the entire GTOINT-calculation: 19.2 MB
[1717792411.978103] [eu-a2p-327:120754:0]          mpool.c:38   UCX  WARN  object 0x3b63040 was not returned to mpool ucp_requests
[1717792411.978128] [eu-a2p-327:120754:0]          mpool.c:38   UCX  WARN  object 0x3b63200 was not returned to mpool ucp_requests
[1717792411.978132] [eu-a2p-327:120754:0]          mpool.c:38   UCX  WARN  object 0x3b633c0 was not returned to mpool ucp_requests
[1717792411.978135] [eu-a2p-327:120754:0]          mpool.c:38   UCX  WARN  object 0x3b63580 was not returned to mpool ucp_requests
[1717792411.978138] [eu-a2p-327:120754:0]          mpool.c:38   UCX  WARN  object 0x3b63900 was not returned to mpool ucp_requests
[1717792411.978141] [eu-a2p-327:120754:0]          mpool.c:38   UCX  WARN  object 0x3b63ac0 was not returned to mpool ucp_requests
[1717792411.982525] [eu-a2p-327:120756:0]          mpool.c:38   UCX  WARN  object 0x30eef40 was not returned to mpool ucp_requests
[1717792411.982550] [eu-a2p-327:120756:0]          mpool.c:38   UCX  WARN  object 0x30ef100 was not returned to mpool ucp_requests
[1717792411.982554] [eu-a2p-327:120756:0]          mpool.c:38   UCX  WARN  object 0x30ef2c0 was not returned to mpool ucp_requests
[1717792411.982557] [eu-a2p-327:120756:0]          mpool.c:38   UCX  WARN  object 0x30ef480 was not returned to mpool ucp_requests
[1717792411.982560] [eu-a2p-327:120756:0]          mpool.c:38   UCX  WARN  object 0x30ef640 was not returned to mpool ucp_requests
[1717792411.982563] [eu-a2p-327:120756:0]          mpool.c:38   UCX  WARN  object 0x30ef800 was not returned to mpool ucp_requests
[1717792411.982565] [eu-a2p-327:120756:0]          mpool.c:38   UCX  WARN  object 0x30ef9c0 was not returned to mpool ucp_requests
[1717792411.982568] [eu-a2p-327:120756:0]          mpool.c:38   UCX  WARN  object 0x30efb80 was not returned to mpool ucp_requests
[1717792411.982570] [eu-a2p-327:120756:0]          mpool.c:38   UCX  WARN  object 0x30efd40 was not returned to mpool ucp_requests
[1717792411.982573] [eu-a2p-327:120756:0]          mpool.c:38   UCX  WARN  object 0x30eff00 was not returned to mpool ucp_requests
[1717792411.982575] [eu-a2p-327:120756:0]          mpool.c:38   UCX  WARN  object 0x30f00c0 was not returned to mpool ucp_requests
[1717792411.982578] [eu-a2p-327:120756:0]          mpool.c:38   UCX  WARN  object 0x30f0280 was not returned to mpool ucp_requests
[1717792411.982581] [eu-a2p-327:120756:0]          mpool.c:38   UCX  WARN  object 0x30f0440 was not returned to mpool ucp_requests
[1717792411.982584] [eu-a2p-327:120756:0]          mpool.c:38   UCX  WARN  object 0x30f0600 was not returned to mpool ucp_requests
[1717792411.982587] [eu-a2p-327:120756:0]          mpool.c:38   UCX  WARN  object 0x30f07c0 was not returned to mpool ucp_requests
[1717792411.982590] [eu-a2p-327:120756:0]          mpool.c:38   UCX  WARN  object 0x30f0980 was not returned to mpool ucp_requests
[1717792411.982592] [eu-a2p-327:120756:0]          mpool.c:38   UCX  WARN  object 0x30f0b40 was not returned to mpool ucp_requests
[1717792411.982596] [eu-a2p-327:120756:0]          mpool.c:38   UCX  WARN  object 0x30f0d00 was not returned to mpool ucp_requests
[1717792411.983137] [eu-a2p-327:120755:0]          mpool.c:38   UCX  WARN  object 0x24cd340 was not returned to mpool ucp_requests
[1717792411.983161] [eu-a2p-327:120755:0]          mpool.c:38   UCX  WARN  object 0x24cd500 was not returned to mpool ucp_requests
[1717792411.983165] [eu-a2p-327:120755:0]          mpool.c:38   UCX  WARN  object 0x24cd6c0 was not returned to mpool ucp_requests
[1717792411.983168] [eu-a2p-327:120755:0]          mpool.c:38   UCX  WARN  object 0x24cd880 was not returned to mpool ucp_requests
[1717792411.983171] [eu-a2p-327:120755:0]          mpool.c:38   UCX  WARN  object 0x24cda40 was not returned to mpool ucp_requests
[1717792411.983174] [eu-a2p-327:120755:0]          mpool.c:38   UCX  WARN  object 0x24cdc00 was not returned to mpool ucp_requests
[1717792411.983177] [eu-a2p-327:120755:0]          mpool.c:38   UCX  WARN  object 0x24cddc0 was not returned to mpool ucp_requests
[1717792411.983180] [eu-a2p-327:120755:0]          mpool.c:38   UCX  WARN  object 0x24cdf80 was not returned to mpool ucp_requests
[1717792411.983182] [eu-a2p-327:120755:0]          mpool.c:38   UCX  WARN  object 0x24ce140 was not returned to mpool ucp_requests
[1717792411.983185] [eu-a2p-327:120755:0]          mpool.c:38   UCX  WARN  object 0x24ce300 was not returned to mpool ucp_requests
[1717792411.983188] [eu-a2p-327:120755:0]          mpool.c:38   UCX  WARN  object 0x24ce4c0 was not returned to mpool ucp_requests
[1717792411.983191] [eu-a2p-327:120755:0]          mpool.c:38   UCX  WARN  object 0x24ce680 was not returned to mpool ucp_requests
[1717792411.983194] [eu-a2p-327:120755:0]          mpool.c:38   UCX  WARN  object 0x24ce840 was not returned to mpool ucp_requests
[1717792411.983196] [eu-a2p-327:120755:0]          mpool.c:38   UCX  WARN  object 0x24cea00 was not returned to mpool ucp_requests
[1717792411.983199] [eu-a2p-327:120755:0]          mpool.c:38   UCX  WARN  object 0x24cebc0 was not returned to mpool ucp_requests
[1717792411.983202] [eu-a2p-327:120755:0]          mpool.c:38   UCX  WARN  object 0x24cef40 was not returned to mpool ucp_requests


           ************************************************************
           *        Program running with 4 parallel MPI-processes     *
           *              working on a common directory               *
           ************************************************************

Diagonalization of the overlap matrix:
Smallest eigenvalue                        ... 3.216e-04
Time for diagonalization                   ...    0.011 sec
Threshold for overlap eigenvalues          ... 1.000e-08
Number of eigenvalues below threshold      ... 0
Time for construction of square roots      ...    0.005 sec
Total time needed                          ...    0.016 sec

-------------------
DFT GRID GENERATION
-------------------

General Integration Accuracy     IntAcc      ... 4.959
Radial Grid Type                 RadialGrid  ... OptM3 with GC (2021)
Angular Grid (max. ang.)         AngularGrid ... 6 (Lebedev-590)
Angular grid pruning method      GridPruning ... 4 (adaptive)
Weight generation scheme         WeightScheme... Becke
Basis function cutoff            BFCut       ... 1.0000e-11
Integration weight cutoff        WCut        ... 1.0000e-14
Angular grids for H and He will be reduced by one unit
Partially contracted basis set               ... off
Rotationally invariant grid construction     ... off

Total number of grid points                  ...   392850
Total number of batches                      ...     6157
Average number of points per batch           ...       63
Average number of grid points per atom       ...    11554
Time for grid setup =    4.958 sec

--------------------
COSX GRID GENERATION
--------------------

GRIDX 1
-------
General Integration Accuracy     IntAcc      ... 4.020
Radial Grid Type                 RadialGrid  ... OptM3 with GC (2021)
Angular Grid (max. ang.)         AngularGrid ... 2 (Lebedev-110)
Angular grid pruning method      GridPruning ... 4 (adaptive)
Weight generation scheme         WeightScheme... Becke
Basis function cutoff            BFCut       ... 1.0000e-11
Integration weight cutoff        WCut        ... 1.0000e-14
Angular grids for H and He will be reduced by one unit
Partially contracted basis set               ... on
Rotationally invariant grid construction     ... off

Total number of grid points                  ...    43584
Total number of batches                      ...      697
Average number of points per batch           ...       62
Average number of grid points per atom       ...     1282
UseSFitting                                  ... on

GRIDX 2
-------
General Integration Accuracy     IntAcc      ... 4.338
Radial Grid Type                 RadialGrid  ... OptM3 with GC (2021)
Angular Grid (max. ang.)         AngularGrid ... 3 (Lebedev-194)
Angular grid pruning method      GridPruning ... 4 (adaptive)
Weight generation scheme         WeightScheme... Becke
Basis function cutoff            BFCut       ... 1.0000e-11
Integration weight cutoff        WCut        ... 1.0000e-14
Angular grids for H and He will be reduced by one unit
Partially contracted basis set               ... on
Rotationally invariant grid construction     ... off

Total number of grid points                  ...    95405
Total number of batches                      ...     1508
Average number of points per batch           ...       63
Average number of grid points per atom       ...     2806
UseSFitting                                  ... on

GRIDX 3
-------
General Integration Accuracy     IntAcc      ... 4.871
Radial Grid Type                 RadialGrid  ... OptM3 with GC (2021)
Angular Grid (max. ang.)         AngularGrid ... 4 (Lebedev-302)
Angular grid pruning method      GridPruning ... 4 (adaptive)
Weight generation scheme         WeightScheme... Becke
Basis function cutoff            BFCut       ... 1.0000e-11
Integration weight cutoff        WCut        ... 1.0000e-14
Angular grids for H and He will be reduced by one unit
Partially contracted basis set               ... on
Rotationally invariant grid construction     ... off

Total number of grid points                  ...   180015
Total number of batches                      ...     2829
Average number of points per batch           ...       63
Average number of grid points per atom       ...     5295
UseSFitting                                  ... on

Time for X-Grid setup             =    2.373 sec


--------------------
CPCM SOLVATION MODEL
--------------------
CPCM parameters:
  Epsilon                                         ...      80.4000
  Refrac                                          ...       1.3300
  Rsolv                                           ...       1.3000
  Surface type                                    ... GAUSSIAN VDW
  Epsilon function type                           ...         CPCM
Radii:
 Radius for C  used is    3.8550 Bohr (=   2.0400 Ang.)
 Radius for O  used is    3.4469 Bohr (=   1.8240 Ang.)
 Radius for H  used is    2.4944 Bohr (=   1.3200 Ang.)
Calculating surface                               ...        done! (  0.0s)
GEPOL surface points                              ...         1801
GEPOL Volume                                      ...    2045.3185
GEPOL Surface-area                                ...    1049.6531
Calculating surface distance matrix               ...        done! (  0.0s)
Performing Cholesky decomposition & store         ...        done! (  0.1s)
Overall time for CPCM initialization              ...                 0.1s
--------------
SCF ITERATIONS
--------------
ITER       Energy         Delta-E        Max-DP      RMS-DP      [F,P]     Damp
               ***  Starting incremental Fock matrix formation  ***
                      *** Initiating the SOSCF procedure ***
                      *** Re-Reading the Fockian *** 
                      *** Removing any level shift *** 
ITER      Energy       Delta-E        Grad      Rot      Max-DP    RMS-DP
  0   -769.30616585 -769.3061658481  0.000247  0.000247  0.000989  0.000019
               *** Restarting incremental Fock matrix formation ***
  1   -769.30618088  -0.0000150350  0.000112  0.000311  0.000447  0.000009
  2   -769.30618278  -0.0000018939  0.000020  0.000065  0.000079  0.000002
  3   -769.30618280  -0.0000000239  0.000027  0.000049  0.000072  0.000001
  4   -769.30618281  -0.0000000046  0.000012  0.000020  0.000034  0.000001
  5   -769.30618282  -0.0000000102  0.000004  0.000015  0.000014  0.000000
  6   -769.30618282   0.0000000003  0.000007  0.000011  0.000009  0.000000
                  ***Gradient check signals convergence***
              ***Rediagonalizing the Fockian in SOSCF/NRSCF***

               *****************************************************
               *                     SUCCESS                       *
               *           SCF CONVERGED AFTER   7 CYCLES          *
               *****************************************************

Old exchange energy                            =    -21.028487814 Eh
New exchange energy                            =    -21.028493086 Eh
Exchange energy change after final integration =     -0.000005272 Eh
Total energy after final integration           =   -769.306188092 Eh
Final COS-X integration done in                =    14.424 sec
Total Energy       :         -769.30618809 Eh          -20933.88564 eV
  Last Energy change         ...   -3.7764e-09  Tolerance :   1.0000e-08
  Last MAX-Density change    ...    2.6645e-15  Tolerance :   1.0000e-07
             **** THE GBW FILE WAS UPDATED (MK1_0e_0H_B3LYP_631Gd_opt.gbw) ****
             **** DENSITY MK1_0e_0H_B3LYP_631Gd_opt.scfp WAS UPDATED ****
             **** ENERGY FILE WAS UPDATED (MK1_0e_0H_B3LYP_631Gd_opt.en.tmp) ****
             **** THE GBW FILE WAS UPDATED (MK1_0e_0H_B3LYP_631Gd_opt.gbw) ****
             **** DENSITY MK1_0e_0H_B3LYP_631Gd_opt.scfp WAS UPDATED ****
Total SCF time: 0 days 0 hours 1 min 19 sec 

Maximum memory used throughout the entire SCF-calculation: 108.3 MB

-------------------------   --------------------
FINAL SINGLE POINT ENERGY      -769.306188091727
-------------------------   --------------------


           ************************************************************
           *        Program running with 4 parallel MPI-processes     *
           *              working on a common directory               *
           ************************************************************
------------------------------------------------------------------------------
                         ORCA SCF GRADIENT CALCULATION
------------------------------------------------------------------------------

 ... reading COSX grid (gridx3)
Gradient of the Kohn-Sham DFT energy:
Kohn-Sham wavefunction type      ... RKS
Hartree-Fock exchange scaling    ...    0.200
Number of operators              ...    1
Number of atoms                  ...   34
Basis set dimensions             ...  284
Integral neglect threshold       ... 2.5e-11
Integral primitive cutoff        ... 2.5e-12
SHARK Integral package           ... ON

Nuc. rep. gradient       (SHARK) ... done (  0.0 sec)
HCore & Overlap gradient (SHARK) ... done (  0.2 sec)
RI-J gradient            (SHARK) ... done (  1.2 sec)
COSX-gradient                    ... done ( 17.6 sec)
Exchange-correlation gradient    ... done

------------------
CARTESIAN GRADIENT
------------------

   1   C   :    0.000113769    0.000086085   -0.000044545
   2   C   :   -0.000079890    0.000016798    0.000012126
   3   C   :   -0.000002845   -0.000065037    0.000004905
   4   C   :    0.000103278    0.000111483   -0.000036301
   5   C   :   -0.000028250    0.000039637   -0.000033704
   6   C   :    0.000004585   -0.000079616   -0.000036030
   7   C   :    0.000010471    0.000043535   -0.000045591
   8   C   :    0.000026092   -0.000016544   -0.000018549
   9   C   :   -0.000024015    0.000006135    0.000009246
  10   C   :   -0.000004108    0.000020206    0.000000855
  11   C   :    0.000004602   -0.000004905   -0.000032929
  12   C   :   -0.000015025    0.000036669   -0.000001500
  13   C   :    0.000044644   -0.000016084    0.000066597
  14   O   :    0.000005740   -0.000003505   -0.000002607
  15   O   :   -0.000001211    0.000003007    0.000026662
  16   H   :   -0.000001296   -0.000018638   -0.000006238
  17   H   :   -0.000035627   -0.000028809    0.000016167
  18   H   :   -0.000001432    0.000007146   -0.000014650
  19   H   :   -0.000041081    0.000006213   -0.000025959
  20   H   :    0.000008986   -0.000017766    0.000033830
  21   H   :   -0.000033662   -0.000035626    0.000015636
  22   H   :   -0.000040322    0.000012180    0.000022408
  23   H   :    0.000016839   -0.000013755    0.000033081
  24   H   :    0.000010477    0.000012147   -0.000009490
  25   H   :   -0.000009401   -0.000001753   -0.000009610
  26   H   :    0.000003426   -0.000000281   -0.000003482
  27   H   :    0.000028568   -0.000001357   -0.000013923
  28   H   :   -0.000006295    0.000021517    0.000002644
  29   H   :   -0.000002185   -0.000001117   -0.000001789
  30   C   :    0.000042580    0.000008258    0.000031330
  31   C   :    0.000000963   -0.000080122    0.000004832
  32   C   :   -0.000081531    0.000009141    0.000028701
  33   H   :   -0.000003445    0.000018909    0.000003911
  34   H   :    0.000016065   -0.000004112   -0.000003613

Difference to translation invariance:
           :    0.0000294605    0.0000700389   -0.0000275823

Difference to rotation invariance:
           :   -0.0001700025    0.0004700996    0.0000030881

Norm of the cartesian gradient     ...    0.0003445650
RMS gradient                       ...    0.0000341170
MAX gradient                       ...    0.0001137691

-------
TIMINGS
-------

Total SCF gradient time            ...       26.590 sec

One electron gradient       ....       0.213 sec  (  0.8%)
RI-J Coulomb gradient       ....       1.150 sec  (  4.3%)
COSX gradient               ....      17.626 sec  ( 66.3%)
XC gradient                 ....       6.109 sec  ( 23.0%)
CPCM gradient               ....       0.563 sec  (  2.1%)
   A-Matrix (El+Nuc)        ....       0.132 sec  (  0.5%)
   Potential                ....       0.431 sec  (  1.6%)

Maximum memory used throughout the entire SCFGRAD-calculation: 88.1 MB
------------------------------------------------------------------------------
                         ORCA GEOMETRY RELAXATION STEP
------------------------------------------------------------------------------

Reading the OPT-File                    .... done
Getting information on internals        .... done
Copying old internal coords+grads       .... done
Making the new internal coordinates     .... (new redundants).... done
Validating the new internal coordinates .... (new redundants).... done
Calculating the B-matrix                .... done
Calculating the G,G- and P matrices     .... done
Transforming gradient to internals      .... done
Projecting the internal gradient        .... done
Number of atoms                         ....  34
Number of internal coordinates          .... 173
Current Energy                          ....  -769.306188092 Eh
Current gradient norm                   ....     0.000344565 Eh/bohr
Maximum allowed component of the step   ....  0.300
Current trust radius                    ....  0.300
Updating the Hessian (BFGS)             .... done
Forming the augmented Hessian           .... done
Diagonalizing the augmented Hessian     .... done
Last element of RFO vector              ....  0.999696393
Lowest eigenvalues of augmented Hessian:
 -0.000002414  0.003703071  0.011743726  0.012205004  0.012323739
Length of the computed step             ....  0.024647323
The final length of the internal step   ....  0.024647323
Converting the step to cartesian space:
 Initial RMS(Int)=    0.0018739013
Transforming coordinates:
 Iter   0:  RMS(Cart)=    0.0065574303 RMS(Int)=    0.0018738720
 Iter   1:  RMS(Cart)=    0.0000177309 RMS(Int)=    0.0000069082
 Iter   2:  RMS(Cart)=    0.0000000878 RMS(Int)=    0.0000000310
done
Storing new coordinates                 .... done

                                .--------------------.
          ----------------------|Geometry convergence|-------------------------
          Item                value                   Tolerance       Converged
          ---------------------------------------------------------------------
          Energy change      -0.0000014844            0.0000002000      NO
          RMS gradient        0.0000169844            0.0000080000      NO
          MAX gradient        0.0000568920            0.0000300000      NO
          RMS step            0.0018739013            0.0001000000      NO
          MAX step            0.0048981875            0.0002000000      NO
          ........................................................
          Max(Bonds)      0.0002      Max(Angles)    0.05
          Max(Dihed)        0.28      Max(Improp)    0.00
          ---------------------------------------------------------------------

The optimization has not yet converged - more geometry cycles are needed


    ---------------------------------------------------------------------------
                         Redundant Internal Coordinates
                            (Angstroem and degrees)

        Definition                    Value    dE/dq     Step     New-Value
    ----------------------------------------------------------------------------
     1. B(C   1,C   0)                1.3992 -0.000050  0.0002    1.3993   
     2. B(C   2,C   1)                1.4054  0.000024 -0.0001    1.4053   
     3. B(C   3,C   2)                1.3993 -0.000049  0.0002    1.3994   
     4. B(C   4,C   2)                1.4884 -0.000007 -0.0001    1.4883   
     5. B(C   5,C   4)                1.4972 -0.000024  0.0000    1.4972   
     6. B(C   6,C   5)                1.5175  0.000012  0.0000    1.5175   
     7. B(C   7,C   6)                1.5164  0.000006 -0.0000    1.5164   
     8. B(C   8,C   7)                1.3437 -0.000006  0.0000    1.3437   
     9. B(C   9,C   8)                1.5123 -0.000003 -0.0000    1.5123   
    10. B(C  10,C   8)                1.5098  0.000001 -0.0001    1.5097   
    11. B(C  11,C   5)                1.3606  0.000018 -0.0001    1.3606   
    12. B(C  12,C  11)                1.4954 -0.000011 -0.0000    1.4953   
    13. B(C  12,C   1)                1.4866 -0.000009 -0.0001    1.4865   
    14. B(O  13,C  12)                1.2317 -0.000008  0.0000    1.2317   
    15. B(O  14,C   4)                1.2314 -0.000008  0.0000    1.2315   
    16. B(H  16,C   0)                1.0853  0.000003  0.0000    1.0853   
    17. B(H  19,C  10)                1.0992 -0.000006  0.0000    1.0993   
    18. B(H  20,C   3)                1.0852  0.000002  0.0000    1.0852   
    19. B(H  21,C   6)                1.0961 -0.000007 -0.0000    1.0961   
    20. B(H  22,C   6)                1.0907 -0.000004 -0.0000    1.0907   
    21. B(H  23,C   7)                1.0911  0.000001 -0.0000    1.0911   
    22. B(H  24,C   9)                1.0950 -0.000002 -0.0000    1.0950   
    23. B(H  25,C   9)                1.0994  0.000001 -0.0000    1.0994   
    24. B(H  26,C   9)                1.0994 -0.000004  0.0000    1.0994   
    25. B(H  27,C  10)                1.0919 -0.000005  0.0000    1.0919   
    26. B(H  28,C  10)                1.0991  0.000003 -0.0000    1.0991   
    27. B(C  29,H  18)                1.0964 -0.000012  0.0001    1.0964   
    28. B(C  29,H  17)                1.0967  0.000012 -0.0001    1.0966   
    29. B(C  29,H  15)                1.0900 -0.000004 -0.0000    1.0900   
    30. B(C  29,C  11)                1.5052 -0.000005  0.0000    1.5052   
    31. B(C  30,C   0)                1.3956  0.000045 -0.0001    1.3955   
    32. B(C  31,C  30)                1.3999 -0.000042  0.0001    1.4000   
    33. B(C  31,C   3)                1.3957  0.000046 -0.0001    1.3956   
    34. B(H  32,C  30)                1.0864  0.000001  0.0000    1.0864   
    35. B(H  33,C  31)                1.0864  0.000001  0.0000    1.0864   
    36. A(H  16,C   0,C  30)          120.96 -0.000056    0.05    121.01   
    37. A(C   1,C   0,C  30)          119.99  0.000010   -0.00    119.98   
    38. A(C   1,C   0,H  16)          119.05  0.000047   -0.05    119.01   
    39. A(C   2,C   1,C  12)          119.93 -0.000014    0.00    119.93   
    40. A(C   0,C   1,C  12)          120.14  0.000018   -0.01    120.13   
    41. A(C   0,C   1,C   2)          119.94 -0.000004    0.00    119.94   
    42. A(C   1,C   2,C   4)          120.15 -0.000003   -0.00    120.15   
    43. A(C   1,C   2,C   3)          119.85  0.000002   -0.00    119.85   
    44. A(C   3,C   2,C   4)          120.00  0.000000    0.00    120.00   
    45. A(H  20,C   3,C  31)          120.94 -0.000057    0.05    120.99   
    46. A(C   2,C   3,C  31)          120.01  0.000006   -0.00    120.01   
    47. A(C   2,C   3,H  20)          119.05  0.000051   -0.05    119.00   
    48. A(C   2,C   4,O  14)          120.43 -0.000014   -0.00    120.43   
    49. A(C   2,C   4,C   5)          119.08  0.000014   -0.00    119.07   
    50. A(C   5,C   4,O  14)          120.49 -0.000000    0.00    120.50   
    51. A(C   4,C   5,C  11)          120.67 -0.000008    0.00    120.67   
    52. A(C   4,C   5,C   6)          115.25  0.000052   -0.03    115.22   
    53. A(C   6,C   5,C  11)          124.06 -0.000044    0.03    124.08   
    54. A(C   7,C   6,H  22)          110.95 -0.000025    0.01    110.96   
    55. A(C   5,C   6,H  22)          108.47  0.000003   -0.02    108.45   
    56. A(C   7,C   6,H  21)          109.36  0.000004    0.01    109.37   
    57. A(C   5,C   6,H  21)          109.37 -0.000029    0.02    109.39   
    58. A(H  21,C   6,H  22)          107.24  0.000027   -0.00    107.23   
    59. A(C   5,C   6,C   7)          111.36  0.000019   -0.02    111.34   
    60. A(C   8,C   7,H  23)          117.56 -0.000015    0.01    117.57   
    61. A(C   6,C   7,H  23)          114.20 -0.000014    0.01    114.21   
    62. A(C   6,C   7,C   8)          128.25  0.000029   -0.02    128.23   
    63. A(C   9,C   8,C  10)          114.39 -0.000005    0.01    114.40   
    64. A(C   7,C   8,C  10)          125.30  0.000012   -0.00    125.30   
    65. A(C   7,C   8,C   9)          120.31 -0.000007   -0.00    120.30   
    66. A(H  25,C   9,H  26)          106.35 -0.000014   -0.00    106.35   
    67. A(H  24,C   9,H  26)          108.28  0.000010   -0.01    108.27   
    68. A(C   8,C   9,H  26)          110.87  0.000010   -0.00    110.87   
    69. A(H  24,C   9,H  25)          108.23  0.000009   -0.00    108.23   
    70. A(C   8,C   9,H  25)          110.88 -0.000001    0.01    110.89   
    71. A(C   8,C   9,H  24)          112.01 -0.000014    0.00    112.01   
    72. A(C   8,C  10,H  19)          110.39  0.000008   -0.01    110.38   
    73. A(H  27,C  10,H  28)          107.91  0.000011    0.00    107.91   
    74. A(H  19,C  10,H  28)          106.31 -0.000014    0.00    106.31   
    75. A(C   8,C  10,H  28)          110.23 -0.000001    0.01    110.24   
    76. A(H  19,C  10,H  27)          108.28  0.000022   -0.02    108.27   
    77. A(C   8,C  10,H  27)          113.43 -0.000024    0.01    113.44   
    78. A(C  12,C  11,C  29)          114.19  0.000010   -0.00    114.19   
    79. A(C   5,C  11,C  29)          124.80 -0.000008    0.00    124.81   
    80. A(C   5,C  11,C  12)          121.01 -0.000003   -0.00    121.00   
    81. A(C  11,C  12,O  13)          119.93 -0.000007    0.01    119.93   
    82. A(C   1,C  12,O  13)          120.92 -0.000007   -0.00    120.92   
    83. A(C   1,C  12,C  11)          119.15  0.000014   -0.00    119.15   
    84. A(H  17,C  29,H  18)          106.35 -0.000015   -0.01    106.34   
    85. A(H  15,C  29,H  18)          108.49  0.000027   -0.01    108.48   
    86. A(C  11,C  29,H  18)          110.08  0.000008   -0.01    110.07   
    87. A(H  15,C  29,H  17)          108.75  0.000005    0.02    108.77   
    88. A(C  11,C  29,H  17)          110.24 -0.000001    0.00    110.24   
    89. A(C  11,C  29,H  15)          112.70 -0.000024    0.01    112.71   
    90. A(C  31,C  30,H  32)          120.04  0.000021   -0.01    120.02   
    91. A(C   0,C  30,H  32)          119.87 -0.000014    0.01    119.88   
    92. A(C   0,C  30,C  31)          120.09 -0.000007    0.00    120.10   
    93. A(C  30,C  31,H  33)          120.03  0.000022   -0.01    120.02   
    94. A(C   3,C  31,H  33)          119.85 -0.000015    0.01    119.86   
    95. A(C   3,C  31,C  30)          120.12 -0.000007    0.00    120.12   
    96. D(C   2,C   1,C   0,H  16)   -179.94 -0.000001    0.01   -179.92   
    97. D(C  12,C   1,C   0,H  16)      0.02  0.000000    0.01      0.03   
    98. D(C   2,C   1,C   0,C  30)      0.07  0.000000    0.02      0.09   
    99. D(C  12,C   1,C   0,C  30)   -179.97  0.000001    0.01   -179.96   
   100. D(C   3,C   2,C   1,C  12)   -179.95 -0.000003   -0.00   -179.96   
   101. D(C   4,C   2,C   1,C   0)    179.77 -0.000002   -0.01    179.75   
   102. D(C   4,C   2,C   1,C  12)     -0.19 -0.000003   -0.01     -0.20   
   103. D(C   3,C   2,C   1,C   0)      0.00 -0.000002   -0.00     -0.00   
   104. D(C  31,C   3,C   2,C   1)     -0.09  0.000003   -0.01     -0.10   
   105. D(C  31,C   3,C   2,C   4)   -179.85  0.000003   -0.00   -179.85   
   106. D(H  20,C   3,C   2,C   1)    179.94  0.000002   -0.01    179.92   
   107. D(H  20,C   3,C   2,C   4)      0.17  0.000002   -0.00      0.17   
   108. D(C   5,C   4,C   2,C   3)   -179.52 -0.000008    0.17   -179.34   
   109. D(O  14,C   4,C   2,C   1)   -178.84 -0.000014    0.15   -178.69   
   110. D(C   5,C   4,C   2,C   1)      0.72 -0.000008    0.18      0.90   
   111. D(O  14,C   4,C   2,C   3)      0.92 -0.000014    0.14      1.06   
   112. D(C  11,C   5,C   4,O  14)    179.30  0.000011   -0.13    179.16   
   113. D(C  11,C   5,C   4,C   2)     -0.27  0.000006   -0.16     -0.43   
   114. D(C   6,C   5,C   4,O  14)     -2.39  0.000011   -0.12     -2.51   
   115. D(C   6,C   5,C   4,C   2)    178.04  0.000005   -0.15    177.89   
   116. D(H  22,C   6,C   5,C  11)   -150.95 -0.000022    0.17   -150.77   
   117. D(H  22,C   6,C   5,C   4)     30.81 -0.000022    0.16     30.97   
   118. D(H  21,C   6,C   5,C  11)    -34.30 -0.000003    0.18    -34.12   
   119. D(H  21,C   6,C   5,C   4)    147.46 -0.000003    0.16    147.62   
   120. D(C   7,C   6,C   5,C  11)     86.69 -0.000005    0.19     86.87   
   121. D(C   7,C   6,C   5,C   4)    -91.56 -0.000005    0.17    -91.39   
   122. D(H  23,C   7,C   6,C   5)    -60.53 -0.000003    0.20    -60.33   
   123. D(C   8,C   7,C   6,H  22)     -1.33 -0.000007    0.26     -1.07   
   124. D(C   8,C   7,C   6,H  21)   -119.41 -0.000028    0.25   -119.17   
   125. D(H  23,C   7,C   6,H  21)     60.46 -0.000024    0.22     60.68   
   126. D(C   8,C   7,C   6,C   5)    119.59 -0.000007    0.23    119.82   
   127. D(H  23,C   7,C   6,H  22)    178.54 -0.000003    0.23    178.77   
   128. D(C  10,C   8,C   7,H  23)    179.82 -0.000001    0.02    179.83   
   129. D(C  10,C   8,C   7,C   6)     -0.31  0.000003   -0.02     -0.33   
   130. D(C   9,C   8,C   7,H  23)     -0.75 -0.000001    0.02     -0.73   
   131. D(C   9,C   8,C   7,C   6)    179.12  0.000003   -0.01    179.11   
   132. D(H  26,C   9,C   8,C  10)    -59.12  0.000017   -0.18    -59.29   
   133. D(H  26,C   9,C   8,C   7)    121.39  0.000017   -0.18    121.21   
   134. D(H  25,C   9,C   8,C  10)     58.79  0.000006   -0.18     58.61   
   135. D(H  24,C   9,C   8,C  10)    179.81  0.000007   -0.17    179.63   
   136. D(H  24,C   9,C   8,C   7)      0.32  0.000007   -0.18      0.14   
   137. D(H  25,C   9,C   8,C   7)   -120.70  0.000006   -0.18   -120.89   
   138. D(H  28,C  10,C   8,C   9)     56.02  0.000013   -0.27     55.75   
   139. D(H  28,C  10,C   8,C   7)   -124.52  0.000013   -0.26   -124.78   
   140. D(H  27,C  10,C   8,C   9)    177.15  0.000010   -0.25    176.90   
   141. D(H  27,C  10,C   8,C   7)     -3.39  0.000010   -0.25     -3.64   
   142. D(H  19,C  10,C   8,C   9)    -61.12  0.000027   -0.27    -61.39   
   143. D(H  19,C  10,C   8,C   7)    118.33  0.000027   -0.26    118.07   
   144. D(C  29,C  11,C   5,C   6)      1.25  0.000006   -0.03      1.21   
   145. D(C  29,C  11,C   5,C   4)    179.40  0.000007   -0.02    179.38   
   146. D(C  12,C  11,C   5,C   6)   -178.85  0.000008   -0.04   -178.89   
   147. D(C  12,C  11,C   5,C   4)     -0.70  0.000008   -0.03     -0.72   
   148. D(O  13,C  12,C  11,C  29)      1.02  0.000000    0.18      1.20   
   149. D(C   1,C  12,C  11,C  29)   -178.86 -0.000018    0.19   -178.67   
   150. D(C   1,C  12,C  11,C   5)      1.22 -0.000020    0.20      1.42   
   151. D(O  13,C  12,C   1,C   2)    179.36 -0.000002   -0.17    179.19   
   152. D(O  13,C  12,C   1,C   0)     -0.59 -0.000002   -0.17     -0.76   
   153. D(O  13,C  12,C  11,C   5)   -178.90 -0.000001    0.19   -178.70   
   154. D(C  11,C  12,C   1,C   2)     -0.76  0.000017   -0.18     -0.93   
   155. D(C  11,C  12,C   1,C   0)    179.29  0.000016   -0.18    179.11   
   156. D(H  17,C  29,C  11,C   5)    120.44 -0.000015    0.27    120.71   
   157. D(H  15,C  29,C  11,C  12)    178.81 -0.000006    0.25    179.06   
   158. D(H  15,C  29,C  11,C   5)     -1.28 -0.000004    0.24     -1.04   
   159. D(H  18,C  29,C  11,C  12)     57.54 -0.000030    0.27     57.81   
   160. D(H  18,C  29,C  11,C   5)   -122.55 -0.000029    0.26   -122.28   
   161. D(H  17,C  29,C  11,C  12)    -59.47 -0.000016    0.28    -59.19   
   162. D(H  32,C  30,C   0,H  16)     -0.05  0.000002   -0.01     -0.06   
   163. D(H  32,C  30,C   0,C   1)    179.94  0.000001   -0.02    179.93   
   164. D(C  31,C  30,C   0,H  16)    179.95  0.000002   -0.01    179.93   
   165. D(C  31,C  30,C   0,C   1)     -0.06  0.000001   -0.02     -0.08   
   166. D(H  33,C  31,C  30,H  32)     -0.02  0.000000    0.00     -0.01   
   167. D(H  33,C  31,C  30,C   0)    179.99  0.000000    0.00    179.99   
   168. D(C   3,C  31,C  30,H  32)    179.97 -0.000000    0.00    179.97   
   169. D(C   3,C  31,C  30,C   0)     -0.02 -0.000000   -0.00     -0.02   
   170. D(H  33,C  31,C   3,H  20)      0.06 -0.000001    0.01      0.08   
   171. D(H  33,C  31,C   3,C   2)   -179.92 -0.000002    0.01   -179.90   
   172. D(C  30,C  31,C   3,H  20)   -179.93 -0.000000    0.01   -179.91   
   173. D(C  30,C  31,C   3,C   2)      0.10 -0.000002    0.01      0.11   
    ----------------------------------------------------------------------------

         *************************************************************
         *                GEOMETRY OPTIMIZATION CYCLE   9            *
         *************************************************************
---------------------------------
CARTESIAN COORDINATES (ANGSTROEM)
---------------------------------
  C     -3.968628   -0.654799    0.496209
  C     -2.664657   -0.351070    0.089433
  C     -1.756359   -1.387613   -0.185468
  C     -2.159614   -2.720921   -0.051233
  C     -0.369930   -1.070059   -0.623758
  C      0.044025    0.363609   -0.746195
  C      1.489429    0.586980   -1.150861
  C      2.389918    0.708534    0.063153
  C      3.435570   -0.063702    0.403454
  C      4.228424    0.234244    1.656326
  C      3.933992   -1.252810   -0.381903
  C     -0.834056    1.365584   -0.470272
  C     -2.238517    1.065875   -0.053524
  O     -3.023915    1.988408    0.168398
  O      0.422849   -1.974279   -0.889105
  H      0.519048    3.024979   -0.839221
  H     -4.657931    0.157466    0.703312
  H     -1.179179    3.329299   -1.267416
  H     -0.697001    3.312022    0.420372
  H      4.964653   -1.081260   -0.723490
  H     -1.447395   -3.510383   -0.268270
  H      1.562319    1.501577   -1.750484
  H      1.801915   -0.242192   -1.786883
  H      2.136907    1.536890    0.726679
  H      3.838073    1.106276    2.191354
  H      5.284711    0.422461    1.416359
  H      4.215174   -0.625210    2.341858
  H      3.319045   -1.486501   -1.253325
  H      3.965641   -2.145335    0.258715
  C     -0.514248    2.834319   -0.549448
  C     -4.365113   -1.986054    0.630269
  C     -3.460518   -3.018937    0.356756
  H     -5.377590   -2.219958    0.947344
  H     -3.770548   -4.054909    0.461691

----------------------------
CARTESIAN COORDINATES (A.U.)
----------------------------
  NO LB      ZA    FRAG     MASS         X           Y           Z
   0 C     6.0000    0    12.011   -7.499620   -1.237391    0.937700
   1 C     6.0000    0    12.011   -5.035472   -0.663427    0.169004
   2 C     6.0000    0    12.011   -3.319037   -2.622208   -0.350483
   3 C     6.0000    0    12.011   -4.081080   -5.141795   -0.096817
   4 C     6.0000    0    12.011   -0.699067   -2.022119   -1.178732
   5 C     6.0000    0    12.011    0.083195    0.687121   -1.410104
   6 C     6.0000    0    12.011    2.814613    1.109231   -2.174812
   7 C     6.0000    0    12.011    4.516290    1.338935    0.119341
   8 C     6.0000    0    12.011    6.492286   -0.120380    0.762417
   9 C     6.0000    0    12.011    7.990564    0.442657    3.130003
  10 C     6.0000    0    12.011    7.434168   -2.367468   -0.721692
  11 C     6.0000    0    12.011   -1.576138    2.580580   -0.888685
  12 C     6.0000    0    12.011   -4.230184    2.014213   -0.101146
  13 O     8.0000    0    15.999   -5.714371    3.757547    0.318227
  14 O     8.0000    0    15.999    0.799068   -3.730846   -1.680165
  15 H     1.0000    0     1.008    0.980859    5.716382   -1.585897
  16 H     1.0000    0     1.008   -8.802213    0.297568    1.329068
  17 H     1.0000    0     1.008   -2.228325    6.291464   -2.395070
  18 H     1.0000    0     1.008   -1.317141    6.258814    0.794388
  19 H     1.0000    0     1.008    9.381834   -2.043285   -1.367199
  20 H     1.0000    0     1.008   -2.735180   -6.633662   -0.506956
  21 H     1.0000    0     1.008    2.952354    2.837569   -3.307935
  22 H     1.0000    0     1.008    3.405126   -0.457676   -3.376719
  23 H     1.0000    0     1.008    4.038170    2.904301    1.373223
  24 H     1.0000    0     1.008    7.252907    2.090558    4.141059
  25 H     1.0000    0     1.008    9.986657    0.798336    2.676530
  26 H     1.0000    0     1.008    7.965524   -1.181475    4.425470
  27 H     1.0000    0     1.008    6.272087   -2.809081   -2.368441
  28 H     1.0000    0     1.008    7.493975   -4.054096    0.488900
  29 C     6.0000    0    12.011   -0.971788    5.356088   -1.038305
  30 C     6.0000    0    12.011   -8.248869   -3.753098    1.191035
  31 C     6.0000    0    12.011   -6.539431   -5.704965    0.674171
  32 H     1.0000    0     1.008  -10.162171   -4.195112    1.790221
  33 H     1.0000    0     1.008   -7.125303   -7.662668    0.872470

--------------------------------
INTERNAL COORDINATES (ANGSTROEM)
--------------------------------
 C      0   0   0     0.000000000000     0.00000000     0.00000000
 C      1   0   0     1.399306384344     0.00000000     0.00000000
 C      2   1   0     1.405345375764   119.93728640     0.00000000
 C      3   2   1     1.399408565885   119.84963870     0.00000000
 C      3   2   1     1.488329052323   120.15228278   179.75221514
 C      5   3   2     1.497248623000   119.07349258     0.90202925
 C      6   5   3     1.517512178719   115.21972685   177.89353405
 C      7   6   5     1.516405138442   111.34146301   268.61251412
 C      8   7   6     1.343704606228   128.22827412   119.82312113
 C      9   8   7     1.512309088672   120.30228743   179.10776858
 C      9   8   7     1.509697794106   125.29848322   359.67269664
 C      6   5   3     1.360556298668   120.67410998   359.56897865
 C      2   1   3     1.486528547616   120.13169017   179.95293295
 O     13   2   1     1.231733052983   120.91703300   359.23995006
 O      5   3   2     1.231470572523   120.42959841   181.30789959
 H     12   6   5     2.172695814228    97.24380144   178.89789707
 H      1   2   3     1.085267139367   119.00539502   180.07748538
 H     16  12   6     1.777621516176    64.95646057   146.23523627
 H     18  16  12     1.755398416180    60.28385806    74.55420916
 H     11   9   8     1.099259936096   110.38188794   118.06947371
 H      4   3   2     1.085177919035   119.00085625   179.92381429
 H      7   6   5     1.096060324383   109.39335198   147.61718575
 H      7   6   5     1.090732227446   108.45000065    30.96534629
 H      8   7   6     1.091079495678   114.20613734   299.66863819
 H     10   9   8     1.095019768689   112.01108189     0.14084977
 H     10   9   8     1.099432854349   110.89152267   239.11437017
 H     10   9   8     1.099449844991   110.86888991   121.21131670
 H     11   9   8     1.091855502448   113.44207477   356.36216687
 H     11   9   8     1.099087287946   110.23752740   235.21799277
 C     16  12   6     1.089963497608    39.72317407   179.14196064
 C      1   2   3     1.395497082897   119.98352708     0.09018570
 C      4   3   2     1.395571172768   120.00756323   359.90258151
 H     31   1   2     1.086441894516   119.88056561   179.92752216
 H     32   4   3     1.086447492586   119.85876366   180.09666781

---------------------------
INTERNAL COORDINATES (A.U.)
---------------------------
 C      0   0   0     0.000000000000     0.00000000     0.00000000
 C      1   0   0     2.644305843858     0.00000000     0.00000000
 C      2   1   0     2.655717883766   119.93728640     0.00000000
 C      3   2   1     2.644498938987   119.84963870     0.00000000
 C      3   2   1     2.812534306049   120.15228278   179.75221514
 C      5   3   2     2.829389851861   119.07349258     0.90202925
 C      6   5   3     2.867682422669   115.21972685   177.89353405
 C      7   6   5     2.865590419727   111.34146301   268.61251412
 C      8   7   6     2.539233710659   128.22827412   119.82312113
 C      9   8   7     2.857850007431   120.30228743   179.10776858
 C      9   8   7     2.852915375846   125.29848322   359.67269664
 C      6   5   3     2.571078794265   120.67410998   359.56897865
 C      2   1   3     2.809131845250   120.13169017   179.95293295
 O     13   2   1     2.327638140236   120.91703300   359.23995006
 O      5   3   2     2.327142124051   120.42959841   181.30789959
 H     12   6   5     4.105800061208    97.24380144   178.89789707
 H      1   2   3     2.050857675548   119.00539502   180.07748538
 H     16  12   6     3.359217835338    64.95646057   146.23523627
 H     18  16  12     3.317222262500    60.28385806    74.55420916
 H     11   9   8     2.077300229212   110.38188794   118.06947371
 H      4   3   2     2.050689073555   119.00085625   179.92381429
 H      7   6   5     2.071253839340   109.39335198   147.61718575
 H      7   6   5     2.061185195315   108.45000065    30.96534629
 H      8   7   6     2.061841437168   114.20613734   299.66863819
 H     10   9   8     2.069287474052   112.01108189     0.14084977
 H     10   9   8     2.077626997354   110.89152267   239.11437017
 H     10   9   8     2.077659105015   110.86888991   121.21131670
 H     11   9   8     2.063307877442   113.44207477   356.36216687
 H     11   9   8     2.076973971492   110.23752740   235.21799277
 C     16  12   6     2.059732506449    39.72317407   179.14196064
 C      1   2   3     2.637107307361   119.98352708     0.09018570
 C      4   3   2     2.637247316927   120.00756323   359.90258151
 H     31   1   2     2.053077641054   119.88056561   179.92752216
 H     32   4   3     2.053088219873   119.85876366   180.09666781


           ************************************************************
           *        Program running with 4 parallel MPI-processes     *
           *              working on a common directory               *
           ************************************************************
------------------------------------------------------------------------------
                   ___                                                        
                  /   \      - P O W E R E D   B Y -                         
                 /     \                                                     
                 |  |  |   _    _      __       _____    __    __             
                 |  |  |  | |  | |    /  \     |  _  \  |  |  /  |          
                  \  \/   | |  | |   /    \    | | | |  |  | /  /          
                 / \  \   | |__| |  /  /\  \   | |_| |  |  |/  /          
                |  |  |   |  __  | /  /__\  \  |    /   |      \           
                |  |  |   | |  | | |   __   |  |    \   |  |\   \          
                \     /   | |  | | |  |  |  |  | |\  \  |  | \   \       
                 \___/    |_|  |_| |__|  |__|  |_| \__\ |__|  \__/        
                                                                              
                      - O R C A' S   B I G   F R I E N D -                    
                                      &                                       
                       - I N T E G R A L  F E E D E R -                       
                                                                              
 v1 FN, 2020, v2 2021                                                         
------------------------------------------------------------------------------


Reading SHARK input file MK1_0e_0H_B3LYP_631Gd_opt.SHARKINP.tmp ... ok
----------------------
SHARK INTEGRAL PACKAGE
----------------------

Number of atoms                             ...     34
Number of basis functions                   ...    284
Number of shells                            ...    140
Maximum angular momentum                    ...      2
Integral batch strategy                     ... SHARK/LIBINT Hybrid
RI-J (if used) integral strategy            ... SPLIT-RIJ (Revised 2003 algorithm where possible)
Printlevel                                  ...      1
Contraction scheme used                     ... SEGMENTED contraction
Coulomb Range Separation                    ... NOT USED
Exchange Range Separation                   ... NOT USED
Finite Nucleus Model                        ... NOT USED
Auxiliary Coulomb fitting basis             ... AVAILABLE
   # of basis functions in Aux-J            ...   1058
   # of shells in Aux-J                     ...    350
   Maximum angular momentum in Aux-J        ...      4
Auxiliary J/K fitting basis                 ... NOT available
Auxiliary Correlation fitting basis         ... NOT available
Auxiliary 'external' fitting basis          ... NOT available
Integral threshold                          ...     2.500000e-11
Primitive cut-off                           ...     2.500000e-12
Primitive pair pre-selection threshold      ...     2.500000e-12

Calculating pre-screening integrals         ... done (  0.0 sec) Dimension = 140
Organizing shell pair data                  ... done (  0.0 sec)
Shell pair information
Total number of shell pairs                 ...      9870
Shell pairs after pre-screening             ...      7606
Total number of primitive shell pairs       ...     56371
Primitive shell pairs kept                  ...     24729
          la=0 lb=0:   2701 shell pairs
          la=1 lb=0:   2574 shell pairs
          la=1 lb=1:    611 shell pairs
          la=2 lb=0:   1059 shell pairs
          la=2 lb=1:    544 shell pairs
          la=2 lb=2:    117 shell pairs

Calculating one electron integrals          ... done (  0.0 sec)
Calculating RI/J V-Matrix + Cholesky decomp.... done (  0.0 sec)
Calculating Nuclear repulsion               ... done (  0.0 sec) ENN=   1235.713234374027 Eh

SHARK setup successfully completed in   0.3 seconds

Maximum memory used throughout the entire GTOINT-calculation: 19.2 MB
[1717792520.147407] [eu-a2p-327:121359:0]          mpool.c:38   UCX  WARN  object 0x2f15540 was not returned to mpool ucp_requests
[1717792520.147430] [eu-a2p-327:121359:0]          mpool.c:38   UCX  WARN  object 0x2f15700 was not returned to mpool ucp_requests
[1717792520.147434] [eu-a2p-327:121359:0]          mpool.c:38   UCX  WARN  object 0x2f158c0 was not returned to mpool ucp_requests
[1717792520.147438] [eu-a2p-327:121359:0]          mpool.c:38   UCX  WARN  object 0x2f15a80 was not returned to mpool ucp_requests
[1717792520.147440] [eu-a2p-327:121359:0]          mpool.c:38   UCX  WARN  object 0x2f15c40 was not returned to mpool ucp_requests
[1717792520.147443] [eu-a2p-327:121359:0]          mpool.c:38   UCX  WARN  object 0x2f15e00 was not returned to mpool ucp_requests
[1717792520.147446] [eu-a2p-327:121359:0]          mpool.c:38   UCX  WARN  object 0x2f15fc0 was not returned to mpool ucp_requests
[1717792520.147449] [eu-a2p-327:121359:0]          mpool.c:38   UCX  WARN  object 0x2f16180 was not returned to mpool ucp_requests
[1717792520.147451] [eu-a2p-327:121359:0]          mpool.c:38   UCX  WARN  object 0x2f16340 was not returned to mpool ucp_requests
[1717792520.147455] [eu-a2p-327:121359:0]          mpool.c:38   UCX  WARN  object 0x2f16500 was not returned to mpool ucp_requests
[1717792520.147458] [eu-a2p-327:121359:0]          mpool.c:38   UCX  WARN  object 0x2f166c0 was not returned to mpool ucp_requests
[1717792520.147460] [eu-a2p-327:121359:0]          mpool.c:38   UCX  WARN  object 0x2f16880 was not returned to mpool ucp_requests
[1717792520.147463] [eu-a2p-327:121359:0]          mpool.c:38   UCX  WARN  object 0x2f16a40 was not returned to mpool ucp_requests
[1717792520.147465] [eu-a2p-327:121359:0]          mpool.c:38   UCX  WARN  object 0x2f16c00 was not returned to mpool ucp_requests
[1717792520.147468] [eu-a2p-327:121359:0]          mpool.c:38   UCX  WARN  object 0x2f16f80 was not returned to mpool ucp_requests
[1717792520.149526] [eu-a2p-327:121358:0]          mpool.c:38   UCX  WARN  object 0x2b93280 was not returned to mpool ucp_requests
[1717792520.149547] [eu-a2p-327:121358:0]          mpool.c:38   UCX  WARN  object 0x2b93600 was not returned to mpool ucp_requests
[1717792520.149552] [eu-a2p-327:121358:0]          mpool.c:38   UCX  WARN  object 0x2b937c0 was not returned to mpool ucp_requests
[1717792520.149555] [eu-a2p-327:121358:0]          mpool.c:38   UCX  WARN  object 0x2b93980 was not returned to mpool ucp_requests
[1717792520.149557] [eu-a2p-327:121358:0]          mpool.c:38   UCX  WARN  object 0x2b93b40 was not returned to mpool ucp_requests
[1717792520.149560] [eu-a2p-327:121358:0]          mpool.c:38   UCX  WARN  object 0x2b93d00 was not returned to mpool ucp_requests
[1717792520.152319] [eu-a2p-327:121360:0]          mpool.c:38   UCX  WARN  object 0x36cb340 was not returned to mpool ucp_requests
[1717792520.152336] [eu-a2p-327:121360:0]          mpool.c:38   UCX  WARN  object 0x36cb500 was not returned to mpool ucp_requests
[1717792520.152340] [eu-a2p-327:121360:0]          mpool.c:38   UCX  WARN  object 0x36cb6c0 was not returned to mpool ucp_requests
[1717792520.152343] [eu-a2p-327:121360:0]          mpool.c:38   UCX  WARN  object 0x36cb880 was not returned to mpool ucp_requests
[1717792520.152346] [eu-a2p-327:121360:0]          mpool.c:38   UCX  WARN  object 0x36cba40 was not returned to mpool ucp_requests
[1717792520.152349] [eu-a2p-327:121360:0]          mpool.c:38   UCX  WARN  object 0x36cbc00 was not returned to mpool ucp_requests
[1717792520.152351] [eu-a2p-327:121360:0]          mpool.c:38   UCX  WARN  object 0x36cbdc0 was not returned to mpool ucp_requests
[1717792520.152354] [eu-a2p-327:121360:0]          mpool.c:38   UCX  WARN  object 0x36cbf80 was not returned to mpool ucp_requests
[1717792520.152356] [eu-a2p-327:121360:0]          mpool.c:38   UCX  WARN  object 0x36cc140 was not returned to mpool ucp_requests
[1717792520.152359] [eu-a2p-327:121360:0]          mpool.c:38   UCX  WARN  object 0x36cc300 was not returned to mpool ucp_requests
[1717792520.152362] [eu-a2p-327:121360:0]          mpool.c:38   UCX  WARN  object 0x36cc4c0 was not returned to mpool ucp_requests
[1717792520.152364] [eu-a2p-327:121360:0]          mpool.c:38   UCX  WARN  object 0x36cc680 was not returned to mpool ucp_requests
[1717792520.152367] [eu-a2p-327:121360:0]          mpool.c:38   UCX  WARN  object 0x36cc840 was not returned to mpool ucp_requests
[1717792520.152369] [eu-a2p-327:121360:0]          mpool.c:38   UCX  WARN  object 0x36cca00 was not returned to mpool ucp_requests
[1717792520.152372] [eu-a2p-327:121360:0]          mpool.c:38   UCX  WARN  object 0x36ccbc0 was not returned to mpool ucp_requests
[1717792520.152374] [eu-a2p-327:121360:0]          mpool.c:38   UCX  WARN  object 0x36ccf40 was not returned to mpool ucp_requests


           ************************************************************
           *        Program running with 4 parallel MPI-processes     *
           *              working on a common directory               *
           ************************************************************

Diagonalization of the overlap matrix:
Smallest eigenvalue                        ... 3.218e-04
Time for diagonalization                   ...    0.011 sec
Threshold for overlap eigenvalues          ... 1.000e-08
Number of eigenvalues below threshold      ... 0
Time for construction of square roots      ...    0.005 sec
Total time needed                          ...    0.017 sec

-------------------
DFT GRID GENERATION
-------------------

General Integration Accuracy     IntAcc      ... 4.959
Radial Grid Type                 RadialGrid  ... OptM3 with GC (2021)
Angular Grid (max. ang.)         AngularGrid ... 6 (Lebedev-590)
Angular grid pruning method      GridPruning ... 4 (adaptive)
Weight generation scheme         WeightScheme... Becke
Basis function cutoff            BFCut       ... 1.0000e-11
Integration weight cutoff        WCut        ... 1.0000e-14
Angular grids for H and He will be reduced by one unit
Partially contracted basis set               ... off
Rotationally invariant grid construction     ... off

Total number of grid points                  ...   392834
Total number of batches                      ...     6157
Average number of points per batch           ...       63
Average number of grid points per atom       ...    11554
Time for grid setup =    5.003 sec

--------------------
COSX GRID GENERATION
--------------------

GRIDX 1
-------
General Integration Accuracy     IntAcc      ... 4.020
Radial Grid Type                 RadialGrid  ... OptM3 with GC (2021)
Angular Grid (max. ang.)         AngularGrid ... 2 (Lebedev-110)
Angular grid pruning method      GridPruning ... 4 (adaptive)
Weight generation scheme         WeightScheme... Becke
Basis function cutoff            BFCut       ... 1.0000e-11
Integration weight cutoff        WCut        ... 1.0000e-14
Angular grids for H and He will be reduced by one unit
Partially contracted basis set               ... on
Rotationally invariant grid construction     ... off

Total number of grid points                  ...    43579
Total number of batches                      ...      698
Average number of points per batch           ...       62
Average number of grid points per atom       ...     1282
UseSFitting                                  ... on

GRIDX 2
-------
General Integration Accuracy     IntAcc      ... 4.338
Radial Grid Type                 RadialGrid  ... OptM3 with GC (2021)
Angular Grid (max. ang.)         AngularGrid ... 3 (Lebedev-194)
Angular grid pruning method      GridPruning ... 4 (adaptive)
Weight generation scheme         WeightScheme... Becke
Basis function cutoff            BFCut       ... 1.0000e-11
Integration weight cutoff        WCut        ... 1.0000e-14
Angular grids for H and He will be reduced by one unit
Partially contracted basis set               ... on
Rotationally invariant grid construction     ... off

Total number of grid points                  ...    95410
Total number of batches                      ...     1508
Average number of points per batch           ...       63
Average number of grid points per atom       ...     2806
UseSFitting                                  ... on

GRIDX 3
-------
General Integration Accuracy     IntAcc      ... 4.871
Radial Grid Type                 RadialGrid  ... OptM3 with GC (2021)
Angular Grid (max. ang.)         AngularGrid ... 4 (Lebedev-302)
Angular grid pruning method      GridPruning ... 4 (adaptive)
Weight generation scheme         WeightScheme... Becke
Basis function cutoff            BFCut       ... 1.0000e-11
Integration weight cutoff        WCut        ... 1.0000e-14
Angular grids for H and He will be reduced by one unit
Partially contracted basis set               ... on
Rotationally invariant grid construction     ... off

Total number of grid points                  ...   180024
Total number of batches                      ...     2826
Average number of points per batch           ...       63
Average number of grid points per atom       ...     5295
UseSFitting                                  ... on

Time for X-Grid setup             =    2.372 sec


--------------------
CPCM SOLVATION MODEL
--------------------
CPCM parameters:
  Epsilon                                         ...      80.4000
  Refrac                                          ...       1.3300
  Rsolv                                           ...       1.3000
  Surface type                                    ... GAUSSIAN VDW
  Epsilon function type                           ...         CPCM
Radii:
 Radius for C  used is    3.8550 Bohr (=   2.0400 Ang.)
 Radius for O  used is    3.4469 Bohr (=   1.8240 Ang.)
 Radius for H  used is    2.4944 Bohr (=   1.3200 Ang.)
Calculating surface                               ...        done! (  0.0s)
GEPOL surface points                              ...         1798
GEPOL Volume                                      ...    2045.5031
GEPOL Surface-area                                ...    1050.0015
Calculating surface distance matrix               ...        done! (  0.0s)
Performing Cholesky decomposition & store         ...        done! (  0.1s)
Overall time for CPCM initialization              ...                 0.1s
--------------
SCF ITERATIONS
--------------
ITER       Energy         Delta-E        Max-DP      RMS-DP      [F,P]     Damp
               ***  Starting incremental Fock matrix formation  ***
                      *** Initiating the SOSCF procedure ***
                      *** Re-Reading the Fockian *** 
                      *** Removing any level shift *** 
ITER      Energy       Delta-E        Grad      Rot      Max-DP    RMS-DP
  0   -769.30612390 -769.3061238989  0.000485  0.000485  0.001620  0.000034
               *** Restarting incremental Fock matrix formation ***
  1   -769.30617736  -0.0000534645  0.000219  0.000607  0.000734  0.000018
  2   -769.30618417  -0.0000068068  0.000038  0.000125  0.000109  0.000003
  3   -769.30618428  -0.0000001147  0.000040  0.000102  0.000090  0.000002
  4   -769.30618428   0.0000000082  0.000038  0.000047  0.000044  0.000001
  5   -769.30618431  -0.0000000344  0.000003  0.000011  0.000015  0.000000
  6   -769.30618431   0.0000000016  0.000006  0.000010  0.000011  0.000000
                  ***Gradient check signals convergence***
              ***Rediagonalizing the Fockian in SOSCF/NRSCF***

               *****************************************************
               *                     SUCCESS                       *
               *           SCF CONVERGED AFTER   7 CYCLES          *
               *****************************************************

Old exchange energy                            =    -21.028499929 Eh
New exchange energy                            =    -21.028505208 Eh
Exchange energy change after final integration =     -0.000005279 Eh
Total energy after final integration           =   -769.306189586 Eh
Final COS-X integration done in                =    14.559 sec
Total Energy       :         -769.30618959 Eh          -20933.88568 eV
  Last Energy change         ...    2.6345e-09  Tolerance :   1.0000e-08
  Last MAX-Density change    ...    6.2172e-15  Tolerance :   1.0000e-07
             **** THE GBW FILE WAS UPDATED (MK1_0e_0H_B3LYP_631Gd_opt.gbw) ****
             **** DENSITY MK1_0e_0H_B3LYP_631Gd_opt.scfp WAS UPDATED ****
             **** ENERGY FILE WAS UPDATED (MK1_0e_0H_B3LYP_631Gd_opt.en.tmp) ****
             **** THE GBW FILE WAS UPDATED (MK1_0e_0H_B3LYP_631Gd_opt.gbw) ****
             **** DENSITY MK1_0e_0H_B3LYP_631Gd_opt.scfp WAS UPDATED ****
Total SCF time: 0 days 0 hours 1 min 20 sec 

Maximum memory used throughout the entire SCF-calculation: 108.1 MB

-------------------------   --------------------
FINAL SINGLE POINT ENERGY      -769.306189585978
-------------------------   --------------------


           ************************************************************
           *        Program running with 4 parallel MPI-processes     *
           *              working on a common directory               *
           ************************************************************
------------------------------------------------------------------------------
                         ORCA SCF GRADIENT CALCULATION
------------------------------------------------------------------------------

 ... reading COSX grid (gridx3)
Gradient of the Kohn-Sham DFT energy:
Kohn-Sham wavefunction type      ... RKS
Hartree-Fock exchange scaling    ...    0.200
Number of operators              ...    1
Number of atoms                  ...   34
Basis set dimensions             ...  284
Integral neglect threshold       ... 2.5e-11
Integral primitive cutoff        ... 2.5e-12
SHARK Integral package           ... ON

Nuc. rep. gradient       (SHARK) ... done (  0.0 sec)
HCore & Overlap gradient (SHARK) ... done (  0.2 sec)
RI-J gradient            (SHARK) ... done (  1.2 sec)
COSX-gradient                    ... done ( 17.7 sec)
Exchange-correlation gradient    ... done

------------------
CARTESIAN GRADIENT
------------------

   1   C   :   -0.000055200   -0.000046662    0.000015650
   2   C   :    0.000026516    0.000070036   -0.000023997
   3   C   :    0.000062366    0.000029613   -0.000009511
   4   C   :   -0.000046872   -0.000054924    0.000023964
   5   C   :   -0.000056404    0.000064505   -0.000050446
   6   C   :   -0.000071607    0.000023216    0.000034404
   7   C   :    0.000087519    0.000016020   -0.000088326
   8   C   :   -0.000059404    0.000031436    0.000023544
   9   C   :    0.000072874   -0.000049873   -0.000006132
  10   C   :   -0.000034706    0.000038920   -0.000023887
  11   C   :   -0.000049151    0.000019246   -0.000016676
  12   C   :   -0.000011535   -0.000058467   -0.000000457
  13   C   :    0.000088846   -0.000059421    0.000065879
  14   O   :   -0.000044710    0.000019212   -0.000019754
  15   O   :    0.000012933   -0.000041726    0.000016175
  16   H   :   -0.000001910   -0.000011619    0.000001551
  17   H   :    0.000027317    0.000036704   -0.000006791
  18   H   :   -0.000012843    0.000008691   -0.000000973
  19   H   :   -0.000040773    0.000007455   -0.000018008
  20   H   :    0.000008314   -0.000003727    0.000021190
  21   H   :    0.000036117    0.000029310   -0.000008845
  22   H   :   -0.000028201    0.000006900    0.000013320
  23   H   :   -0.000016657   -0.000015847    0.000030639
  24   H   :    0.000012991   -0.000002228   -0.000000277
  25   H   :    0.000001343   -0.000003376   -0.000005664
  26   H   :    0.000006307   -0.000008801    0.000003776
  27   H   :    0.000022991    0.000000010   -0.000005822
  28   H   :    0.000015125    0.000005938   -0.000002733
  29   H   :    0.000000189   -0.000000263   -0.000004014
  30   C   :    0.000069821    0.000005095    0.000003132
  31   C   :    0.000044289   -0.000030928   -0.000007847
  32   C   :   -0.000034057    0.000048767    0.000012414
  33   H   :    0.000000331    0.000004475    0.000005191
  34   H   :    0.000002633    0.000001017    0.000001698

Difference to translation invariance:
           :    0.0000347925    0.0000787049   -0.0000276325

Difference to rotation invariance:
           :   -0.0001723669    0.0004794915   -0.0000457495

Norm of the cartesian gradient     ...    0.0003477438
RMS gradient                       ...    0.0000344318
MAX gradient                       ...    0.0000888460

-------
TIMINGS
-------

Total SCF gradient time            ...       26.743 sec

One electron gradient       ....       0.217 sec  (  0.8%)
RI-J Coulomb gradient       ....       1.181 sec  (  4.4%)
COSX gradient               ....      17.749 sec  ( 66.4%)
XC gradient                 ....       6.122 sec  ( 22.9%)
CPCM gradient               ....       0.562 sec  (  2.1%)
   A-Matrix (El+Nuc)        ....       0.132 sec  (  0.5%)
   Potential                ....       0.430 sec  (  1.6%)

Maximum memory used throughout the entire SCFGRAD-calculation: 88.1 MB
------------------------------------------------------------------------------
                         ORCA GEOMETRY RELAXATION STEP
------------------------------------------------------------------------------

Reading the OPT-File                    .... done
Getting information on internals        .... done
Copying old internal coords+grads       .... done
Making the new internal coordinates     .... (new redundants).... done
Validating the new internal coordinates .... (new redundants).... done
Calculating the B-matrix                .... done
Calculating the G,G- and P matrices     .... done
Transforming gradient to internals      .... done
Projecting the internal gradient        .... done
Number of atoms                         ....  34
Number of internal coordinates          .... 173
Current Energy                          ....  -769.306189586 Eh
Current gradient norm                   ....     0.000347744 Eh/bohr
Maximum allowed component of the step   ....  0.300
Current trust radius                    ....  0.300
Updating the Hessian (BFGS)             .... done
Forming the augmented Hessian           .... done
Diagonalizing the augmented Hessian     .... done
Last element of RFO vector              ....  0.999941037
Lowest eigenvalues of augmented Hessian:
 -0.000000524  0.002660248  0.011743759  0.012205118  0.012377586
Length of the computed step             ....  0.010859843
The final length of the internal step   ....  0.010859843
Converting the step to cartesian space:
 Initial RMS(Int)=    0.0008256586
Transforming coordinates:
 Iter   0:  RMS(Cart)=    0.0023243732 RMS(Int)=    0.0008256742
 Iter   1:  RMS(Cart)=    0.0000025479 RMS(Int)=    0.0000012207
 Iter   2:  RMS(Cart)=    0.0000000055 RMS(Int)=    0.0000000026
done
Storing new coordinates                 .... done

                                .--------------------.
          ----------------------|Geometry convergence|-------------------------
          Item                value                   Tolerance       Converged
          ---------------------------------------------------------------------
          Energy change      -0.0000014943            0.0000002000      NO
          RMS gradient        0.0000158004            0.0000080000      NO
          MAX gradient        0.0000570302            0.0000300000      NO
          RMS step            0.0008256586            0.0001000000      NO
          MAX step            0.0027605045            0.0002000000      NO
          ........................................................
          Max(Bonds)      0.0001      Max(Angles)    0.02
          Max(Dihed)        0.16      Max(Improp)    0.00
          ---------------------------------------------------------------------

The optimization has not yet converged - more geometry cycles are needed


    ---------------------------------------------------------------------------
                         Redundant Internal Coordinates
                            (Angstroem and degrees)

        Definition                    Value    dE/dq     Step     New-Value
    ----------------------------------------------------------------------------
     1. B(C   1,C   0)                1.3993  0.000018  0.0000    1.3993   
     2. B(C   2,C   1)                1.4053 -0.000019 -0.0000    1.4053   
     3. B(C   3,C   2)                1.3994  0.000018  0.0000    1.3994   
     4. B(C   4,C   2)                1.4883 -0.000050  0.0000    1.4884   
     5. B(C   5,C   4)                1.4972 -0.000025  0.0001    1.4973   
     6. B(C   6,C   5)                1.5175  0.000029 -0.0000    1.5175   
     7. B(C   7,C   6)                1.5164  0.000004 -0.0000    1.5164   
     8. B(C   8,C   7)                1.3437  0.000033 -0.0000    1.3437   
     9. B(C   9,C   8)                1.5123 -0.000017  0.0000    1.5123   
    10. B(C  10,C   8)                1.5097 -0.000025  0.0000    1.5097   
    11. B(C  11,C   5)                1.3606 -0.000057  0.0000    1.3606   
    12. B(C  12,C  11)                1.4953 -0.000035  0.0000    1.4954   
    13. B(C  12,C   1)                1.4865 -0.000057  0.0000    1.4866   
    14. B(O  13,C  12)                1.2317  0.000038 -0.0000    1.2317   
    15. B(O  14,C   4)                1.2315  0.000037 -0.0000    1.2315   
    16. B(H  16,C   0)                1.0853  0.000007 -0.0000    1.0853   
    17. B(H  19,C  10)                1.0993 -0.000001  0.0000    1.0993   
    18. B(H  20,C   3)                1.0852  0.000006 -0.0000    1.0852   
    19. B(H  21,C   6)                1.0961 -0.000006  0.0000    1.0961   
    20. B(H  22,C   6)                1.0907 -0.000011  0.0000    1.0907   
    21. B(H  23,C   7)                1.0911 -0.000005  0.0000    1.0911   
    22. B(H  24,C   9)                1.0950 -0.000005  0.0000    1.0950   
    23. B(H  25,C   9)                1.0994  0.000000 -0.0000    1.0994   
    24. B(H  26,C   9)                1.0994  0.000000  0.0000    1.0995   
    25. B(H  27,C  10)                1.0919 -0.000009  0.0000    1.0919   
    26. B(H  28,C  10)                1.0991  0.000001 -0.0000    1.0991   
    27. B(C  29,H  18)                1.0964 -0.000005  0.0000    1.0965   
    28. B(C  29,H  17)                1.0966  0.000011 -0.0000    1.0966   
    29. B(C  29,H  15)                1.0900 -0.000006  0.0000    1.0900   
    30. B(C  29,C  11)                1.5052  0.000004 -0.0000    1.5052   
    31. B(C  30,C   0)                1.3955  0.000002 -0.0000    1.3955   
    32. B(C  31,C  30)                1.4000 -0.000035  0.0001    1.4000   
    33. B(C  31,C   3)                1.3956  0.000005 -0.0000    1.3955   
    34. B(H  32,C  30)                1.0864  0.000001  0.0000    1.0864   
    35. B(H  33,C  31)                1.0864  0.000001  0.0000    1.0864   
    36. A(H  16,C   0,C  30)          121.01  0.000044    0.01    121.02   
    37. A(C   1,C   0,C  30)          119.98  0.000000   -0.00    119.98   
    38. A(C   1,C   0,H  16)          119.01 -0.000044   -0.00    119.00   
    39. A(C   2,C   1,C  12)          119.93 -0.000003    0.00    119.93   
    40. A(C   0,C   1,C  12)          120.13  0.000007   -0.00    120.13   
    41. A(C   0,C   1,C   2)          119.94 -0.000004    0.00    119.94   
    42. A(C   1,C   2,C   4)          120.15  0.000000    0.00    120.15   
    43. A(C   1,C   2,C   3)          119.85 -0.000002    0.00    119.85   
    44. A(C   3,C   2,C   4)          120.00  0.000002   -0.00    120.00   
    45. A(H  20,C   3,C  31)          120.99  0.000047    0.01    121.00   
    46. A(C   2,C   3,C  31)          120.01 -0.000001   -0.00    120.01   
    47. A(C   2,C   3,H  20)          119.00 -0.000046   -0.01    119.00   
    48. A(C   2,C   4,O  14)          120.43 -0.000027    0.00    120.43   
    49. A(C   2,C   4,C   5)          119.07 -0.000003   -0.00    119.07   
    50. A(C   5,C   4,O  14)          120.50  0.000030   -0.00    120.49   
    51. A(C   4,C   5,C  11)          120.67 -0.000001    0.00    120.67   
    52. A(C   4,C   5,C   6)          115.22 -0.000001   -0.01    115.21   
    53. A(C   6,C   5,C  11)          124.08  0.000002    0.01    124.09   
    54. A(C   7,C   6,H  22)          110.96  0.000007    0.00    110.96   
    55. A(C   5,C   6,H  22)          108.45 -0.000005    0.00    108.45   
    56. A(C   7,C   6,H  21)          109.37  0.000020   -0.00    109.36   
    57. A(C   5,C   6,H  21)          109.39 -0.000008    0.01    109.40   
    58. A(H  21,C   6,H  22)          107.23  0.000018   -0.02    107.22   
    59. A(C   5,C   6,C   7)          111.34 -0.000031    0.00    111.35   
    60. A(C   8,C   7,H  23)          117.57 -0.000005    0.00    117.57   
    61. A(C   6,C   7,H  23)          114.21  0.000018   -0.00    114.21   
    62. A(C   6,C   7,C   8)          128.23 -0.000013   -0.00    128.22   
    63. A(C   9,C   8,C  10)          114.40  0.000021   -0.00    114.40   
    64. A(C   7,C   8,C  10)          125.30  0.000006   -0.00    125.30   
    65. A(C   7,C   8,C   9)          120.30 -0.000027    0.00    120.31   
    66. A(H  25,C   9,H  26)          106.35 -0.000019    0.01    106.36   
    67. A(H  24,C   9,H  26)          108.27  0.000001   -0.00    108.27   
    68. A(C   8,C   9,H  26)          110.87  0.000009   -0.00    110.87   
    69. A(H  24,C   9,H  25)          108.23  0.000002   -0.00    108.23   
    70. A(C   8,C   9,H  25)          110.89  0.000007    0.00    110.89   
    71. A(C   8,C   9,H  24)          112.01 -0.000001    0.00    112.01   
    72. A(C   8,C  10,H  19)          110.38 -0.000013    0.00    110.38   
    73. A(H  27,C  10,H  28)          107.91 -0.000001   -0.00    107.91   
    74. A(H  19,C  10,H  28)          106.31 -0.000007    0.01    106.32   
    75. A(C   8,C  10,H  28)          110.24  0.000001    0.00    110.24   
    76. A(H  19,C  10,H  27)          108.27  0.000005   -0.01    108.26   
    77. A(C   8,C  10,H  27)          113.44  0.000014    0.00    113.44   
    78. A(C  12,C  11,C  29)          114.19  0.000009   -0.00    114.19   
    79. A(C   5,C  11,C  29)          124.81 -0.000013    0.00    124.81   
    80. A(C   5,C  11,C  12)          121.00  0.000005   -0.00    121.00   
    81. A(C  11,C  12,O  13)          119.93  0.000020    0.00    119.93   
    82. A(C   1,C  12,O  13)          120.92 -0.000021    0.00    120.92   
    83. A(C   1,C  12,C  11)          119.15  0.000001   -0.00    119.15   
    84. A(H  17,C  29,H  18)          106.34 -0.000019    0.01    106.35   
    85. A(H  15,C  29,H  18)          108.48  0.000021   -0.01    108.46   
    86. A(C  11,C  29,H  18)          110.07 -0.000001   -0.00    110.07   
    87. A(H  15,C  29,H  17)          108.77  0.000011    0.00    108.77   
    88. A(C  11,C  29,H  17)          110.24 -0.000003    0.00    110.25   
    89. A(C  11,C  29,H  15)          112.71 -0.000009    0.00    112.71   
    90. A(C  31,C  30,H  32)          120.02 -0.000001   -0.00    120.02   
    91. A(C   0,C  30,H  32)          119.88 -0.000004    0.00    119.88   
    92. A(C   0,C  30,C  31)          120.10  0.000004    0.00    120.10   
    93. A(C  30,C  31,H  33)          120.02  0.000002   -0.00    120.01   
    94. A(C   3,C  31,H  33)          119.86 -0.000004    0.00    119.86   
    95. A(C   3,C  31,C  30)          120.12  0.000002    0.00    120.13   
    96. D(C   2,C   1,C   0,H  16)   -179.92  0.000001    0.00   -179.92   
    97. D(C  12,C   1,C   0,H  16)      0.03  0.000002    0.00      0.03   
    98. D(C   2,C   1,C   0,C  30)      0.09  0.000003    0.00      0.09   
    99. D(C  12,C   1,C   0,C  30)   -179.96  0.000005    0.00   -179.96   
   100. D(C   3,C   2,C   1,C  12)   -179.96 -0.000006    0.00   -179.95   
   101. D(C   4,C   2,C   1,C   0)    179.75 -0.000006   -0.00    179.75   
   102. D(C   4,C   2,C   1,C  12)     -0.20 -0.000007    0.00     -0.20   
   103. D(C   3,C   2,C   1,C   0)     -0.00 -0.000004    0.00     -0.00   
   104. D(C  31,C   3,C   2,C   1)     -0.10  0.000003   -0.00     -0.10   
   105. D(C  31,C   3,C   2,C   4)   -179.85  0.000004   -0.00   -179.86   
   106. D(H  20,C   3,C   2,C   1)    179.92  0.000001   -0.00    179.92   
   107. D(H  20,C   3,C   2,C   4)      0.17  0.000002   -0.00      0.17   
   108. D(C   5,C   4,C   2,C   3)   -179.34  0.000006    0.04   -179.30   
   109. D(O  14,C   4,C   2,C   1)   -178.69 -0.000009    0.05   -178.64   
   110. D(C   5,C   4,C   2,C   1)      0.90  0.000007    0.04      0.94   
   111. D(O  14,C   4,C   2,C   3)      1.06 -0.000010    0.05      1.11   
   112. D(C  11,C   5,C   4,O  14)    179.16  0.000009   -0.05    179.12   
   113. D(C  11,C   5,C   4,C   2)     -0.43 -0.000008   -0.04     -0.47   
   114. D(C   6,C   5,C   4,O  14)     -2.51  0.000012   -0.05     -2.56   
   115. D(C   6,C   5,C   4,C   2)    177.89 -0.000004   -0.04    177.85   
   116. D(H  22,C   6,C   5,C  11)   -150.77 -0.000012    0.08   -150.69   
   117. D(H  22,C   6,C   5,C   4)     30.97 -0.000016    0.08     31.05   
   118. D(H  21,C   6,C   5,C  11)    -34.12  0.000003    0.07    -34.05   
   119. D(H  21,C   6,C   5,C   4)    147.62 -0.000000    0.07    147.69   
   120. D(C   7,C   6,C   5,C  11)     86.87  0.000002    0.07     86.95   
   121. D(C   7,C   6,C   5,C   4)    -91.39 -0.000001    0.07    -91.31   
   122. D(H  23,C   7,C   6,C   5)    -60.33 -0.000002    0.07    -60.26   
   123. D(C   8,C   7,C   6,H  22)     -1.07  0.000018    0.07     -1.00   
   124. D(C   8,C   7,C   6,H  21)   -119.17 -0.000021    0.09   -119.07   
   125. D(H  23,C   7,C   6,H  21)     60.68 -0.000019    0.08     60.76   
   126. D(C   8,C   7,C   6,C   5)    119.82 -0.000004    0.08    119.90   
   127. D(H  23,C   7,C   6,H  22)    178.77  0.000020    0.06    178.83   
   128. D(C  10,C   8,C   7,H  23)    179.83  0.000001    0.01    179.84   
   129. D(C  10,C   8,C   7,C   6)     -0.33  0.000003   -0.01     -0.34   
   130. D(C   9,C   8,C   7,H  23)     -0.73  0.000003    0.00     -0.73   
   131. D(C   9,C   8,C   7,C   6)    179.11  0.000004   -0.01    179.10   
   132. D(H  26,C   9,C   8,C  10)    -59.29  0.000011   -0.08    -59.37   
   133. D(H  26,C   9,C   8,C   7)    121.21  0.000010   -0.07    121.14   
   134. D(H  25,C   9,C   8,C  10)     58.61 -0.000003   -0.07     58.54   
   135. D(H  24,C   9,C   8,C  10)    179.63  0.000004   -0.07    179.56   
   136. D(H  24,C   9,C   8,C   7)      0.14  0.000002   -0.07      0.07   
   137. D(H  25,C   9,C   8,C   7)   -120.89 -0.000004   -0.07   -120.95   
   138. D(H  28,C  10,C   8,C   9)     55.75  0.000003   -0.14     55.61   
   139. D(H  28,C  10,C   8,C   7)   -124.78  0.000005   -0.14   -124.93   
   140. D(H  27,C  10,C   8,C   9)    176.90  0.000013   -0.14    176.76   
   141. D(H  27,C  10,C   8,C   7)     -3.64  0.000014   -0.14     -3.78   
   142. D(H  19,C  10,C   8,C   9)    -61.39  0.000020   -0.15    -61.55   
   143. D(H  19,C  10,C   8,C   7)    118.07  0.000021   -0.15    117.92   
   144. D(C  29,C  11,C   5,C   6)      1.21  0.000004   -0.01      1.20   
   145. D(C  29,C  11,C   5,C   4)    179.38  0.000008   -0.01    179.37   
   146. D(C  12,C  11,C   5,C   6)   -178.89  0.000004   -0.01   -178.90   
   147. D(C  12,C  11,C   5,C   4)     -0.72  0.000007   -0.01     -0.73   
   148. D(O  13,C  12,C  11,C  29)      1.20  0.000015    0.03      1.24   
   149. D(C   1,C  12,C  11,C  29)   -178.67 -0.000007    0.06   -178.62   
   150. D(C   1,C  12,C  11,C   5)      1.42 -0.000006    0.05      1.47   
   151. D(O  13,C  12,C   1,C   2)    179.19 -0.000016   -0.03    179.17   
   152. D(O  13,C  12,C   1,C   0)     -0.76 -0.000017   -0.02     -0.78   
   153. D(O  13,C  12,C  11,C   5)   -178.70  0.000016    0.03   -178.67   
   154. D(C  11,C  12,C   1,C   2)     -0.93  0.000006   -0.05     -0.98   
   155. D(C  11,C  12,C   1,C   0)    179.11  0.000005   -0.05    179.07   
   156. D(H  17,C  29,C  11,C   5)    120.71 -0.000002    0.15    120.86   
   157. D(H  15,C  29,C  11,C  12)    179.06 -0.000007    0.13    179.20   
   158. D(H  15,C  29,C  11,C   5)     -1.04 -0.000008    0.14     -0.90   
   159. D(H  18,C  29,C  11,C  12)     57.81 -0.000028    0.15     57.97   
   160. D(H  18,C  29,C  11,C   5)   -122.28 -0.000028    0.16   -122.13   
   161. D(H  17,C  29,C  11,C  12)    -59.19 -0.000002    0.14    -59.05   
   162. D(H  32,C  30,C   0,H  16)     -0.06  0.000001   -0.00     -0.06   
   163. D(H  32,C  30,C   0,C   1)    179.93 -0.000002   -0.00    179.92   
   164. D(C  31,C  30,C   0,H  16)    179.93  0.000001   -0.00    179.93   
   165. D(C  31,C  30,C   0,C   1)     -0.08 -0.000001   -0.00     -0.08   
   166. D(H  33,C  31,C  30,H  32)     -0.01  0.000001   -0.00     -0.02   
   167. D(H  33,C  31,C  30,C   0)    179.99  0.000000   -0.00    179.99   
   168. D(C   3,C  31,C  30,H  32)    179.97  0.000000    0.00    179.97   
   169. D(C   3,C  31,C  30,C   0)     -0.02 -0.000000    0.00     -0.02   
   170. D(H  33,C  31,C   3,H  20)      0.08  0.000001    0.00      0.08   
   171. D(H  33,C  31,C   3,C   2)   -179.90 -0.000001    0.00   -179.90   
   172. D(C  30,C  31,C   3,H  20)   -179.91  0.000001    0.00   -179.91   
   173. D(C  30,C  31,C   3,C   2)      0.11 -0.000001    0.00      0.11   
    ----------------------------------------------------------------------------

         *************************************************************
         *                GEOMETRY OPTIMIZATION CYCLE  10            *
         *************************************************************
---------------------------------
CARTESIAN COORDINATES (ANGSTROEM)
---------------------------------
  C     -3.968961   -0.654623    0.495540
  C     -2.664984   -0.350853    0.088696
  C     -1.756328   -1.387327   -0.185145
  C     -2.159196   -2.720679   -0.049840
  C     -0.369905   -1.069711   -0.623499
  C      0.043885    0.364036   -0.746185
  C      1.489511    0.587288   -1.149939
  C      2.389520    0.707588    0.064535
  C      3.435697   -0.064375    0.403805
  C      4.228216    0.232187    1.657231
  C      3.935111   -1.251884   -0.383367
  C     -0.834557    1.365971   -0.471224
  C     -2.239327    1.066153   -0.055464
  O     -3.025190    1.988606    0.165061
  O      0.422959   -1.973841   -0.888827
  H      0.517893    3.025604   -0.841750
  H     -4.658486    0.157674    0.701746
  H     -1.181021    3.329984   -1.267121
  H     -0.695936    3.312043    0.419935
  H      4.964738   -1.077911   -0.726870
  H     -1.446641   -3.510031   -0.266155
  H      1.563148    1.502292   -1.748867
  H      1.802029   -0.241365   -1.786648
  H      2.135774    1.534791    0.729220
  H      3.837933    1.103829    2.192960
  H      5.284624    0.420376    1.417805
  H      4.214379   -0.627887    2.341977
  H      3.319044   -1.486192   -1.253851
  H      3.969763   -2.144834    0.256486
  C     -0.514947    2.834746   -0.550445
  C     -4.365009   -1.985850    0.630744
  C     -3.460014   -3.018724    0.358255
  H     -5.377430   -2.219873    0.947909
  H     -3.769795   -4.054677    0.464118

----------------------------
CARTESIAN COORDINATES (A.U.)
----------------------------
  NO LB      ZA    FRAG     MASS         X           Y           Z
   0 C     6.0000    0    12.011   -7.500249   -1.237058    0.936435
   1 C     6.0000    0    12.011   -5.036091   -0.663017    0.167611
   2 C     6.0000    0    12.011   -3.318979   -2.621669   -0.349874
   3 C     6.0000    0    12.011   -4.080289   -5.141338   -0.094184
   4 C     6.0000    0    12.011   -0.699019   -2.021460   -1.178243
   5 C     6.0000    0    12.011    0.082931    0.687929   -1.410084
   6 C     6.0000    0    12.011    2.814768    1.109814   -2.173069
   7 C     6.0000    0    12.011    4.515539    1.337147    0.121953
   8 C     6.0000    0    12.011    6.492526   -0.121652    0.763082
   9 C     6.0000    0    12.011    7.990169    0.438770    3.131714
  10 C     6.0000    0    12.011    7.436281   -2.365719   -0.724458
  11 C     6.0000    0    12.011   -1.577083    2.581311   -0.890485
  12 C     6.0000    0    12.011   -4.231715    2.014736   -0.104813
  13 O     8.0000    0    15.999   -5.716781    3.757920    0.311920
  14 O     8.0000    0    15.999    0.799276   -3.730020   -1.679640
  15 H     1.0000    0     1.008    0.978675    5.717563   -1.590676
  16 H     1.0000    0     1.008   -8.803263    0.297960    1.326109
  17 H     1.0000    0     1.008   -2.231807    6.292758   -2.394512
  18 H     1.0000    0     1.008   -1.315129    6.258855    0.793562
  19 H     1.0000    0     1.008    9.381994   -2.036957   -1.373585
  20 H     1.0000    0     1.008   -2.733755   -6.632996   -0.502960
  21 H     1.0000    0     1.008    2.953922    2.838921   -3.304880
  22 H     1.0000    0     1.008    3.405341   -0.456113   -3.376275
  23 H     1.0000    0     1.008    4.036028    2.900334    1.378025
  24 H     1.0000    0     1.008    7.252642    2.085934    4.144093
  25 H     1.0000    0     1.008    9.986493    0.794395    2.679264
  26 H     1.0000    0     1.008    7.964022   -1.186534    4.425695
  27 H     1.0000    0     1.008    6.272084   -2.808495   -2.369436
  28 H     1.0000    0     1.008    7.501766   -4.053148    0.484688
  29 C     6.0000    0    12.011   -0.973109    5.356894   -1.040190
  30 C     6.0000    0    12.011   -8.248671   -3.752713    1.191934
  31 C     6.0000    0    12.011   -6.538479   -5.704562    0.677003
  32 H     1.0000    0     1.008  -10.161871   -4.194951    1.791289
  33 H     1.0000    0     1.008   -7.123881   -7.662228    0.877056

--------------------------------
INTERNAL COORDINATES (ANGSTROEM)
--------------------------------
 C      0   0   0     0.000000000000     0.00000000     0.00000000
 C      1   0   0     1.399340135405     0.00000000     0.00000000
 C      2   1   0     1.405319882769   119.93838081     0.00000000
 C      3   2   1     1.399441343793   119.84979381     0.00000000
 C      3   2   1     1.488355720637   120.15233300   179.75220071
 C      5   3   2     1.497299200086   119.07188600     0.94491732
 C      6   5   3     1.517462868646   115.21102694   177.85265686
 C      7   6   5     1.516388671277   111.34599875   268.68632511
 C      8   7   6     1.343695100515   128.22471098   119.90491333
 C      9   8   7     1.512320027624   120.30590848   179.09520282
 C      9   8   7     1.509712657987   125.29603032   359.66248777
 C      6   5   3     1.360564465358   120.67491351   359.52861505
 C      2   1   3     1.486563793484   120.12847027   179.95095736
 O     13   2   1     1.231718924130   120.91874175   359.21584812
 O      5   3   2     1.231456180802   120.43276770   181.35833232
 H     12   6   5     2.172737948648    97.24712869   178.95051248
 H      1   2   3     1.085261527893   119.00049361   180.08046064
 H     16  12   6     1.777609730637    64.95653791   146.35511765
 H     18  16  12     1.755501918394    60.27724046    74.55241170
 H     11   9   8     1.099269175199   110.38261922   117.91623938
 H      4   3   2     1.085174260789   118.99564024   179.91976896
 H      7   6   5     1.096070378445   109.40299916   147.68645332
 H      7   6   5     1.090747913792   108.45132510    31.04959518
 H      8   7   6     1.091081062563   114.20610939   299.73542860
 H     10   9   8     1.095027076102   112.01213555     0.07243723
 H     10   9   8     1.099426715035   110.89216959   239.04791066
 H     10   9   8     1.099452034184   110.86643650   121.13650042
 H     11   9   8     1.091870812911   113.44272045   356.21864870
 H     11   9   8     1.099077202090   110.23926445   235.07476448
 C     16  12   6     1.089973927065    39.72120513   179.25743080
 C      1   2   3     1.395456884330   119.98208441     0.09258426
 C      4   3   2     1.395528346872   120.00660030   359.89763756
 H     31   1   2     1.086442625615   119.88417952   179.92425500
 H     32   4   3     1.086447775504   119.86255833   180.10128545

---------------------------
INTERNAL COORDINATES (A.U.)
---------------------------
 C      0   0   0     0.000000000000     0.00000000     0.00000000
 C      1   0   0     2.644369624119     0.00000000     0.00000000
 C      2   1   0     2.655669708988   119.93838081     0.00000000
 C      3   2   1     2.644560880256   119.84979381     0.00000000
 C      3   2   1     2.812584701859   120.15233300   179.75220071
 C      5   3   2     2.829485428702   119.07188600     0.94491732
 C      6   5   3     2.867589240136   115.21102694   177.85265686
 C      7   6   5     2.865559301295   111.34599875   268.68632511
 C      8   7   6     2.539215747466   128.22471098   119.90491333
 C      9   8   7     2.857870679053   120.30590848   179.09520282
 C      9   8   7     2.852943464510   125.29603032   359.66248777
 C      6   5   3     2.571094227071   120.67491351   359.52861505
 C      2   1   3     2.809198450288   120.12847027   179.95095736
 O     13   2   1     2.327611440573   120.91874175   359.21584812
 O      5   3   2     2.327114927640   120.43276770   181.35833232
 H     12   6   5     4.105879683722    97.24712869   178.95051248
 H      1   2   3     2.050847071398   119.00049361   180.08046064
 H     16  12   6     3.359195563898    64.95653791   146.35511765
 H     18  16  12     3.317417853339    60.27724046    74.55241170
 H     11   9   8     2.077317688588   110.38261922   117.91623938
 H      4   3   2     2.050682160472   118.99564024   179.91976896
 H      7   6   5     2.071272838765   109.40299916   147.68645332
 H      7   6   5     2.061214838214   108.45132510    31.04959518
 H      8   7   6     2.061844398151   114.20610939   299.73542860
 H     10   9   8     2.069301283060   112.01213555     0.07243723
 H     10   9   8     2.077615395733   110.89216959   239.04791066
 H     10   9   8     2.077663241989   110.86643650   121.13650042
 H     11   9   8     2.063336810024   113.44272045   356.21864870
 H     11   9   8     2.076954911986   110.23926445   235.07476448
 C     16  12   6     2.059752215268    39.72120513   179.25743080
 C      1   2   3     2.637031343079   119.98208441     0.09258426
 C      4   3   2     2.637166387713   120.00660030   359.89763756
 H     31   1   2     2.053079022632   119.88417952   179.92425500
 H     32   4   3     2.053088754511   119.86255833   180.10128545


           ************************************************************
           *        Program running with 4 parallel MPI-processes     *
           *              working on a common directory               *
           ************************************************************
------------------------------------------------------------------------------
                   ___                                                        
                  /   \      - P O W E R E D   B Y -                         
                 /     \                                                     
                 |  |  |   _    _      __       _____    __    __             
                 |  |  |  | |  | |    /  \     |  _  \  |  |  /  |          
                  \  \/   | |  | |   /    \    | | | |  |  | /  /          
                 / \  \   | |__| |  /  /\  \   | |_| |  |  |/  /          
                |  |  |   |  __  | /  /__\  \  |    /   |      \           
                |  |  |   | |  | | |   __   |  |    \   |  |\   \          
                \     /   | |  | | |  |  |  |  | |\  \  |  | \   \       
                 \___/    |_|  |_| |__|  |__|  |_| \__\ |__|  \__/        
                                                                              
                      - O R C A' S   B I G   F R I E N D -                    
                                      &                                       
                       - I N T E G R A L  F E E D E R -                       
                                                                              
 v1 FN, 2020, v2 2021                                                         
------------------------------------------------------------------------------


Reading SHARK input file MK1_0e_0H_B3LYP_631Gd_opt.SHARKINP.tmp ... ok
----------------------
SHARK INTEGRAL PACKAGE
----------------------

Number of atoms                             ...     34
Number of basis functions                   ...    284
Number of shells                            ...    140
Maximum angular momentum                    ...      2
Integral batch strategy                     ... SHARK/LIBINT Hybrid
RI-J (if used) integral strategy            ... SPLIT-RIJ (Revised 2003 algorithm where possible)
Printlevel                                  ...      1
Contraction scheme used                     ... SEGMENTED contraction
Coulomb Range Separation                    ... NOT USED
Exchange Range Separation                   ... NOT USED
Finite Nucleus Model                        ... NOT USED
Auxiliary Coulomb fitting basis             ... AVAILABLE
   # of basis functions in Aux-J            ...   1058
   # of shells in Aux-J                     ...    350
   Maximum angular momentum in Aux-J        ...      4
Auxiliary J/K fitting basis                 ... NOT available
Auxiliary Correlation fitting basis         ... NOT available
Auxiliary 'external' fitting basis          ... NOT available
Integral threshold                          ...     2.500000e-11
Primitive cut-off                           ...     2.500000e-12
Primitive pair pre-selection threshold      ...     2.500000e-12

Calculating pre-screening integrals         ... done (  0.0 sec) Dimension = 140
Organizing shell pair data                  ... done (  0.0 sec)
Shell pair information
Total number of shell pairs                 ...      9870
Shell pairs after pre-screening             ...      7605
Total number of primitive shell pairs       ...     56371
Primitive shell pairs kept                  ...     24728
          la=0 lb=0:   2700 shell pairs
          la=1 lb=0:   2574 shell pairs
          la=1 lb=1:    611 shell pairs
          la=2 lb=0:   1059 shell pairs
          la=2 lb=1:    544 shell pairs
          la=2 lb=2:    117 shell pairs

Calculating one electron integrals          ... done (  0.0 sec)
Calculating RI/J V-Matrix + Cholesky decomp.... done (  0.0 sec)
Calculating Nuclear repulsion               ... done (  0.0 sec) ENN=   1235.690231177706 Eh

SHARK setup successfully completed in   0.3 seconds

Maximum memory used throughout the entire GTOINT-calculation: 19.2 MB
[1717792629.815289] [eu-a2p-327:122003:0]          mpool.c:38   UCX  WARN  object 0x3c3d180 was not returned to mpool ucp_requests
[1717792629.815310] [eu-a2p-327:122003:0]          mpool.c:38   UCX  WARN  object 0x3c3d340 was not returned to mpool ucp_requests
[1717792629.815315] [eu-a2p-327:122003:0]          mpool.c:38   UCX  WARN  object 0x3c3d500 was not returned to mpool ucp_requests
[1717792629.815318] [eu-a2p-327:122003:0]          mpool.c:38   UCX  WARN  object 0x3c3d6c0 was not returned to mpool ucp_requests
[1717792629.815321] [eu-a2p-327:122003:0]          mpool.c:38   UCX  WARN  object 0x3c3d880 was not returned to mpool ucp_requests
[1717792629.815323] [eu-a2p-327:122003:0]          mpool.c:38   UCX  WARN  object 0x3c3da40 was not returned to mpool ucp_requests
[1717792629.815326] [eu-a2p-327:122003:0]          mpool.c:38   UCX  WARN  object 0x3c3dc00 was not returned to mpool ucp_requests
[1717792629.815328] [eu-a2p-327:122003:0]          mpool.c:38   UCX  WARN  object 0x3c3ddc0 was not returned to mpool ucp_requests
[1717792629.815331] [eu-a2p-327:122003:0]          mpool.c:38   UCX  WARN  object 0x3c3df80 was not returned to mpool ucp_requests
[1717792629.815334] [eu-a2p-327:122003:0]          mpool.c:38   UCX  WARN  object 0x3c3e140 was not returned to mpool ucp_requests
[1717792629.815336] [eu-a2p-327:122003:0]          mpool.c:38   UCX  WARN  object 0x3c3e300 was not returned to mpool ucp_requests
[1717792629.815339] [eu-a2p-327:122003:0]          mpool.c:38   UCX  WARN  object 0x3c3e4c0 was not returned to mpool ucp_requests
[1717792629.815341] [eu-a2p-327:122003:0]          mpool.c:38   UCX  WARN  object 0x3c3e680 was not returned to mpool ucp_requests
[1717792629.815344] [eu-a2p-327:122003:0]          mpool.c:38   UCX  WARN  object 0x3c3e840 was not returned to mpool ucp_requests
[1717792629.815346] [eu-a2p-327:122003:0]          mpool.c:38   UCX  WARN  object 0x3c3ea00 was not returned to mpool ucp_requests
[1717792629.815350] [eu-a2p-327:122003:0]          mpool.c:38   UCX  WARN  object 0x3c3ebc0 was not returned to mpool ucp_requests
[1717792629.815353] [eu-a2p-327:122003:0]          mpool.c:38   UCX  WARN  object 0x3c3ed80 was not returned to mpool ucp_requests
[1717792629.815355] [eu-a2p-327:122003:0]          mpool.c:38   UCX  WARN  object 0x3c3ef40 was not returned to mpool ucp_requests
[1717792629.823221] [eu-a2p-327:122004:0]          mpool.c:38   UCX  WARN  object 0x2af6040 was not returned to mpool ucp_requests
[1717792629.823246] [eu-a2p-327:122004:0]          mpool.c:38   UCX  WARN  object 0x2af6200 was not returned to mpool ucp_requests
[1717792629.823250] [eu-a2p-327:122004:0]          mpool.c:38   UCX  WARN  object 0x2af63c0 was not returned to mpool ucp_requests
[1717792629.823253] [eu-a2p-327:122004:0]          mpool.c:38   UCX  WARN  object 0x2af6580 was not returned to mpool ucp_requests
[1717792629.823256] [eu-a2p-327:122004:0]          mpool.c:38   UCX  WARN  object 0x2af6740 was not returned to mpool ucp_requests
[1717792629.823258] [eu-a2p-327:122004:0]          mpool.c:38   UCX  WARN  object 0x2af6900 was not returned to mpool ucp_requests
[1717792629.823261] [eu-a2p-327:122004:0]          mpool.c:38   UCX  WARN  object 0x2af6ac0 was not returned to mpool ucp_requests
[1717792629.823264] [eu-a2p-327:122004:0]          mpool.c:38   UCX  WARN  object 0x2af6c80 was not returned to mpool ucp_requests
[1717792629.823266] [eu-a2p-327:122004:0]          mpool.c:38   UCX  WARN  object 0x2af6e40 was not returned to mpool ucp_requests
[1717792629.823269] [eu-a2p-327:122004:0]          mpool.c:38   UCX  WARN  object 0x2af7000 was not returned to mpool ucp_requests
[1717792629.823271] [eu-a2p-327:122004:0]          mpool.c:38   UCX  WARN  object 0x2af71c0 was not returned to mpool ucp_requests
[1717792629.823274] [eu-a2p-327:122004:0]          mpool.c:38   UCX  WARN  object 0x2af7380 was not returned to mpool ucp_requests
[1717792629.823277] [eu-a2p-327:122004:0]          mpool.c:38   UCX  WARN  object 0x2af7540 was not returned to mpool ucp_requests
[1717792629.823279] [eu-a2p-327:122004:0]          mpool.c:38   UCX  WARN  object 0x2af7700 was not returned to mpool ucp_requests
[1717792629.823282] [eu-a2p-327:122004:0]          mpool.c:38   UCX  WARN  object 0x2af78c0 was not returned to mpool ucp_requests
[1717792629.823284] [eu-a2p-327:122004:0]          mpool.c:38   UCX  WARN  object 0x2af7a80 was not returned to mpool ucp_requests
[1717792629.823287] [eu-a2p-327:122004:0]          mpool.c:38   UCX  WARN  object 0x2af7c40 was not returned to mpool ucp_requests
[1717792629.823561] [eu-a2p-327:122002:0]          mpool.c:38   UCX  WARN  object 0x3292700 was not returned to mpool ucp_requests
[1717792629.823580] [eu-a2p-327:122002:0]          mpool.c:38   UCX  WARN  object 0x32928c0 was not returned to mpool ucp_requests
[1717792629.823585] [eu-a2p-327:122002:0]          mpool.c:38   UCX  WARN  object 0x3292c40 was not returned to mpool ucp_requests
[1717792629.823588] [eu-a2p-327:122002:0]          mpool.c:38   UCX  WARN  object 0x3292e00 was not returned to mpool ucp_requests
[1717792629.823590] [eu-a2p-327:122002:0]          mpool.c:38   UCX  WARN  object 0x3292fc0 was not returned to mpool ucp_requests


           ************************************************************
           *        Program running with 4 parallel MPI-processes     *
           *              working on a common directory               *
           ************************************************************

Diagonalization of the overlap matrix:
Smallest eigenvalue                        ... 3.218e-04
Time for diagonalization                   ...    0.010 sec
Threshold for overlap eigenvalues          ... 1.000e-08
Number of eigenvalues below threshold      ... 0
Time for construction of square roots      ...    0.005 sec
Total time needed                          ...    0.016 sec

-------------------
DFT GRID GENERATION
-------------------

General Integration Accuracy     IntAcc      ... 4.959
Radial Grid Type                 RadialGrid  ... OptM3 with GC (2021)
Angular Grid (max. ang.)         AngularGrid ... 6 (Lebedev-590)
Angular grid pruning method      GridPruning ... 4 (adaptive)
Weight generation scheme         WeightScheme... Becke
Basis function cutoff            BFCut       ... 1.0000e-11
Integration weight cutoff        WCut        ... 1.0000e-14
Angular grids for H and He will be reduced by one unit
Partially contracted basis set               ... off
Rotationally invariant grid construction     ... off

Total number of grid points                  ...   392836
Total number of batches                      ...     6156
Average number of points per batch           ...       63
Average number of grid points per atom       ...    11554
Time for grid setup =    5.033 sec

--------------------
COSX GRID GENERATION
--------------------

GRIDX 1
-------
General Integration Accuracy     IntAcc      ... 4.020
Radial Grid Type                 RadialGrid  ... OptM3 with GC (2021)
Angular Grid (max. ang.)         AngularGrid ... 2 (Lebedev-110)
Angular grid pruning method      GridPruning ... 4 (adaptive)
Weight generation scheme         WeightScheme... Becke
Basis function cutoff            BFCut       ... 1.0000e-11
Integration weight cutoff        WCut        ... 1.0000e-14
Angular grids for H and He will be reduced by one unit
Partially contracted basis set               ... on
Rotationally invariant grid construction     ... off

Total number of grid points                  ...    43578
Total number of batches                      ...      698
Average number of points per batch           ...       62
Average number of grid points per atom       ...     1282
UseSFitting                                  ... on

GRIDX 2
-------
General Integration Accuracy     IntAcc      ... 4.338
Radial Grid Type                 RadialGrid  ... OptM3 with GC (2021)
Angular Grid (max. ang.)         AngularGrid ... 3 (Lebedev-194)
Angular grid pruning method      GridPruning ... 4 (adaptive)
Weight generation scheme         WeightScheme... Becke
Basis function cutoff            BFCut       ... 1.0000e-11
Integration weight cutoff        WCut        ... 1.0000e-14
Angular grids for H and He will be reduced by one unit
Partially contracted basis set               ... on
Rotationally invariant grid construction     ... off

Total number of grid points                  ...    95414
Total number of batches                      ...     1509
Average number of points per batch           ...       63
Average number of grid points per atom       ...     2806
UseSFitting                                  ... on

GRIDX 3
-------
General Integration Accuracy     IntAcc      ... 4.871
Radial Grid Type                 RadialGrid  ... OptM3 with GC (2021)
Angular Grid (max. ang.)         AngularGrid ... 4 (Lebedev-302)
Angular grid pruning method      GridPruning ... 4 (adaptive)
Weight generation scheme         WeightScheme... Becke
Basis function cutoff            BFCut       ... 1.0000e-11
Integration weight cutoff        WCut        ... 1.0000e-14
Angular grids for H and He will be reduced by one unit
Partially contracted basis set               ... on
Rotationally invariant grid construction     ... off

Total number of grid points                  ...   180019
Total number of batches                      ...     2826
Average number of points per batch           ...       63
Average number of grid points per atom       ...     5295
UseSFitting                                  ... on

Time for X-Grid setup             =    2.429 sec


--------------------
CPCM SOLVATION MODEL
--------------------
CPCM parameters:
  Epsilon                                         ...      80.4000
  Refrac                                          ...       1.3300
  Rsolv                                           ...       1.3000
  Surface type                                    ... GAUSSIAN VDW
  Epsilon function type                           ...         CPCM
Radii:
 Radius for C  used is    3.8550 Bohr (=   2.0400 Ang.)
 Radius for O  used is    3.4469 Bohr (=   1.8240 Ang.)
 Radius for H  used is    2.4944 Bohr (=   1.3200 Ang.)
Calculating surface                               ...        done! (  0.0s)
GEPOL surface points                              ...         1799
GEPOL Volume                                      ...    2045.5752
GEPOL Surface-area                                ...    1050.1324
Calculating surface distance matrix               ...        done! (  0.0s)
Performing Cholesky decomposition & store         ...        done! (  0.1s)
Overall time for CPCM initialization              ...                 0.1s
--------------
SCF ITERATIONS
--------------
ITER       Energy         Delta-E        Max-DP      RMS-DP      [F,P]     Damp
               ***  Starting incremental Fock matrix formation  ***
                      *** Initiating the SOSCF procedure ***
                      *** Re-Reading the Fockian *** 
                      *** Removing any level shift *** 
ITER      Energy       Delta-E        Grad      Rot      Max-DP    RMS-DP
  0   -769.30617715 -769.3061771475  0.000225  0.000225  0.000537  0.000012
               *** Restarting incremental Fock matrix formation ***
  1   -769.30618383  -0.0000066796  0.000075  0.000207  0.000283  0.000006
  2   -769.30618466  -0.0000008374  0.000013  0.000045  0.000064  0.000002
  3   -769.30618466   0.0000000035  0.000027  0.000038  0.000064  0.000001
  4   -769.30618468  -0.0000000149  0.000008  0.000014  0.000016  0.000000
  5   -769.30618468  -0.0000000063  0.000003  0.000008  0.000008  0.000000
  6   -769.30618468   0.0000000018  0.000003  0.000005  0.000006  0.000000
                 **** Energy Check signals convergence ****
              ***Rediagonalizing the Fockian in SOSCF/NRSCF***

               *****************************************************
               *                     SUCCESS                       *
               *           SCF CONVERGED AFTER   7 CYCLES          *
               *****************************************************

Old exchange energy                            =    -21.028488538 Eh
New exchange energy                            =    -21.028493832 Eh
Exchange energy change after final integration =     -0.000005294 Eh
Total energy after final integration           =   -769.306189973 Eh
Final COS-X integration done in                =    14.571 sec
Total Energy       :         -769.30618997 Eh          -20933.88569 eV
  Last Energy change         ...    1.7235e-09  Tolerance :   1.0000e-08
  Last MAX-Density change    ...    2.6645e-15  Tolerance :   1.0000e-07
             **** THE GBW FILE WAS UPDATED (MK1_0e_0H_B3LYP_631Gd_opt.gbw) ****
             **** DENSITY MK1_0e_0H_B3LYP_631Gd_opt.scfp WAS UPDATED ****
             **** ENERGY FILE WAS UPDATED (MK1_0e_0H_B3LYP_631Gd_opt.en.tmp) ****
             **** THE GBW FILE WAS UPDATED (MK1_0e_0H_B3LYP_631Gd_opt.gbw) ****
             **** DENSITY MK1_0e_0H_B3LYP_631Gd_opt.scfp WAS UPDATED ****
Total SCF time: 0 days 0 hours 1 min 19 sec 

Maximum memory used throughout the entire SCF-calculation: 108.3 MB

-------------------------   --------------------
FINAL SINGLE POINT ENERGY      -769.306189972647
-------------------------   --------------------


           ************************************************************
           *        Program running with 4 parallel MPI-processes     *
           *              working on a common directory               *
           ************************************************************
------------------------------------------------------------------------------
                         ORCA SCF GRADIENT CALCULATION
------------------------------------------------------------------------------

 ... reading COSX grid (gridx3)
Gradient of the Kohn-Sham DFT energy:
Kohn-Sham wavefunction type      ... RKS
Hartree-Fock exchange scaling    ...    0.200
Number of operators              ...    1
Number of atoms                  ...   34
Basis set dimensions             ...  284
Integral neglect threshold       ... 2.5e-11
Integral primitive cutoff        ... 2.5e-12
SHARK Integral package           ... ON

Nuc. rep. gradient       (SHARK) ... done (  0.0 sec)
HCore & Overlap gradient (SHARK) ... done (  0.2 sec)
RI-J gradient            (SHARK) ... done (  1.2 sec)
COSX-gradient                    ... done ( 17.6 sec)
Exchange-correlation gradient    ... done

------------------
CARTESIAN GRADIENT
------------------

   1   C   :   -0.000086281   -0.000067344    0.000031662
   2   C   :    0.000049752    0.000046954   -0.000021243
   3   C   :    0.000046636    0.000047703   -0.000009034
   4   C   :   -0.000076763   -0.000084955    0.000033062
   5   C   :   -0.000026684    0.000032215   -0.000023974
   6   C   :   -0.000058953    0.000039853    0.000022749
   7   C   :    0.000072573    0.000000319   -0.000047403
   8   C   :   -0.000061210    0.000030269    0.000024675
   9   C   :    0.000066180   -0.000036952   -0.000014213
  10   C   :   -0.000017881    0.000026405   -0.000024417
  11   C   :   -0.000041542    0.000017113    0.000003083
  12   C   :   -0.000006496   -0.000053788    0.000013528
  13   C   :    0.000050163   -0.000035004    0.000029202
  14   O   :   -0.000032334    0.000018319   -0.000012390
  15   O   :    0.000009536   -0.000028575    0.000001887
  16   H   :   -0.000000677    0.000000196    0.000004534
  17   H   :    0.000036223    0.000039990   -0.000010145
  18   H   :   -0.000003073    0.000004882   -0.000006245
  19   H   :   -0.000022345    0.000004228   -0.000010771
  20   H   :    0.000004349    0.000003551    0.000007477
  21   H   :    0.000040372    0.000038362   -0.000011722
  22   H   :   -0.000011554    0.000000402   -0.000002432
  23   H   :   -0.000018643   -0.000004869    0.000009224
  24   H   :    0.000010427   -0.000004973    0.000002214
  25   H   :    0.000005256   -0.000001495   -0.000001345
  26   H   :    0.000004030   -0.000002290    0.000000764
  27   H   :    0.000009175    0.000002301   -0.000001371
  28   H   :    0.000018538   -0.000001324   -0.000010283
  29   H   :   -0.000006211   -0.000002223   -0.000005500
  30   C   :    0.000042110    0.000002776   -0.000001688
  31   C   :    0.000034015    0.000011532   -0.000006399
  32   C   :    0.000008414    0.000035056   -0.000000557
  33   H   :    0.000000988   -0.000000205    0.000005051
  34   H   :   -0.000002113    0.000002619    0.000004311

Difference to translation invariance:
           :    0.0000359808    0.0000810487   -0.0000277099

Difference to rotation invariance:
           :   -0.0001717102    0.0004848007   -0.0000635088

Norm of the cartesian gradient     ...    0.0003003824
RMS gradient                       ...    0.0000297423
MAX gradient                       ...    0.0000862811

-------
TIMINGS
-------

Total SCF gradient time            ...       26.483 sec

One electron gradient       ....       0.226 sec  (  0.9%)
RI-J Coulomb gradient       ....       1.155 sec  (  4.4%)
COSX gradient               ....      17.575 sec  ( 66.4%)
XC gradient                 ....       6.047 sec  ( 22.8%)
CPCM gradient               ....       0.558 sec  (  2.1%)
   A-Matrix (El+Nuc)        ....       0.131 sec  (  0.5%)
   Potential                ....       0.427 sec  (  1.6%)

Maximum memory used throughout the entire SCFGRAD-calculation: 88.0 MB
------------------------------------------------------------------------------
                         ORCA GEOMETRY RELAXATION STEP
------------------------------------------------------------------------------

Reading the OPT-File                    .... done
Getting information on internals        .... done
Copying old internal coords+grads       .... done
Making the new internal coordinates     .... (new redundants).... done
Validating the new internal coordinates .... (new redundants).... done
Calculating the B-matrix                .... done
Calculating the G,G- and P matrices     .... done
Transforming gradient to internals      .... done
Projecting the internal gradient        .... done
Number of atoms                         ....  34
Number of internal coordinates          .... 173
Current Energy                          ....  -769.306189973 Eh
Current gradient norm                   ....     0.000300382 Eh/bohr
Maximum allowed component of the step   ....  0.300
Current trust radius                    ....  0.300
Updating the Hessian (BFGS)             .... done
Forming the augmented Hessian           .... done
Diagonalizing the augmented Hessian     .... done
Last element of RFO vector              ....  0.999874853
Lowest eigenvalues of augmented Hessian:
 -0.000000637  0.001660067  0.011334823  0.011805337  0.012236640
Length of the computed step             ....  0.015822185
The final length of the internal step   ....  0.015822185
Converting the step to cartesian space:
 Initial RMS(Int)=    0.0012029385
Transforming coordinates:
 Iter   0:  RMS(Cart)=    0.0027421268 RMS(Int)=    0.0012029618
 Iter   1:  RMS(Cart)=    0.0000045366 RMS(Int)=    0.0000028789
 Iter   2:  RMS(Cart)=    0.0000000172 RMS(Int)=    0.0000000094
done
Storing new coordinates                 .... done

                                .--------------------.
          ----------------------|Geometry convergence|-------------------------
          Item                value                   Tolerance       Converged
          ---------------------------------------------------------------------
          Energy change      -0.0000003867            0.0000002000      NO
          RMS gradient        0.0000138746            0.0000080000      NO
          MAX gradient        0.0000578651            0.0000300000      NO
          RMS step            0.0012029385            0.0001000000      NO
          MAX step            0.0046465370            0.0002000000      NO
          ........................................................
          Max(Bonds)      0.0001      Max(Angles)    0.03
          Max(Dihed)        0.27      Max(Improp)    0.00
          ---------------------------------------------------------------------

The optimization has not yet converged - more geometry cycles are needed


    ---------------------------------------------------------------------------
                         Redundant Internal Coordinates
                            (Angstroem and degrees)

        Definition                    Value    dE/dq     Step     New-Value
    ----------------------------------------------------------------------------
     1. B(C   1,C   0)                1.3993  0.000033 -0.0000    1.3993   
     2. B(C   2,C   1)                1.4053 -0.000021 -0.0000    1.4053   
     3. B(C   3,C   2)                1.3994  0.000033 -0.0000    1.3994   
     4. B(C   4,C   2)                1.4884 -0.000031  0.0001    1.4884   
     5. B(C   5,C   4)                1.4973 -0.000011  0.0001    1.4974   
     6. B(C   6,C   5)                1.5175  0.000021 -0.0001    1.5174   
     7. B(C   7,C   6)                1.5164 -0.000001 -0.0000    1.5164   
     8. B(C   8,C   7)                1.3437  0.000027 -0.0000    1.3437   
     9. B(C   9,C   8)                1.5123 -0.000011  0.0000    1.5123   
    10. B(C  10,C   8)                1.5097 -0.000020  0.0000    1.5098   
    11. B(C  11,C   5)                1.3606 -0.000045  0.0000    1.3606   
    12. B(C  12,C  11)                1.4954 -0.000023  0.0001    1.4954   
    13. B(C  12,C   1)                1.4866 -0.000036  0.0001    1.4866   
    14. B(O  13,C  12)                1.2317  0.000031 -0.0000    1.2317   
    15. B(O  14,C   4)                1.2315  0.000028 -0.0000    1.2314   
    16. B(H  16,C   0)                1.0853  0.000003 -0.0000    1.0853   
    17. B(H  19,C  10)                1.0993  0.000001  0.0000    1.0993   
    18. B(H  20,C   3)                1.0852  0.000003 -0.0000    1.0852   
    19. B(H  21,C   6)                1.0961 -0.000002  0.0000    1.0961   
    20. B(H  22,C   6)                1.0907 -0.000007  0.0000    1.0908   
    21. B(H  23,C   7)                1.0911 -0.000005  0.0000    1.0911   
    22. B(H  24,C   9)                1.0950 -0.000003  0.0000    1.0950   
    23. B(H  25,C   9)                1.0994 -0.000000 -0.0000    1.0994   
    24. B(H  26,C   9)                1.0995  0.000002 -0.0000    1.0994   
    25. B(H  27,C  10)                1.0919 -0.000004  0.0000    1.0919   
    26. B(H  28,C  10)                1.0991  0.000001 -0.0000    1.0991   
    27. B(C  29,H  18)                1.0965 -0.000003  0.0000    1.0965   
    28. B(C  29,H  17)                1.0966  0.000007 -0.0001    1.0966   
    29. B(C  29,H  15)                1.0900 -0.000004  0.0000    1.0900   
    30. B(C  29,C  11)                1.5052  0.000006 -0.0000    1.5052   
    31. B(C  30,C   0)                1.3955 -0.000017 -0.0000    1.3954   
    32. B(C  31,C  30)                1.4000 -0.000007  0.0001    1.4001   
    33. B(C  31,C   3)                1.3955 -0.000016 -0.0000    1.3955   
    34. B(H  32,C  30)                1.0864  0.000002 -0.0000    1.0864   
    35. B(H  33,C  31)                1.0864  0.000001 -0.0000    1.0864   
    36. A(H  16,C   0,C  30)          121.02  0.000055   -0.01    121.01   
    37. A(C   1,C   0,C  30)          119.98 -0.000003   -0.00    119.98   
    38. A(C   1,C   0,H  16)          119.00 -0.000052    0.01    119.01   
    39. A(C   2,C   1,C  12)          119.93  0.000004    0.00    119.93   
    40. A(C   0,C   1,C  12)          120.13 -0.000002   -0.00    120.13   
    41. A(C   0,C   1,C   2)          119.94 -0.000002    0.00    119.94   
    42. A(C   1,C   2,C   4)          120.15  0.000002   -0.00    120.15   
    43. A(C   1,C   2,C   3)          119.85 -0.000003    0.00    119.85   
    44. A(C   3,C   2,C   4)          120.00  0.000001   -0.00    120.00   
    45. A(H  20,C   3,C  31)          121.00  0.000058   -0.01    120.99   
    46. A(C   2,C   3,C  31)          120.01 -0.000002   -0.00    120.01   
    47. A(C   2,C   3,H  20)          119.00 -0.000056    0.01    119.00   
    48. A(C   2,C   4,O  14)          120.43 -0.000013    0.00    120.44   
    49. A(C   2,C   4,C   5)          119.07 -0.000009   -0.00    119.07   
    50. A(C   5,C   4,O  14)          120.49  0.000022   -0.00    120.49   
    51. A(C   4,C   5,C  11)          120.67  0.000003    0.00    120.68   
    52. A(C   4,C   5,C   6)          115.21 -0.000016   -0.01    115.20   
    53. A(C   6,C   5,C  11)          124.09  0.000013    0.01    124.10   
    54. A(C   7,C   6,H  22)          110.96  0.000016    0.00    110.96   
    55. A(C   5,C   6,H  22)          108.45 -0.000005    0.01    108.46   
    56. A(C   7,C   6,H  21)          109.36  0.000018   -0.01    109.35   
    57. A(C   5,C   6,H  21)          109.40  0.000003    0.01    109.41   
    58. A(H  21,C   6,H  22)          107.22  0.000003   -0.03    107.19   
    59. A(C   5,C   6,C   7)          111.35 -0.000033    0.02    111.36   
    60. A(C   8,C   7,H  23)          117.57 -0.000002    0.00    117.57   
    61. A(C   6,C   7,H  23)          114.21  0.000022   -0.01    114.20   
    62. A(C   6,C   7,C   8)          128.22 -0.000021    0.00    128.23   
    63. A(C   9,C   8,C  10)          114.40  0.000016   -0.00    114.39   
    64. A(C   7,C   8,C  10)          125.30  0.000004   -0.00    125.29   
    65. A(C   7,C   8,C   9)          120.31 -0.000020    0.01    120.31   
    66. A(H  25,C   9,H  26)          106.36 -0.000008    0.01    106.37   
    67. A(H  24,C   9,H  26)          108.27 -0.000004   -0.00    108.27   
    68. A(C   8,C   9,H  26)          110.87  0.000003   -0.00    110.86   
    69. A(H  24,C   9,H  25)          108.23 -0.000002   -0.00    108.22   
    70. A(C   8,C   9,H  25)          110.89  0.000005   -0.00    110.89   
    71. A(C   8,C   9,H  24)          112.01  0.000005   -0.00    112.01   
    72. A(C   8,C  10,H  19)          110.38 -0.000016    0.01    110.39   
    73. A(H  27,C  10,H  28)          107.91 -0.000007   -0.00    107.91   
    74. A(H  19,C  10,H  28)          106.32  0.000002    0.01    106.33   
    75. A(C   8,C  10,H  28)          110.24  0.000001    0.00    110.24   
    76. A(H  19,C  10,H  27)          108.26 -0.000005   -0.01    108.25   
    77. A(C   8,C  10,H  27)          113.44  0.000024   -0.01    113.44   
    78. A(C  12,C  11,C  29)          114.19  0.000006   -0.00    114.18   
    79. A(C   5,C  11,C  29)          124.81 -0.000012    0.01    124.82   
    80. A(C   5,C  11,C  12)          121.00  0.000006   -0.00    121.00   
    81. A(C  11,C  12,O  13)          119.93  0.000016   -0.00    119.93   
    82. A(C   1,C  12,O  13)          120.92 -0.000010    0.00    120.92   
    83. A(C   1,C  12,C  11)          119.15 -0.000006   -0.00    119.15   
    84. A(H  17,C  29,H  18)          106.35 -0.000008    0.02    106.37   
    85. A(H  15,C  29,H  18)          108.46  0.000008   -0.02    108.44   
    86. A(C  11,C  29,H  18)          110.07 -0.000004   -0.00    110.07   
    87. A(H  15,C  29,H  17)          108.77  0.000002   -0.00    108.77   
    88. A(C  11,C  29,H  17)          110.25 -0.000003    0.01    110.26   
    89. A(C  11,C  29,H  15)          112.71  0.000003    0.00    112.72   
    90. A(C  31,C  30,H  32)          120.02 -0.000007   -0.00    120.02   
    91. A(C   0,C  30,H  32)          119.88  0.000001    0.00    119.89   
    92. A(C   0,C  30,C  31)          120.10  0.000006   -0.00    120.10   
    93. A(C  30,C  31,H  33)          120.01 -0.000005   -0.00    120.01   
    94. A(C   3,C  31,H  33)          119.86  0.000001    0.00    119.87   
    95. A(C   3,C  31,C  30)          120.13  0.000005    0.00    120.13   
    96. D(C   2,C   1,C   0,H  16)   -179.92  0.000001    0.00   -179.92   
    97. D(C  12,C   1,C   0,H  16)      0.03  0.000001    0.00      0.03   
    98. D(C   2,C   1,C   0,C  30)      0.09  0.000002    0.00      0.09   
    99. D(C  12,C   1,C   0,C  30)   -179.96  0.000002   -0.00   -179.96   
   100. D(C   3,C   2,C   1,C  12)   -179.95 -0.000003    0.00   -179.95   
   101. D(C   4,C   2,C   1,C   0)    179.75 -0.000003    0.00    179.75   
   102. D(C   4,C   2,C   1,C  12)     -0.20 -0.000003    0.00     -0.20   
   103. D(C   3,C   2,C   1,C   0)     -0.00 -0.000002    0.00      0.00   
   104. D(C  31,C   3,C   2,C   1)     -0.10  0.000001   -0.00     -0.11   
   105. D(C  31,C   3,C   2,C   4)   -179.86  0.000002   -0.00   -179.86   
   106. D(H  20,C   3,C   2,C   1)    179.92 -0.000000   -0.00    179.92   
   107. D(H  20,C   3,C   2,C   4)      0.17  0.000001   -0.00      0.16   
   108. D(C   5,C   4,C   2,C   3)   -179.30  0.000006    0.02   -179.28   
   109. D(O  14,C   4,C   2,C   1)   -178.64 -0.000001    0.03   -178.61   
   110. D(C   5,C   4,C   2,C   1)      0.94  0.000007    0.02      0.97   
   111. D(O  14,C   4,C   2,C   3)      1.11 -0.000002    0.03      1.15   
   112. D(C  11,C   5,C   4,O  14)    179.11  0.000002   -0.04    179.08   
   113. D(C  11,C   5,C   4,C   2)     -0.47 -0.000006   -0.02     -0.49   
   114. D(C   6,C   5,C   4,O  14)     -2.56  0.000004   -0.04     -2.60   
   115. D(C   6,C   5,C   4,C   2)    177.85 -0.000004   -0.03    177.83   
   116. D(H  22,C   6,C   5,C  11)   -150.69 -0.000002    0.10   -150.59   
   117. D(H  22,C   6,C   5,C   4)     31.05 -0.000004    0.10     31.15   
   118. D(H  21,C   6,C   5,C  11)    -34.05  0.000000    0.08    -33.97   
   119. D(H  21,C   6,C   5,C   4)    147.69 -0.000002    0.08    147.77   
   120. D(C   7,C   6,C   5,C  11)     86.95  0.000003    0.08     87.03   
   121. D(C   7,C   6,C   5,C   4)    -91.31  0.000000    0.09    -91.23   
   122. D(H  23,C   7,C   6,C   5)    -60.26 -0.000002    0.07    -60.20   
   123. D(C   8,C   7,C   6,H  22)     -1.00  0.000015    0.07     -0.93   
   124. D(C   8,C   7,C   6,H  21)   -119.07 -0.000009    0.10   -118.97   
   125. D(H  23,C   7,C   6,H  21)     60.76 -0.000008    0.08     60.84   
   126. D(C   8,C   7,C   6,C   5)    119.90 -0.000003    0.09    120.00   
   127. D(H  23,C   7,C   6,H  22)    178.83  0.000016    0.05    178.88   
   128. D(C  10,C   8,C   7,H  23)    179.84 -0.000000    0.01    179.85   
   129. D(C  10,C   8,C   7,C   6)     -0.34  0.000001   -0.01     -0.35   
   130. D(C   9,C   8,C   7,H  23)     -0.73  0.000002   -0.00     -0.73   
   131. D(C   9,C   8,C   7,C   6)    179.10  0.000003   -0.02    179.07   
   132. D(H  26,C   9,C   8,C  10)    -59.37  0.000004   -0.09    -59.47   
   133. D(H  26,C   9,C   8,C   7)    121.14  0.000002   -0.08    121.05   
   134. D(H  25,C   9,C   8,C  10)     58.54 -0.000002   -0.08     58.46   
   135. D(H  24,C   9,C   8,C  10)    179.56  0.000003   -0.09    179.48   
   136. D(H  24,C   9,C   8,C   7)      0.07  0.000001   -0.08     -0.00   
   137. D(H  25,C   9,C   8,C   7)   -120.95 -0.000004   -0.07   -121.02   
   138. D(H  28,C  10,C   8,C   9)     55.61  0.000004   -0.22     55.39   
   139. D(H  28,C  10,C   8,C   7)   -124.93  0.000006   -0.23   -125.16   
   140. D(H  27,C  10,C   8,C   9)    176.76  0.000012   -0.23    176.53   
   141. D(H  27,C  10,C   8,C   7)     -3.78  0.000014   -0.24     -4.02   
   142. D(H  19,C  10,C   8,C   9)    -61.55  0.000011   -0.24    -61.78   
   143. D(H  19,C  10,C   8,C   7)    117.92  0.000013   -0.25    117.67   
   144. D(C  29,C  11,C   5,C   6)      1.20  0.000002   -0.02      1.18   
   145. D(C  29,C  11,C   5,C   4)    179.37  0.000004   -0.02    179.35   
   146. D(C  12,C  11,C   5,C   6)   -178.90 -0.000000    0.01   -178.89   
   147. D(C  12,C  11,C   5,C   4)     -0.73  0.000002    0.00     -0.73   
   148. D(O  13,C  12,C  11,C  29)      1.24  0.000009    0.01      1.25   
   149. D(C   1,C  12,C  11,C  29)   -178.62  0.000000    0.04   -178.57   
   150. D(C   1,C  12,C  11,C   5)      1.47  0.000002    0.02      1.50   
   151. D(O  13,C  12,C   1,C   2)    179.17 -0.000011    0.00    179.17   
   152. D(O  13,C  12,C   1,C   0)     -0.78 -0.000011    0.01     -0.78   
   153. D(O  13,C  12,C  11,C   5)   -178.67  0.000012   -0.01   -178.68   
   154. D(C  11,C  12,C   1,C   2)     -0.98 -0.000001   -0.02     -1.01   
   155. D(C  11,C  12,C   1,C   0)    179.07 -0.000002   -0.02    179.04   
   156. D(H  17,C  29,C  11,C   5)    120.86 -0.000006    0.24    121.10   
   157. D(H  15,C  29,C  11,C  12)    179.20 -0.000007    0.22    179.42   
   158. D(H  15,C  29,C  11,C   5)     -0.90 -0.000010    0.24     -0.66   
   159. D(H  18,C  29,C  11,C  12)     57.97 -0.000017    0.25     58.21   
   160. D(H  18,C  29,C  11,C   5)   -122.13 -0.000020    0.27   -121.86   
   161. D(H  17,C  29,C  11,C  12)    -59.05 -0.000003    0.22    -58.83   
   162. D(H  32,C  30,C   0,H  16)     -0.06 -0.000000   -0.00     -0.07   
   163. D(H  32,C  30,C   0,C   1)    179.92 -0.000001   -0.00    179.92   
   164. D(C  31,C  30,C   0,H  16)    179.93  0.000000   -0.00    179.93   
   165. D(C  31,C  30,C   0,C   1)     -0.08 -0.000001   -0.00     -0.08   
   166. D(H  33,C  31,C  30,H  32)     -0.02  0.000001   -0.00     -0.02   
   167. D(H  33,C  31,C  30,C   0)    179.99  0.000000   -0.00    179.99   
   168. D(C   3,C  31,C  30,H  32)    179.97  0.000000   -0.00    179.97   
   169. D(C   3,C  31,C  30,C   0)     -0.02 -0.000000   -0.00     -0.02   
   170. D(H  33,C  31,C   3,H  20)      0.08  0.000001    0.00      0.08   
   171. D(H  33,C  31,C   3,C   2)   -179.90 -0.000000    0.00   -179.89   
   172. D(C  30,C  31,C   3,H  20)   -179.91  0.000001    0.00   -179.91   
   173. D(C  30,C  31,C   3,C   2)      0.11  0.000000    0.00      0.12   
    ----------------------------------------------------------------------------

         *************************************************************
         *                GEOMETRY OPTIMIZATION CYCLE  11            *
         *************************************************************
---------------------------------
CARTESIAN COORDINATES (ANGSTROEM)
---------------------------------
  C     -3.969578   -0.654392    0.494529
  C     -2.665514   -0.350661    0.087949
  C     -1.756498   -1.387121   -0.184690
  C     -2.159084   -2.720463   -0.048498
  C     -0.369914   -1.069496   -0.622744
  C      0.043728    0.364321   -0.745964
  C      1.489563    0.587422   -1.148697
  C      2.389230    0.706512    0.066128
  C      3.436050   -0.065011    0.404279
  C      4.228505    0.230333    1.658067
  C      3.936545   -1.250874   -0.384781
  C     -0.835110    1.366296   -0.472204
  C     -2.240181    1.066424   -0.057221
  O     -3.026296    1.988850    0.162313
  O      0.423136   -1.973540   -0.887657
  H      0.516223    3.026131   -0.845983
  H     -4.659473    0.157816    0.699806
  H     -1.183981    3.330851   -1.265788
  H     -0.693258    3.311738    0.419799
  H      4.964462   -1.073714   -0.731786
  H     -1.446360   -3.509907   -0.263889
  H      1.564016    1.502848   -1.746906
  H      1.802210   -0.240610   -1.786201
  H      2.134733    1.532604    0.731923
  H      3.838410    1.101691    2.194420
  H      5.284977    0.418459    1.418910
  H      4.214158   -0.630253    2.342155
  H      3.318287   -1.486805   -1.253296
  H      3.975916   -2.143857    0.254721
  C     -0.515726    2.835098   -0.551584
  C     -4.365346   -1.985586    0.630683
  C     -3.459953   -3.018497    0.359364
  H     -5.377810   -2.219658    0.947668
  H     -3.769570   -4.054416    0.466003

----------------------------
CARTESIAN COORDINATES (A.U.)
----------------------------
  NO LB      ZA    FRAG     MASS         X           Y           Z
   0 C     6.0000    0    12.011   -7.501415   -1.236622    0.934525
   1 C     6.0000    0    12.011   -5.037091   -0.662654    0.166200
   2 C     6.0000    0    12.011   -3.319300   -2.621280   -0.349013
   3 C     6.0000    0    12.011   -4.080077   -5.140930   -0.091648
   4 C     6.0000    0    12.011   -0.699036   -2.021055   -1.176816
   5 C     6.0000    0    12.011    0.082634    0.688468   -1.409667
   6 C     6.0000    0    12.011    2.814865    1.110067   -2.170724
   7 C     6.0000    0    12.011    4.514990    1.335114    0.124964
   8 C     6.0000    0    12.011    6.493193   -0.122853    0.763976
   9 C     6.0000    0    12.011    7.990716    0.435266    3.133292
  10 C     6.0000    0    12.011    7.438991   -2.363810   -0.727131
  11 C     6.0000    0    12.011   -1.578129    2.581926   -0.892336
  12 C     6.0000    0    12.011   -4.233329    2.015249   -0.108133
  13 O     8.0000    0    15.999   -5.718870    3.758381    0.306726
  14 O     8.0000    0    15.999    0.799611   -3.729449   -1.677429
  15 H     1.0000    0     1.008    0.975520    5.718560   -1.598676
  16 H     1.0000    0     1.008   -8.805127    0.298230    1.322442
  17 H     1.0000    0     1.008   -2.237400    6.294396   -2.391993
  18 H     1.0000    0     1.008   -1.310068    6.258278    0.793304
  19 H     1.0000    0     1.008    9.381474   -2.029026   -1.382876
  20 H     1.0000    0     1.008   -2.733224   -6.632764   -0.498678
  21 H     1.0000    0     1.008    2.955561    2.839971   -3.301173
  22 H     1.0000    0     1.008    3.405683   -0.454688   -3.375430
  23 H     1.0000    0     1.008    4.034060    2.896203    1.383134
  24 H     1.0000    0     1.008    7.253543    2.081894    4.146854
  25 H     1.0000    0     1.008    9.987158    0.790772    2.681351
  26 H     1.0000    0     1.008    7.963604   -1.191005    4.426031
  27 H     1.0000    0     1.008    6.270654   -2.809655   -2.368387
  28 H     1.0000    0     1.008    7.513392   -4.051303    0.481353
  29 C     6.0000    0    12.011   -0.974581    5.357559   -1.042343
  30 C     6.0000    0    12.011   -8.249308   -3.752214    1.191819
  31 C     6.0000    0    12.011   -6.538364   -5.704133    0.679100
  32 H     1.0000    0     1.008  -10.162588   -4.194545    1.790833
  33 H     1.0000    0     1.008   -7.123456   -7.661736    0.880618

--------------------------------
INTERNAL COORDINATES (ANGSTROEM)
--------------------------------
 C      0   0   0     0.000000000000     0.00000000     0.00000000
 C      1   0   0     1.399336458357     0.00000000     0.00000000
 C      2   1   0     1.405308409472   119.93978626     0.00000000
 C      3   2   1     1.399436484003   119.85032822     0.00000000
 C      3   2   1     1.488419760510   120.15217529   179.75370469
 C      5   3   2     1.497369510986   119.07176288     0.96515897
 C      6   5   3     1.517368143548   115.20478509   177.82587009
 C      7   6   5     1.516372089028   111.36109308   268.77201779
 C      8   7   6     1.343661265414   128.22514361   119.99504904
 C      9   8   7     1.512348066362   120.31373213   179.07280015
 C      9   8   7     1.509762503412   125.29237623   359.65194174
 C      6   5   3     1.360608267318   120.67536156   359.50583831
 C      2   1   3     1.486644678919   120.12536112   179.94958665
 O     13   2   1     1.231682292273   120.92164939   359.22172355
 O      5   3   2     1.231422384575   120.43746006   181.39325330
 H     12   6   5     2.172755065108    97.25207718   179.04206554
 H      1   2   3     1.085254016801   119.00803747   180.08192313
 H     16  12   6     1.777578443270    64.95759659   146.55817009
 H     18  16  12     1.755669945179    60.26778589    74.55082640
 H     11   9   8     1.099277914024   110.38823195   117.66689806
 H      4   3   2     1.085168709279   119.00380825   179.91778953
 H      7   6   5     1.096084222496   109.41312484   147.77016933
 H      7   6   5     1.090778099097   108.45879045    31.15435400
 H      8   7   6     1.091091451349   114.20086643   299.80408336
 H     10   9   8     1.095040663970   112.01162618     0.00000000
 H     10   9   8     1.099418329521   110.89137793   238.97729947
 H     10   9   8     1.099449303009   110.86303153   121.05354847
 H     11   9   8     1.091890137428   113.43642239   355.97883885
 H     11   9   8     1.099059846909   110.24030285   234.84051624
 C     16  12   6     1.089992456272    39.71996490   179.45540993
 C      1   2   3     1.395438026447   119.98121327     0.09362943
 C      4   3   2     1.395506399914   120.00605365   359.89377766
 H     31   1   2     1.086440205300   119.88766540   179.92231067
 H     32   4   3     1.086445343469   119.86629761   180.10525929

---------------------------
INTERNAL COORDINATES (A.U.)
---------------------------
 C      0   0   0     0.000000000000     0.00000000     0.00000000
 C      1   0   0     2.644362675506     0.00000000     0.00000000
 C      2   1   0     2.655648027599   119.93978626     0.00000000
 C      3   2   1     2.644551696584   119.85032822     0.00000000
 C      3   2   1     2.812705719681   120.15217529   179.75370469
 C      5   3   2     2.829618297046   119.07176288     0.96515897
 C      6   5   3     2.867410235642   115.20478509   177.82587009
 C      7   6   5     2.865527965385   111.36109308   268.77201779
 C      8   7   6     2.539151808391   128.22514361   119.99504904
 C      9   8   7     2.857923664589   120.31373213   179.07280015
 C      9   8   7     2.853037658713   125.29237623   359.65194174
 C      6   5   3     2.571177000781   120.67536156   359.50583831
 C      2   1   3     2.809351301608   120.12536112   179.94958665
 O     13   2   1     2.327542216396   120.92164939   359.22172355
 O      5   3   2     2.327051062027   120.43746006   181.39325330
 H     12   6   5     4.105912029144    97.25207718   179.04206554
 H      1   2   3     2.050832877491   119.00803747   180.08192313
 H     16  12   6     3.359136439343    64.95759659   146.55817009
 H     18  16  12     3.317735377945    60.26778589    74.55082640
 H     11   9   8     2.077334202573   110.38823195   117.66689806
 H      4   3   2     2.050671669638   119.00380825   179.91778953
 H      7   6   5     2.071299000230   109.41312484   147.77016933
 H      7   6   5     2.061271880172   108.45879045    31.15435400
 H      8   7   6     2.061864030112   114.20086643   299.80408336
 H     10   9   8     2.069326960410   112.01162618     0.00000000
 H     10   9   8     2.077599549408   110.89137793   238.97729947
 H     10   9   8     2.077658080818   110.86303153   121.05354847
 H     11   9   8     2.063373328068   113.43642239   355.97883885
 H     11   9   8     2.076922115447   110.24030285   234.84051624
 C     16  12   6     2.059787230394    39.71996490   179.45540993
 C      1   2   3     2.636995706845   119.98121327     0.09362943
 C      4   3   2     2.637124913971   120.00605365   359.89377766
 H     31   1   2     2.053074448899   119.88766540   179.92231067
 H     32   4   3     2.053084158630   119.86629761   180.10525929


           ************************************************************
           *        Program running with 4 parallel MPI-processes     *
           *              working on a common directory               *
           ************************************************************
------------------------------------------------------------------------------
                   ___                                                        
                  /   \      - P O W E R E D   B Y -                         
                 /     \                                                     
                 |  |  |   _    _      __       _____    __    __             
                 |  |  |  | |  | |    /  \     |  _  \  |  |  /  |          
                  \  \/   | |  | |   /    \    | | | |  |  | /  /          
                 / \  \   | |__| |  /  /\  \   | |_| |  |  |/  /          
                |  |  |   |  __  | /  /__\  \  |    /   |      \           
                |  |  |   | |  | | |   __   |  |    \   |  |\   \          
                \     /   | |  | | |  |  |  |  | |\  \  |  | \   \       
                 \___/    |_|  |_| |__|  |__|  |_| \__\ |__|  \__/        
                                                                              
                      - O R C A' S   B I G   F R I E N D -                    
                                      &                                       
                       - I N T E G R A L  F E E D E R -                       
                                                                              
 v1 FN, 2020, v2 2021                                                         
------------------------------------------------------------------------------


Reading SHARK input file MK1_0e_0H_B3LYP_631Gd_opt.SHARKINP.tmp ... ok
----------------------
SHARK INTEGRAL PACKAGE
----------------------

Number of atoms                             ...     34
Number of basis functions                   ...    284
Number of shells                            ...    140
Maximum angular momentum                    ...      2
Integral batch strategy                     ... SHARK/LIBINT Hybrid
RI-J (if used) integral strategy            ... SPLIT-RIJ (Revised 2003 algorithm where possible)
Printlevel                                  ...      1
Contraction scheme used                     ... SEGMENTED contraction
Coulomb Range Separation                    ... NOT USED
Exchange Range Separation                   ... NOT USED
Finite Nucleus Model                        ... NOT USED
Auxiliary Coulomb fitting basis             ... AVAILABLE
   # of basis functions in Aux-J            ...   1058
   # of shells in Aux-J                     ...    350
   Maximum angular momentum in Aux-J        ...      4
Auxiliary J/K fitting basis                 ... NOT available
Auxiliary Correlation fitting basis         ... NOT available
Auxiliary 'external' fitting basis          ... NOT available
Integral threshold                          ...     2.500000e-11
Primitive cut-off                           ...     2.500000e-12
Primitive pair pre-selection threshold      ...     2.500000e-12

Calculating pre-screening integrals         ... done (  0.0 sec) Dimension = 140
Organizing shell pair data                  ... done (  0.0 sec)
Shell pair information
Total number of shell pairs                 ...      9870
Shell pairs after pre-screening             ...      7602
Total number of primitive shell pairs       ...     56371
Primitive shell pairs kept                  ...     24713
          la=0 lb=0:   2698 shell pairs
          la=1 lb=0:   2574 shell pairs
          la=1 lb=1:    611 shell pairs
          la=2 lb=0:   1058 shell pairs
          la=2 lb=1:    544 shell pairs
          la=2 lb=2:    117 shell pairs

Calculating one electron integrals          ... done (  0.0 sec)
Calculating RI/J V-Matrix + Cholesky decomp.... done (  0.1 sec)
Calculating Nuclear repulsion               ... done (  0.0 sec) ENN=   1235.648382418060 Eh

SHARK setup successfully completed in   0.3 seconds

Maximum memory used throughout the entire GTOINT-calculation: 19.2 MB
[1717792737.399229] [eu-a2p-327:123052:0]          mpool.c:38   UCX  WARN  object 0x4413040 was not returned to mpool ucp_requests
[1717792737.399250] [eu-a2p-327:123052:0]          mpool.c:38   UCX  WARN  object 0x4413200 was not returned to mpool ucp_requests
[1717792737.399254] [eu-a2p-327:123052:0]          mpool.c:38   UCX  WARN  object 0x44133c0 was not returned to mpool ucp_requests
[1717792737.399257] [eu-a2p-327:123052:0]          mpool.c:38   UCX  WARN  object 0x4413580 was not returned to mpool ucp_requests
[1717792737.399260] [eu-a2p-327:123052:0]          mpool.c:38   UCX  WARN  object 0x4413740 was not returned to mpool ucp_requests
[1717792737.399263] [eu-a2p-327:123052:0]          mpool.c:38   UCX  WARN  object 0x4413900 was not returned to mpool ucp_requests
[1717792737.399265] [eu-a2p-327:123052:0]          mpool.c:38   UCX  WARN  object 0x4413ac0 was not returned to mpool ucp_requests
[1717792737.399268] [eu-a2p-327:123052:0]          mpool.c:38   UCX  WARN  object 0x4413c80 was not returned to mpool ucp_requests
[1717792737.399270] [eu-a2p-327:123052:0]          mpool.c:38   UCX  WARN  object 0x4413e40 was not returned to mpool ucp_requests
[1717792737.399273] [eu-a2p-327:123052:0]          mpool.c:38   UCX  WARN  object 0x4414000 was not returned to mpool ucp_requests
[1717792737.399275] [eu-a2p-327:123052:0]          mpool.c:38   UCX  WARN  object 0x44141c0 was not returned to mpool ucp_requests
[1717792737.399278] [eu-a2p-327:123052:0]          mpool.c:38   UCX  WARN  object 0x4414380 was not returned to mpool ucp_requests
[1717792737.399280] [eu-a2p-327:123052:0]          mpool.c:38   UCX  WARN  object 0x4414540 was not returned to mpool ucp_requests
[1717792737.399283] [eu-a2p-327:123052:0]          mpool.c:38   UCX  WARN  object 0x4414700 was not returned to mpool ucp_requests
[1717792737.399285] [eu-a2p-327:123052:0]          mpool.c:38   UCX  WARN  object 0x44148c0 was not returned to mpool ucp_requests
[1717792737.399288] [eu-a2p-327:123052:0]          mpool.c:38   UCX  WARN  object 0x4414a80 was not returned to mpool ucp_requests
[1717792737.399290] [eu-a2p-327:123052:0]          mpool.c:38   UCX  WARN  object 0x4414c40 was not returned to mpool ucp_requests
[1717792737.399292] [eu-a2p-327:123052:0]          mpool.c:38   UCX  WARN  object 0x4414e00 was not returned to mpool ucp_requests
[1717792737.399520] [eu-a2p-327:123050:0]          mpool.c:38   UCX  WARN  object 0x3684140 was not returned to mpool ucp_requests
[1717792737.399539] [eu-a2p-327:123050:0]          mpool.c:38   UCX  WARN  object 0x3684300 was not returned to mpool ucp_requests
[1717792737.399544] [eu-a2p-327:123050:0]          mpool.c:38   UCX  WARN  object 0x36844c0 was not returned to mpool ucp_requests
[1717792737.399547] [eu-a2p-327:123050:0]          mpool.c:38   UCX  WARN  object 0x3684840 was not returned to mpool ucp_requests
[1717792737.399549] [eu-a2p-327:123050:0]          mpool.c:38   UCX  WARN  object 0x3684a00 was not returned to mpool ucp_requests
[1717792737.399552] [eu-a2p-327:123050:0]          mpool.c:38   UCX  WARN  object 0x3684d80 was not returned to mpool ucp_requests
[1717792737.399554] [eu-a2p-327:123050:0]          mpool.c:38   UCX  WARN  object 0x3684f40 was not returned to mpool ucp_requests
[1717792737.422185] [eu-a2p-327:123051:0]          mpool.c:38   UCX  WARN  object 0x2ae9180 was not returned to mpool ucp_requests
[1717792737.422210] [eu-a2p-327:123051:0]          mpool.c:38   UCX  WARN  object 0x2ae9340 was not returned to mpool ucp_requests
[1717792737.422215] [eu-a2p-327:123051:0]          mpool.c:38   UCX  WARN  object 0x2ae9500 was not returned to mpool ucp_requests
[1717792737.422218] [eu-a2p-327:123051:0]          mpool.c:38   UCX  WARN  object 0x2ae96c0 was not returned to mpool ucp_requests
[1717792737.422221] [eu-a2p-327:123051:0]          mpool.c:38   UCX  WARN  object 0x2ae9880 was not returned to mpool ucp_requests
[1717792737.422223] [eu-a2p-327:123051:0]          mpool.c:38   UCX  WARN  object 0x2ae9a40 was not returned to mpool ucp_requests
[1717792737.422226] [eu-a2p-327:123051:0]          mpool.c:38   UCX  WARN  object 0x2ae9c00 was not returned to mpool ucp_requests
[1717792737.422229] [eu-a2p-327:123051:0]          mpool.c:38   UCX  WARN  object 0x2ae9dc0 was not returned to mpool ucp_requests
[1717792737.422231] [eu-a2p-327:123051:0]          mpool.c:38   UCX  WARN  object 0x2ae9f80 was not returned to mpool ucp_requests
[1717792737.422234] [eu-a2p-327:123051:0]          mpool.c:38   UCX  WARN  object 0x2aea140 was not returned to mpool ucp_requests
[1717792737.422237] [eu-a2p-327:123051:0]          mpool.c:38   UCX  WARN  object 0x2aea300 was not returned to mpool ucp_requests
[1717792737.422239] [eu-a2p-327:123051:0]          mpool.c:38   UCX  WARN  object 0x2aea4c0 was not returned to mpool ucp_requests
[1717792737.422242] [eu-a2p-327:123051:0]          mpool.c:38   UCX  WARN  object 0x2aea680 was not returned to mpool ucp_requests
[1717792737.422245] [eu-a2p-327:123051:0]          mpool.c:38   UCX  WARN  object 0x2aea840 was not returned to mpool ucp_requests
[1717792737.422248] [eu-a2p-327:123051:0]          mpool.c:38   UCX  WARN  object 0x2aeaa00 was not returned to mpool ucp_requests
[1717792737.422251] [eu-a2p-327:123051:0]          mpool.c:38   UCX  WARN  object 0x2aeabc0 was not returned to mpool ucp_requests
[1717792737.422253] [eu-a2p-327:123051:0]          mpool.c:38   UCX  WARN  object 0x2aead80 was not returned to mpool ucp_requests


           ************************************************************
           *        Program running with 4 parallel MPI-processes     *
           *              working on a common directory               *
           ************************************************************

Diagonalization of the overlap matrix:
Smallest eigenvalue                        ... 3.219e-04
Time for diagonalization                   ...    0.011 sec
Threshold for overlap eigenvalues          ... 1.000e-08
Number of eigenvalues below threshold      ... 0
Time for construction of square roots      ...    0.006 sec
Total time needed                          ...    0.019 sec

-------------------
DFT GRID GENERATION
-------------------

General Integration Accuracy     IntAcc      ... 4.959
Radial Grid Type                 RadialGrid  ... OptM3 with GC (2021)
Angular Grid (max. ang.)         AngularGrid ... 6 (Lebedev-590)
Angular grid pruning method      GridPruning ... 4 (adaptive)
Weight generation scheme         WeightScheme... Becke
Basis function cutoff            BFCut       ... 1.0000e-11
Integration weight cutoff        WCut        ... 1.0000e-14
Angular grids for H and He will be reduced by one unit
Partially contracted basis set               ... off
Rotationally invariant grid construction     ... off

Total number of grid points                  ...   392843
Total number of batches                      ...     6156
Average number of points per batch           ...       63
Average number of grid points per atom       ...    11554
Time for grid setup =    4.980 sec

--------------------
COSX GRID GENERATION
--------------------

GRIDX 1
-------
General Integration Accuracy     IntAcc      ... 4.020
Radial Grid Type                 RadialGrid  ... OptM3 with GC (2021)
Angular Grid (max. ang.)         AngularGrid ... 2 (Lebedev-110)
Angular grid pruning method      GridPruning ... 4 (adaptive)
Weight generation scheme         WeightScheme... Becke
Basis function cutoff            BFCut       ... 1.0000e-11
Integration weight cutoff        WCut        ... 1.0000e-14
Angular grids for H and He will be reduced by one unit
Partially contracted basis set               ... on
Rotationally invariant grid construction     ... off

Total number of grid points                  ...    43581
Total number of batches                      ...      698
Average number of points per batch           ...       62
Average number of grid points per atom       ...     1282
UseSFitting                                  ... on

GRIDX 2
-------
General Integration Accuracy     IntAcc      ... 4.338
Radial Grid Type                 RadialGrid  ... OptM3 with GC (2021)
Angular Grid (max. ang.)         AngularGrid ... 3 (Lebedev-194)
Angular grid pruning method      GridPruning ... 4 (adaptive)
Weight generation scheme         WeightScheme... Becke
Basis function cutoff            BFCut       ... 1.0000e-11
Integration weight cutoff        WCut        ... 1.0000e-14
Angular grids for H and He will be reduced by one unit
Partially contracted basis set               ... on
Rotationally invariant grid construction     ... off

Total number of grid points                  ...    95412
Total number of batches                      ...     1509
Average number of points per batch           ...       63
Average number of grid points per atom       ...     2806
UseSFitting                                  ... on

GRIDX 3
-------
General Integration Accuracy     IntAcc      ... 4.871
Radial Grid Type                 RadialGrid  ... OptM3 with GC (2021)
Angular Grid (max. ang.)         AngularGrid ... 4 (Lebedev-302)
Angular grid pruning method      GridPruning ... 4 (adaptive)
Weight generation scheme         WeightScheme... Becke
Basis function cutoff            BFCut       ... 1.0000e-11
Integration weight cutoff        WCut        ... 1.0000e-14
Angular grids for H and He will be reduced by one unit
Partially contracted basis set               ... on
Rotationally invariant grid construction     ... off

Total number of grid points                  ...   180032
Total number of batches                      ...     2828
Average number of points per batch           ...       63
Average number of grid points per atom       ...     5295
UseSFitting                                  ... on

Time for X-Grid setup             =    2.385 sec


--------------------
CPCM SOLVATION MODEL
--------------------
CPCM parameters:
  Epsilon                                         ...      80.4000
  Refrac                                          ...       1.3300
  Rsolv                                           ...       1.3000
  Surface type                                    ... GAUSSIAN VDW
  Epsilon function type                           ...         CPCM
Radii:
 Radius for C  used is    3.8550 Bohr (=   2.0400 Ang.)
 Radius for O  used is    3.4469 Bohr (=   1.8240 Ang.)
 Radius for H  used is    2.4944 Bohr (=   1.3200 Ang.)
Calculating surface                               ...        done! (  0.0s)
GEPOL surface points                              ...         1799
GEPOL Volume                                      ...    2045.6536
GEPOL Surface-area                                ...    1050.2754
Calculating surface distance matrix               ...        done! (  0.0s)
Performing Cholesky decomposition & store         ...        done! (  0.1s)
Overall time for CPCM initialization              ...                 0.2s
--------------
SCF ITERATIONS
--------------
ITER       Energy         Delta-E        Max-DP      RMS-DP      [F,P]     Damp
               ***  Starting incremental Fock matrix formation  ***
                      *** Initiating the SOSCF procedure ***
                      *** Re-Reading the Fockian *** 
                      *** Removing any level shift *** 
ITER      Energy       Delta-E        Grad      Rot      Max-DP    RMS-DP
  0   -769.30617370 -769.3061737032  0.000314  0.000314  0.000844  0.000014
               *** Restarting incremental Fock matrix formation ***
  1   -769.30618374  -0.0000100416  0.000078  0.000215  0.000449  0.000008
  2   -769.30618495  -0.0000012062  0.000016  0.000062  0.000108  0.000002
  3   -769.30618494   0.0000000145  0.000043  0.000053  0.000088  0.000001
  4   -769.30618498  -0.0000000424  0.000005  0.000009  0.000018  0.000000
  5   -769.30618498  -0.0000000012  0.000003  0.000005  0.000011  0.000000
                  ***Gradient check signals convergence***
              ***Rediagonalizing the Fockian in SOSCF/NRSCF***

               *****************************************************
               *                     SUCCESS                       *
               *           SCF CONVERGED AFTER   6 CYCLES          *
               *****************************************************

Old exchange energy                            =    -21.028470514 Eh
New exchange energy                            =    -21.028475859 Eh
Exchange energy change after final integration =     -0.000005344 Eh
Total energy after final integration           =   -769.306190325 Eh
Final COS-X integration done in                =    14.567 sec
Total Energy       :         -769.30619032 Eh          -20933.88570 eV
  Last Energy change         ...   -1.1369e-10  Tolerance :   1.0000e-08
  Last MAX-Density change    ...    4.4409e-15  Tolerance :   1.0000e-07
             **** THE GBW FILE WAS UPDATED (MK1_0e_0H_B3LYP_631Gd_opt.gbw) ****
             **** DENSITY MK1_0e_0H_B3LYP_631Gd_opt.scfp WAS UPDATED ****
             **** ENERGY FILE WAS UPDATED (MK1_0e_0H_B3LYP_631Gd_opt.en.tmp) ****
             **** THE GBW FILE WAS UPDATED (MK1_0e_0H_B3LYP_631Gd_opt.gbw) ****
             **** DENSITY MK1_0e_0H_B3LYP_631Gd_opt.scfp WAS UPDATED ****
Total SCF time: 0 days 0 hours 1 min 14 sec 

Maximum memory used throughout the entire SCF-calculation: 108.3 MB

-------------------------   --------------------
FINAL SINGLE POINT ENERGY      -769.306190324680
-------------------------   --------------------


           ************************************************************
           *        Program running with 4 parallel MPI-processes     *
           *              working on a common directory               *
           ************************************************************
------------------------------------------------------------------------------
                         ORCA SCF GRADIENT CALCULATION
------------------------------------------------------------------------------

 ... reading COSX grid (gridx3)
Gradient of the Kohn-Sham DFT energy:
Kohn-Sham wavefunction type      ... RKS
Hartree-Fock exchange scaling    ...    0.200
Number of operators              ...    1
Number of atoms                  ...   34
Basis set dimensions             ...  284
Integral neglect threshold       ... 2.5e-11
Integral primitive cutoff        ... 2.5e-12
SHARK Integral package           ... ON

Nuc. rep. gradient       (SHARK) ... done (  0.0 sec)
HCore & Overlap gradient (SHARK) ... done (  0.2 sec)
RI-J gradient            (SHARK) ... done (  1.2 sec)
COSX-gradient                    ... done ( 17.7 sec)
Exchange-correlation gradient    ... done

------------------
CARTESIAN GRADIENT
------------------

   1   C   :   -0.000074117   -0.000056530    0.000031555
   2   C   :    0.000046447   -0.000007139   -0.000007038
   3   C   :    0.000000048    0.000041592   -0.000000919
   4   C   :   -0.000071590   -0.000071015    0.000028621
   5   C   :    0.000022544   -0.000028303    0.000011513
   6   C   :   -0.000006941    0.000033635   -0.000012146
   7   C   :    0.000018150   -0.000008408    0.000026658
   8   C   :   -0.000031396    0.000005573    0.000012682
   9   C   :    0.000018430    0.000004363   -0.000020564
  10   C   :    0.000017277   -0.000001284   -0.000015887
  11   C   :   -0.000008141    0.000007047    0.000022398
  12   C   :   -0.000000364   -0.000010728    0.000024590
  13   C   :   -0.000017845    0.000018338   -0.000010931
  14   O   :    0.000002427    0.000005714   -0.000005139
  15   O   :   -0.000002180    0.000007922   -0.000011999
  16   H   :    0.000002275    0.000012965    0.000005318
  17   H   :    0.000028526    0.000025914   -0.000007994
  18   H   :    0.000013017   -0.000000004   -0.000015979
  19   H   :    0.000006656   -0.000001227   -0.000001615
  20   H   :   -0.000001161    0.000008406   -0.000010818
  21   H   :    0.000025920    0.000030179   -0.000007690
  22   H   :    0.000010925   -0.000006595   -0.000019947
  23   H   :   -0.000011058    0.000010376   -0.000020829
  24   H   :    0.000003351   -0.000003605    0.000002271
  25   H   :    0.000006910    0.000002947    0.000002505
  26   H   :    0.000000318    0.000007835   -0.000005307
  27   H   :   -0.000009331    0.000004998    0.000002937
  28   H   :    0.000015073   -0.000006139   -0.000015469
  29   H   :   -0.000012221   -0.000003572   -0.000006656
  30   C   :   -0.000010760   -0.000001098   -0.000001276
  31   C   :    0.000002511    0.000059243    0.000001162
  32   C   :    0.000056134   -0.000000302   -0.000013504
  33   H   :    0.000003517   -0.000004706    0.000004101
  34   H   :   -0.000006854    0.000006108    0.000007452

Difference to translation invariance:
           :    0.0000364996    0.0000824998   -0.0000279453

Difference to rotation invariance:
           :   -0.0001828444    0.0004870882   -0.0000705007

Norm of the cartesian gradient     ...    0.0002165486
RMS gradient                       ...    0.0000214415
MAX gradient                       ...    0.0000741174

-------
TIMINGS
-------

Total SCF gradient time            ...       26.666 sec

One electron gradient       ....       0.215 sec  (  0.8%)
RI-J Coulomb gradient       ....       1.170 sec  (  4.4%)
COSX gradient               ....      17.719 sec  ( 66.4%)
XC gradient                 ....       6.031 sec  ( 22.6%)
CPCM gradient               ....       0.561 sec  (  2.1%)
   A-Matrix (El+Nuc)        ....       0.132 sec  (  0.5%)
   Potential                ....       0.429 sec  (  1.6%)

Maximum memory used throughout the entire SCFGRAD-calculation: 87.5 MB
------------------------------------------------------------------------------
                         ORCA GEOMETRY RELAXATION STEP
------------------------------------------------------------------------------

Reading the OPT-File                    .... done
Getting information on internals        .... done
Copying old internal coords+grads       .... done
Making the new internal coordinates     .... (new redundants).... done
Validating the new internal coordinates .... (new redundants).... done
Calculating the B-matrix                .... done
Calculating the G,G- and P matrices     .... done
Transforming gradient to internals      .... done
Projecting the internal gradient        .... done
Number of atoms                         ....  34
Number of internal coordinates          .... 173
Current Energy                          ....  -769.306190325 Eh
Current gradient norm                   ....     0.000216549 Eh/bohr
Maximum allowed component of the step   ....  0.300
Current trust radius                    ....  0.300
Updating the Hessian (BFGS)             .... done
Forming the augmented Hessian           .... done
Diagonalizing the augmented Hessian     .... done
Last element of RFO vector              ....  0.999977007
Lowest eigenvalues of augmented Hessian:
 -0.000000249  0.001605805  0.009164033  0.011982130  0.012223492
Length of the computed step             ....  0.006781409
The final length of the internal step   ....  0.006781409
Converting the step to cartesian space:
 Initial RMS(Int)=    0.0005155810
Transforming coordinates:
 Iter   0:  RMS(Cart)=    0.0012955832 RMS(Int)=    0.0005155878
 Iter   1:  RMS(Cart)=    0.0000010580 RMS(Int)=    0.0000007712
 Iter   2:  RMS(Cart)=    0.0000000022 RMS(Int)=    0.0000000012
done
Storing new coordinates                 .... done

                                .--------------------.
          ----------------------|Geometry convergence|-------------------------
          Item                value                   Tolerance       Converged
          ---------------------------------------------------------------------
          Energy change      -0.0000003520            0.0000002000      NO
          RMS gradient        0.0000102786            0.0000080000      NO
          MAX gradient        0.0000413338            0.0000300000      NO
          RMS step            0.0005155810            0.0001000000      NO
          MAX step            0.0021724064            0.0002000000      NO
          ........................................................
          Max(Bonds)      0.0000      Max(Angles)    0.01
          Max(Dihed)        0.12      Max(Improp)    0.00
          ---------------------------------------------------------------------

The optimization has not yet converged - more geometry cycles are needed


    ---------------------------------------------------------------------------
                         Redundant Internal Coordinates
                            (Angstroem and degrees)

        Definition                    Value    dE/dq     Step     New-Value
    ----------------------------------------------------------------------------
     1. B(C   1,C   0)                1.3993  0.000029 -0.0000    1.3993   
     2. B(C   2,C   1)                1.4053 -0.000012  0.0000    1.4053   
     3. B(C   3,C   2)                1.3994  0.000029 -0.0000    1.3994   
     4. B(C   4,C   2)                1.4884  0.000011  0.0000    1.4884   
     5. B(C   5,C   4)                1.4974  0.000015  0.0000    1.4974   
     6. B(C   6,C   5)                1.5174  0.000001 -0.0000    1.5173   
     7. B(C   7,C   6)                1.5164 -0.000007  0.0000    1.5164   
     8. B(C   8,C   7)                1.3437  0.000004 -0.0000    1.3436   
     9. B(C   9,C   8)                1.5123  0.000003  0.0000    1.5124   
    10. B(C  10,C   8)                1.5098 -0.000003  0.0000    1.5098   
    11. B(C  11,C   5)                1.3606 -0.000003  0.0000    1.3606   
    12. B(C  12,C  11)                1.4954  0.000002  0.0000    1.4955   
    13. B(C  12,C   1)                1.4866  0.000011  0.0000    1.4867   
    14. B(O  13,C  12)                1.2317  0.000001 -0.0000    1.2317   
    15. B(O  14,C   4)                1.2314 -0.000003 -0.0000    1.2314   
    16. B(H  16,C   0)                1.0853 -0.000002 -0.0000    1.0853   
    17. B(H  19,C  10)                1.0993  0.000002 -0.0000    1.0993   
    18. B(H  20,C   3)                1.0852 -0.000001 -0.0000    1.0852   
    19. B(H  21,C   6)                1.0961  0.000004  0.0000    1.0961   
    20. B(H  22,C   6)                1.0908  0.000001  0.0000    1.0908   
    21. B(H  23,C   7)                1.0911 -0.000002  0.0000    1.0911   
    22. B(H  24,C   9)                1.0950  0.000002  0.0000    1.0950   
    23. B(H  25,C   9)                1.0994 -0.000001 -0.0000    1.0994   
    24. B(H  26,C   9)                1.0994  0.000002 -0.0000    1.0994   
    25. B(H  27,C  10)                1.0919  0.000004  0.0000    1.0919   
    26. B(H  28,C  10)                1.0991  0.000002 -0.0000    1.0991   
    27. B(C  29,H  18)                1.0965 -0.000002  0.0000    1.0965   
    28. B(C  29,H  17)                1.0966  0.000001 -0.0000    1.0965   
    29. B(C  29,H  15)                1.0900  0.000001  0.0000    1.0900   
    30. B(C  29,C  11)                1.5052  0.000003 -0.0000    1.5052   
    31. B(C  30,C   0)                1.3954 -0.000031  0.0000    1.3955   
    32. B(C  31,C  30)                1.4001  0.000031 -0.0000    1.4001   
    33. B(C  31,C   3)                1.3955 -0.000032  0.0000    1.3955   
    34. B(H  32,C  30)                1.0864 -0.000000 -0.0000    1.0864   
    35. B(H  33,C  31)                1.0864 -0.000000 -0.0000    1.0864   
    36. A(H  16,C   0,C  30)          121.01  0.000040   -0.01    121.00   
    37. A(C   1,C   0,C  30)          119.98 -0.000005    0.00    119.98   
    38. A(C   1,C   0,H  16)          119.01 -0.000035    0.01    119.02   
    39. A(C   2,C   1,C  12)          119.93  0.000009   -0.00    119.93   
    40. A(C   0,C   1,C  12)          120.13 -0.000011    0.00    120.13   
    41. A(C   0,C   1,C   2)          119.94  0.000002    0.00    119.94   
    42. A(C   1,C   2,C   4)          120.15  0.000003   -0.00    120.15   
    43. A(C   1,C   2,C   3)          119.85 -0.000001    0.00    119.85   
    44. A(C   3,C   2,C   4)          120.00 -0.000002    0.00    120.00   
    45. A(H  20,C   3,C  31)          120.99  0.000041   -0.01    120.98   
    46. A(C   2,C   3,C  31)          120.01 -0.000003    0.00    120.01   
    47. A(C   2,C   3,H  20)          119.00 -0.000038    0.01    119.02   
    48. A(C   2,C   4,O  14)          120.44  0.000011    0.00    120.44   
    49. A(C   2,C   4,C   5)          119.07 -0.000011    0.00    119.07   
    50. A(C   5,C   4,O  14)          120.49 -0.000000   -0.00    120.49   
    51. A(C   4,C   5,C  11)          120.68  0.000004   -0.00    120.67   
    52. A(C   4,C   5,C   6)          115.20 -0.000016    0.00    115.21   
    53. A(C   6,C   5,C  11)          124.10  0.000012   -0.00    124.10   
    54. A(C   7,C   6,H  22)          110.96  0.000013   -0.00    110.96   
    55. A(C   5,C   6,H  22)          108.46 -0.000002    0.01    108.46   
    56. A(C   7,C   6,H  21)          109.35  0.000009   -0.01    109.34   
    57. A(C   5,C   6,H  21)          109.41  0.000009    0.00    109.41   
    58. A(H  21,C   6,H  22)          107.19 -0.000015   -0.01    107.19   
    59. A(C   5,C   6,C   7)          111.36 -0.000013    0.01    111.37   
    60. A(C   8,C   7,H  23)          117.57  0.000004    0.00    117.57   
    61. A(C   6,C   7,H  23)          114.20  0.000016   -0.01    114.20   
    62. A(C   6,C   7,C   8)          128.23 -0.000020    0.00    128.23   
    63. A(C   9,C   8,C  10)          114.39 -0.000004   -0.00    114.39   
    64. A(C   7,C   8,C  10)          125.29  0.000002   -0.00    125.29   
    65. A(C   7,C   8,C   9)          120.31  0.000003    0.00    120.32   
    66. A(H  25,C   9,H  26)          106.37  0.000008    0.00    106.37   
    67. A(H  24,C   9,H  26)          108.27 -0.000008    0.00    108.27   
    68. A(C   8,C   9,H  26)          110.86 -0.000004   -0.00    110.86   
    69. A(H  24,C   9,H  25)          108.22 -0.000005   -0.00    108.22   
    70. A(C   8,C   9,H  25)          110.89  0.000000   -0.00    110.89   
    71. A(C   8,C   9,H  24)          112.01  0.000008   -0.00    112.01   
    72. A(C   8,C  10,H  19)          110.39 -0.000010    0.00    110.39   
    73. A(H  27,C  10,H  28)          107.91 -0.000011    0.00    107.91   
    74. A(H  19,C  10,H  28)          106.33  0.000009    0.00    106.33   
    75. A(C   8,C  10,H  28)          110.24  0.000002   -0.00    110.24   
    76. A(H  19,C  10,H  27)          108.25 -0.000014    0.00    108.25   
    77. A(C   8,C  10,H  27)          113.44  0.000023   -0.01    113.43   
    78. A(C  12,C  11,C  29)          114.18  0.000003   -0.00    114.18   
    79. A(C   5,C  11,C  29)          124.82 -0.000008    0.00    124.82   
    80. A(C   5,C  11,C  12)          121.00  0.000005   -0.00    121.00   
    81. A(C  11,C  12,O  13)          119.93  0.000001   -0.00    119.93   
    82. A(C   1,C  12,O  13)          120.92  0.000009    0.00    120.92   
    83. A(C   1,C  12,C  11)          119.15 -0.000010    0.00    119.15   
    84. A(H  17,C  29,H  18)          106.37  0.000009    0.00    106.37   
    85. A(H  15,C  29,H  18)          108.44 -0.000009   -0.01    108.44   
    86. A(C  11,C  29,H  18)          110.07 -0.000005    0.00    110.07   
    87. A(H  15,C  29,H  17)          108.77 -0.000010    0.00    108.77   
    88. A(C  11,C  29,H  17)          110.26  0.000001    0.00    110.26   
    89. A(C  11,C  29,H  15)          112.72  0.000013   -0.00    112.71   
    90. A(C  31,C  30,H  32)          120.02 -0.000011    0.00    120.02   
    91. A(C   0,C  30,H  32)          119.89  0.000007   -0.00    119.89   
    92. A(C   0,C  30,C  31)          120.10  0.000004   -0.00    120.10   
    93. A(C  30,C  31,H  33)          120.01 -0.000011    0.00    120.01   
    94. A(C   3,C  31,H  33)          119.87  0.000007   -0.00    119.87   
    95. A(C   3,C  31,C  30)          120.13  0.000004   -0.00    120.12   
    96. D(C   2,C   1,C   0,H  16)   -179.92  0.000001   -0.00   -179.92   
    97. D(C  12,C   1,C   0,H  16)      0.03  0.000000   -0.00      0.03   
    98. D(C   2,C   1,C   0,C  30)      0.09  0.000001   -0.00      0.09   
    99. D(C  12,C   1,C   0,C  30)   -179.96  0.000000   -0.00   -179.96   
   100. D(C   3,C   2,C   1,C  12)   -179.95  0.000001    0.00   -179.95   
   101. D(C   4,C   2,C   1,C   0)    179.75  0.000000    0.00    179.76   
   102. D(C   4,C   2,C   1,C  12)     -0.20  0.000000    0.00     -0.19   
   103. D(C   3,C   2,C   1,C   0)      0.00  0.000000    0.00      0.00   
   104. D(C  31,C   3,C   2,C   1)     -0.11 -0.000001    0.00     -0.11   
   105. D(C  31,C   3,C   2,C   4)   -179.86 -0.000001   -0.00   -179.86   
   106. D(H  20,C   3,C   2,C   1)    179.92 -0.000001    0.00    179.92   
   107. D(H  20,C   3,C   2,C   4)      0.16 -0.000000   -0.00      0.16   
   108. D(C   5,C   4,C   2,C   3)   -179.28  0.000005   -0.03   -179.31   
   109. D(O  14,C   4,C   2,C   1)   -178.61  0.000007   -0.02   -178.63   
   110. D(C   5,C   4,C   2,C   1)      0.97  0.000005   -0.03      0.93   
   111. D(O  14,C   4,C   2,C   3)      1.15  0.000007   -0.02      1.12   
   112. D(C  11,C   5,C   4,O  14)    179.08 -0.000005    0.01    179.09   
   113. D(C  11,C   5,C   4,C   2)     -0.49 -0.000003    0.02     -0.47   
   114. D(C   6,C   5,C   4,O  14)     -2.60 -0.000005    0.01     -2.59   
   115. D(C   6,C   5,C   4,C   2)    177.83 -0.000003    0.02    177.85   
   116. D(H  22,C   6,C   5,C  11)   -150.59  0.000013   -0.01   -150.60   
   117. D(H  22,C   6,C   5,C   4)     31.15  0.000013   -0.01     31.15   
   118. D(H  21,C   6,C   5,C  11)    -33.97 -0.000002   -0.01    -33.99   
   119. D(H  21,C   6,C   5,C   4)    147.77 -0.000002   -0.01    147.76   
   120. D(C   7,C   6,C   5,C  11)     87.03  0.000007   -0.02     87.01   
   121. D(C   7,C   6,C   5,C   4)    -91.23  0.000007   -0.01    -91.24   
   122. D(H  23,C   7,C   6,C   5)    -60.20  0.000001   -0.01    -60.21   
   123. D(C   8,C   7,C   6,H  22)     -0.93  0.000004   -0.02     -0.95   
   124. D(C   8,C   7,C   6,H  21)   -118.97  0.000010   -0.01   -118.97   
   125. D(H  23,C   7,C   6,H  21)     60.84  0.000009   -0.01     60.83   
   126. D(C   8,C   7,C   6,C   5)    120.00  0.000001   -0.01    119.99   
   127. D(H  23,C   7,C   6,H  22)    178.88  0.000004   -0.02    178.86   
   128. D(C  10,C   8,C   7,H  23)    179.85  0.000001    0.00    179.85   
   129. D(C  10,C   8,C   7,C   6)     -0.35  0.000000   -0.00     -0.35   
   130. D(C   9,C   8,C   7,H  23)     -0.73  0.000002   -0.01     -0.74   
   131. D(C   9,C   8,C   7,C   6)    179.07  0.000001   -0.01    179.06   
   132. D(H  26,C   9,C   8,C  10)    -59.47 -0.000006   -0.01    -59.48   
   133. D(H  26,C   9,C   8,C   7)    121.05 -0.000007   -0.01    121.05   
   134. D(H  25,C   9,C   8,C  10)     58.46  0.000001   -0.01     58.45   
   135. D(H  24,C   9,C   8,C  10)    179.48  0.000000   -0.01    179.46   
   136. D(H  24,C   9,C   8,C   7)     -0.00 -0.000001   -0.01     -0.01   
   137. D(H  25,C   9,C   8,C   7)   -121.02 -0.000000   -0.00   -121.03   
   138. D(H  28,C  10,C   8,C   9)     55.39  0.000006   -0.09     55.30   
   139. D(H  28,C  10,C   8,C   7)   -125.16  0.000007   -0.10   -125.26   
   140. D(H  27,C  10,C   8,C   9)    176.53  0.000009   -0.10    176.43   
   141. D(H  27,C  10,C   8,C   7)     -4.02  0.000010   -0.10     -4.13   
   142. D(H  19,C  10,C   8,C   9)    -61.78 -0.000001   -0.10    -61.88   
   143. D(H  19,C  10,C   8,C   7)    117.67  0.000000   -0.10    117.56   
   144. D(C  29,C  11,C   5,C   6)      1.18 -0.000001   -0.01      1.18   
   145. D(C  29,C  11,C   5,C   4)    179.35 -0.000001   -0.01    179.34   
   146. D(C  12,C  11,C   5,C   6)   -178.89 -0.000005    0.02   -178.88   
   147. D(C  12,C  11,C   5,C   4)     -0.73 -0.000006    0.01     -0.72   
   148. D(O  13,C  12,C  11,C  29)      1.25  0.000001   -0.03      1.22   
   149. D(C   1,C  12,C  11,C  29)   -178.57  0.000007   -0.02   -178.60   
   150. D(C   1,C  12,C  11,C   5)      1.50  0.000011   -0.04      1.45   
   151. D(O  13,C  12,C   1,C   2)    179.17 -0.000002    0.04    179.21   
   152. D(O  13,C  12,C   1,C   0)     -0.78 -0.000002    0.04     -0.74   
   153. D(O  13,C  12,C  11,C   5)   -178.68  0.000005   -0.05   -178.73   
   154. D(C  11,C  12,C   1,C   2)     -1.01 -0.000009    0.03     -0.97   
   155. D(C  11,C  12,C   1,C   0)    179.04 -0.000008    0.03    179.08   
   156. D(H  17,C  29,C  11,C   5)    121.10 -0.000013    0.12    121.22   
   157. D(H  15,C  29,C  11,C  12)    179.42 -0.000006    0.10    179.51   
   158. D(H  15,C  29,C  11,C   5)     -0.66 -0.000010    0.12     -0.54   
   159. D(H  18,C  29,C  11,C  12)     58.21  0.000000    0.10     58.32   
   160. D(H  18,C  29,C  11,C   5)   -121.86 -0.000004    0.12   -121.74   
   161. D(H  17,C  29,C  11,C  12)    -58.83 -0.000009    0.10    -58.73   
   162. D(H  32,C  30,C   0,H  16)     -0.07 -0.000001    0.00     -0.06   
   163. D(H  32,C  30,C   0,C   1)    179.92 -0.000001    0.00    179.93   
   164. D(C  31,C  30,C   0,H  16)    179.93 -0.000001    0.00    179.93   
   165. D(C  31,C  30,C   0,C   1)     -0.08 -0.000001    0.00     -0.08   
   166. D(H  33,C  31,C  30,H  32)     -0.02 -0.000000   -0.00     -0.02   
   167. D(H  33,C  31,C  30,C   0)    179.99 -0.000000    0.00    179.99   
   168. D(C   3,C  31,C  30,H  32)    179.97 -0.000000    0.00    179.97   
   169. D(C   3,C  31,C  30,C   0)     -0.02 -0.000000    0.00     -0.02   
   170. D(H  33,C  31,C   3,H  20)      0.08  0.000001   -0.00      0.08   
   171. D(H  33,C  31,C   3,C   2)   -179.89  0.000001   -0.00   -179.90   
   172. D(C  30,C  31,C   3,H  20)   -179.91  0.000001   -0.00   -179.91   
   173. D(C  30,C  31,C   3,C   2)      0.12  0.000001   -0.00      0.11   
    ----------------------------------------------------------------------------

         *************************************************************
         *                GEOMETRY OPTIMIZATION CYCLE  12            *
         *************************************************************
---------------------------------
CARTESIAN COORDINATES (ANGSTROEM)
---------------------------------
  C     -3.969726   -0.654369    0.494419
  C     -2.665604   -0.350738    0.088080
  C     -1.756714   -1.387275   -0.184764
  C     -2.159525   -2.720559   -0.049065
  C     -0.369984   -1.069732   -0.622492
  C      0.043747    0.364053   -0.745859
  C      1.489535    0.587061   -1.148667
  C      2.389390    0.706592    0.065981
  C      3.436210   -0.064787    0.404378
  C      4.228995    0.231203    1.657819
  C      3.936546   -1.251077   -0.384196
  C     -0.835015    1.366125   -0.472080
  C     -2.240001    1.066344   -0.056623
  O     -3.025768    1.988843    0.163755
  O      0.423090   -1.973808   -0.887163
  H      0.515825    3.025902   -0.847771
  H     -4.659669    0.157730    0.699959
  H     -1.185163    3.331115   -1.264011
  H     -0.690980    3.311108    0.420596
  H      4.963761   -1.073452   -0.733035
  H     -1.447076   -3.510227   -0.264536
  H      1.563978    1.502347   -1.747096
  H      1.802261   -0.241061   -1.786035
  H      2.135002    1.533045    0.731383
  H      3.839152    1.102974    2.193692
  H      5.285433    0.419027    1.418283
  H      4.214637   -0.628953    2.342436
  H      3.317048   -1.488412   -1.251448
  H      3.977649   -2.143329    0.256204
  C     -0.515574    2.834907   -0.551403
  C     -4.365777   -1.985561    0.630057
  C     -3.460533   -3.018531    0.358498
  H     -5.378334   -2.219535    0.946813
  H     -3.770323   -4.054441    0.464719

----------------------------
CARTESIAN COORDINATES (A.U.)
----------------------------
  NO LB      ZA    FRAG     MASS         X           Y           Z
   0 C     6.0000    0    12.011   -7.501695   -1.236579    0.934316
   1 C     6.0000    0    12.011   -5.037262   -0.662800    0.166448
   2 C     6.0000    0    12.011   -3.319708   -2.621571   -0.349154
   3 C     6.0000    0    12.011   -4.080911   -5.141111   -0.092719
   4 C     6.0000    0    12.011   -0.699169   -2.021500   -1.176340
   5 C     6.0000    0    12.011    0.082671    0.687961   -1.409470
   6 C     6.0000    0    12.011    2.814813    1.109385   -2.170667
   7 C     6.0000    0    12.011    4.515293    1.335266    0.124685
   8 C     6.0000    0    12.011    6.493495   -0.122429    0.764165
   9 C     6.0000    0    12.011    7.991642    0.436911    3.132824
  10 C     6.0000    0    12.011    7.438993   -2.364192   -0.726026
  11 C     6.0000    0    12.011   -1.577950    2.581602   -0.892103
  12 C     6.0000    0    12.011   -4.232988    2.015098   -0.107003
  13 O     8.0000    0    15.999   -5.717873    3.758369    0.309453
  14 O     8.0000    0    15.999    0.799525   -3.729957   -1.676495
  15 H     1.0000    0     1.008    0.974768    5.718127   -1.602056
  16 H     1.0000    0     1.008   -8.805498    0.298066    1.322731
  17 H     1.0000    0     1.008   -2.239633    6.294895   -2.388635
  18 H     1.0000    0     1.008   -1.305762    6.257088    0.794812
  19 H     1.0000    0     1.008    9.380148   -2.028530   -1.385236
  20 H     1.0000    0     1.008   -2.734577   -6.633367   -0.499901
  21 H     1.0000    0     1.008    2.955489    2.839023   -3.301533
  22 H     1.0000    0     1.008    3.405781   -0.455539   -3.375117
  23 H     1.0000    0     1.008    4.034570    2.897036    1.382113
  24 H     1.0000    0     1.008    7.254947    2.084320    4.145478
  25 H     1.0000    0     1.008    9.988021    0.791847    2.680166
  26 H     1.0000    0     1.008    7.964509   -1.188549    4.426562
  27 H     1.0000    0     1.008    6.268312   -2.812691   -2.364894
  28 H     1.0000    0     1.008    7.516667   -4.050305    0.484155
  29 C     6.0000    0    12.011   -0.974294    5.357199   -1.042001
  30 C     6.0000    0    12.011   -8.250122   -3.752167    1.190636
  31 C     6.0000    0    12.011   -6.539459   -5.704197    0.677464
  32 H     1.0000    0     1.008  -10.163578   -4.194314    1.789218
  33 H     1.0000    0     1.008   -7.124877   -7.661783    0.878191

--------------------------------
INTERNAL COORDINATES (ANGSTROEM)
--------------------------------
 C      0   0   0     0.000000000000     0.00000000     0.00000000
 C      1   0   0     1.399298675885     0.00000000     0.00000000
 C      2   1   0     1.405323769497   119.93988940     0.00000000
 C      3   2   1     1.399398325339   119.85065387     0.00000000
 C      3   2   1     1.488441869503   120.15193702   179.75782191
 C      5   3   2     1.497375130660   119.07356044     0.93364342
 C      6   5   3     1.517329152092   115.20643801   177.84533975
 C      7   6   5     1.516376341088   111.36956847   268.75774428
 C      8   7   6     1.343640607219   128.22974957   119.98831305
 C      9   8   7     1.512359430596   120.31665220   179.06203390
 C      9   8   7     1.509791299912   125.29089197   359.64916688
 C      6   5   3     1.360634700313   120.67509307   359.52842847
 C      2   1   3     1.486674412813   120.12592378   179.95030456
 O     13   2   1     1.231666329125   120.92201205   359.25888281
 O      5   3   2     1.231410240382   120.43803984   181.36944036
 H     12   6   5     2.172734077402    97.25410853   179.08862075
 H      1   2   3     1.085252446723   119.02078926   180.07885855
 H     16  12   6     1.777574022244    64.95800360   146.65684073
 H     18  16  12     1.755710750775    60.26561340    74.55160238
 H     11   9   8     1.099277060521   110.39286136   117.56336861
 H      4   3   2     1.085166802106   119.01753404   179.91872011
 H      7   6   5     1.096086659875   109.41355179   147.76083906
 H      7   6   5     1.090789194527   108.46455458    31.14759776
 H      8   7   6     1.091099320682   114.19543108   299.79364836
 H     10   9   8     1.095044429174   112.01019706     0.00000000
 H     10   9   8     1.099416898464   110.88986602   238.97399802
 H     10   9   8     1.099443426570   110.86232208   121.04797471
 H     11   9   8     1.091893250050   113.42930845   355.87390816
 H     11   9   8     1.099052434523   110.23920820   234.74045001
 C     16  12   6     1.089998711047    39.72061576   179.55274440
 C      1   2   3     1.395466327547   119.98194550     0.08901264
 C      4   3   2     1.395534349164   120.00657779   359.89493191
 H     31   1   2     1.086439206791   119.88692239   179.92555576
 H     32   4   3     1.086444556268   119.86559605   180.10320056

---------------------------
INTERNAL COORDINATES (A.U.)
---------------------------
 C      0   0   0     0.000000000000     0.00000000     0.00000000
 C      1   0   0     2.644291276982     0.00000000     0.00000000
 C      2   1   0     2.655677053839   119.93988940     0.00000000
 C      3   2   1     2.644479587159   119.85065387     0.00000000
 C      3   2   1     2.812747499622   120.15193702   179.75782191
 C      5   3   2     2.829628916692   119.07356044     0.93364342
 C      6   5   3     2.867336552469   115.20643801   177.84533975
 C      7   6   5     2.865536000614   111.36956847   268.75774428
 C      8   7   6     2.539112770059   128.22974957   119.98831305
 C      9   8   7     2.857945139880   120.31665220   179.06203390
 C      9   8   7     2.853092076211   125.29089197   359.64916688
 C      6   5   3     2.571226951902   120.67509307   359.52842847
 C      2   1   3     2.809407490524   120.12592378   179.95030456
 O     13   2   1     2.327512050418   120.92201205   359.25888281
 O      5   3   2     2.327028112828   120.43803984   181.36944036
 H     12   6   5     4.105872368128    97.25410853   179.08862075
 H      1   2   3     2.050829910475   119.02078926   180.07885855
 H     16  12   6     3.359128084814    64.95800360   146.65684073
 H     18  16  12     3.317812489346    60.26561340    74.55160238
 H     11   9   8     2.077332589686   110.39286136   117.56336861
 H      4   3   2     2.050668065603   119.01753404   179.91872011
 H      7   6   5     2.071303606208   109.41355179   147.76083906
 H      7   6   5     2.061292847496   108.46455458    31.14759776
 H      8   7   6     2.061878900996   114.19543108   299.79364836
 H     10   9   8     2.069334075615   112.01019706     0.00000000
 H     10   9   8     2.077596845103   110.88986602   238.97399802
 H     10   9   8     2.077646975957   110.86232208   121.04797471
 H     11   9   8     2.063379210072   113.42930845   355.87390816
 H     11   9   8     2.076908108069   110.23920820   234.74045001
 C     16  12   6     2.059799050206    39.72061576   179.55274440
 C      1   2   3     2.637049188172   119.98194550     0.08901264
 C      4   3   2     2.637177730400   120.00657779   359.89493191
 H     31   1   2     2.053072561991   119.88692239   179.92555576
 H     32   4   3     2.053082671037   119.86559605   180.10320056


           ************************************************************
           *        Program running with 4 parallel MPI-processes     *
           *              working on a common directory               *
           ************************************************************
------------------------------------------------------------------------------
                   ___                                                        
                  /   \      - P O W E R E D   B Y -                         
                 /     \                                                     
                 |  |  |   _    _      __       _____    __    __             
                 |  |  |  | |  | |    /  \     |  _  \  |  |  /  |          
                  \  \/   | |  | |   /    \    | | | |  |  | /  /          
                 / \  \   | |__| |  /  /\  \   | |_| |  |  |/  /          
                |  |  |   |  __  | /  /__\  \  |    /   |      \           
                |  |  |   | |  | | |   __   |  |    \   |  |\   \          
                \     /   | |  | | |  |  |  |  | |\  \  |  | \   \       
                 \___/    |_|  |_| |__|  |__|  |_| \__\ |__|  \__/        
                                                                              
                      - O R C A' S   B I G   F R I E N D -                    
                                      &                                       
                       - I N T E G R A L  F E E D E R -                       
                                                                              
 v1 FN, 2020, v2 2021                                                         
------------------------------------------------------------------------------


Reading SHARK input file MK1_0e_0H_B3LYP_631Gd_opt.SHARKINP.tmp ... ok
----------------------
SHARK INTEGRAL PACKAGE
----------------------

Number of atoms                             ...     34
Number of basis functions                   ...    284
Number of shells                            ...    140
Maximum angular momentum                    ...      2
Integral batch strategy                     ... SHARK/LIBINT Hybrid
RI-J (if used) integral strategy            ... SPLIT-RIJ (Revised 2003 algorithm where possible)
Printlevel                                  ...      1
Contraction scheme used                     ... SEGMENTED contraction
Coulomb Range Separation                    ... NOT USED
Exchange Range Separation                   ... NOT USED
Finite Nucleus Model                        ... NOT USED
Auxiliary Coulomb fitting basis             ... AVAILABLE
   # of basis functions in Aux-J            ...   1058
   # of shells in Aux-J                     ...    350
   Maximum angular momentum in Aux-J        ...      4
Auxiliary J/K fitting basis                 ... NOT available
Auxiliary Correlation fitting basis         ... NOT available
Auxiliary 'external' fitting basis          ... NOT available
Integral threshold                          ...     2.500000e-11
Primitive cut-off                           ...     2.500000e-12
Primitive pair pre-selection threshold      ...     2.500000e-12

Calculating pre-screening integrals         ... done (  0.0 sec) Dimension = 140
Organizing shell pair data                  ... done (  0.0 sec)
Shell pair information
Total number of shell pairs                 ...      9870
Shell pairs after pre-screening             ...      7603
Total number of primitive shell pairs       ...     56371
Primitive shell pairs kept                  ...     24713
          la=0 lb=0:   2698 shell pairs
          la=1 lb=0:   2574 shell pairs
          la=1 lb=1:    611 shell pairs
          la=2 lb=0:   1059 shell pairs
          la=2 lb=1:    544 shell pairs
          la=2 lb=2:    117 shell pairs

Calculating one electron integrals          ... done (  0.0 sec)
Calculating RI/J V-Matrix + Cholesky decomp.... done (  0.0 sec)
Calculating Nuclear repulsion               ... done (  0.0 sec) ENN=   1235.636654899916 Eh

SHARK setup successfully completed in   0.3 seconds

Maximum memory used throughout the entire GTOINT-calculation: 19.2 MB
[1717792840.381613] [eu-a2p-327:123724:0]          mpool.c:38   UCX  WARN  object 0x3f78380 was not returned to mpool ucp_requests
[1717792840.381634] [eu-a2p-327:123724:0]          mpool.c:38   UCX  WARN  object 0x3f78540 was not returned to mpool ucp_requests
[1717792840.381639] [eu-a2p-327:123724:0]          mpool.c:38   UCX  WARN  object 0x3f78700 was not returned to mpool ucp_requests
[1717792840.381642] [eu-a2p-327:123724:0]          mpool.c:38   UCX  WARN  object 0x3f788c0 was not returned to mpool ucp_requests
[1717792840.381645] [eu-a2p-327:123724:0]          mpool.c:38   UCX  WARN  object 0x3f78a80 was not returned to mpool ucp_requests
[1717792840.381647] [eu-a2p-327:123724:0]          mpool.c:38   UCX  WARN  object 0x3f78c40 was not returned to mpool ucp_requests
[1717792840.381650] [eu-a2p-327:123724:0]          mpool.c:38   UCX  WARN  object 0x3f78e00 was not returned to mpool ucp_requests
[1717792840.381652] [eu-a2p-327:123724:0]          mpool.c:38   UCX  WARN  object 0x3f78fc0 was not returned to mpool ucp_requests
[1717792840.381655] [eu-a2p-327:123724:0]          mpool.c:38   UCX  WARN  object 0x3f79180 was not returned to mpool ucp_requests
[1717792840.381657] [eu-a2p-327:123724:0]          mpool.c:38   UCX  WARN  object 0x3f79340 was not returned to mpool ucp_requests
[1717792840.381660] [eu-a2p-327:123724:0]          mpool.c:38   UCX  WARN  object 0x3f79500 was not returned to mpool ucp_requests
[1717792840.381662] [eu-a2p-327:123724:0]          mpool.c:38   UCX  WARN  object 0x3f796c0 was not returned to mpool ucp_requests
[1717792840.381665] [eu-a2p-327:123724:0]          mpool.c:38   UCX  WARN  object 0x3f79880 was not returned to mpool ucp_requests
[1717792840.381667] [eu-a2p-327:123724:0]          mpool.c:38   UCX  WARN  object 0x3f79a40 was not returned to mpool ucp_requests
[1717792840.381670] [eu-a2p-327:123724:0]          mpool.c:38   UCX  WARN  object 0x3f79c00 was not returned to mpool ucp_requests
[1717792840.381673] [eu-a2p-327:123724:0]          mpool.c:38   UCX  WARN  object 0x3f79dc0 was not returned to mpool ucp_requests
[1717792840.381675] [eu-a2p-327:123724:0]          mpool.c:38   UCX  WARN  object 0x3f79f80 was not returned to mpool ucp_requests
[1717792840.381678] [eu-a2p-327:123724:0]          mpool.c:38   UCX  WARN  object 0x3f7a140 was not returned to mpool ucp_requests
[1717792840.386884] [eu-a2p-327:123723:0]          mpool.c:38   UCX  WARN  object 0x2b6b4c0 was not returned to mpool ucp_requests
[1717792840.386907] [eu-a2p-327:123723:0]          mpool.c:38   UCX  WARN  object 0x2b6b680 was not returned to mpool ucp_requests
[1717792840.386911] [eu-a2p-327:123723:0]          mpool.c:38   UCX  WARN  object 0x2b6b840 was not returned to mpool ucp_requests
[1717792840.386914] [eu-a2p-327:123723:0]          mpool.c:38   UCX  WARN  object 0x2b6ba00 was not returned to mpool ucp_requests
[1717792840.386917] [eu-a2p-327:123723:0]          mpool.c:38   UCX  WARN  object 0x2b6bd80 was not returned to mpool ucp_requests
[1717792840.386920] [eu-a2p-327:123723:0]          mpool.c:38   UCX  WARN  object 0x2b6bf40 was not returned to mpool ucp_requests
[1717792840.387119] [eu-a2p-327:123725:0]          mpool.c:38   UCX  WARN  object 0x39182c0 was not returned to mpool ucp_requests
[1717792840.387141] [eu-a2p-327:123725:0]          mpool.c:38   UCX  WARN  object 0x3918480 was not returned to mpool ucp_requests
[1717792840.387145] [eu-a2p-327:123725:0]          mpool.c:38   UCX  WARN  object 0x3918640 was not returned to mpool ucp_requests
[1717792840.387148] [eu-a2p-327:123725:0]          mpool.c:38   UCX  WARN  object 0x3918800 was not returned to mpool ucp_requests
[1717792840.387151] [eu-a2p-327:123725:0]          mpool.c:38   UCX  WARN  object 0x39189c0 was not returned to mpool ucp_requests
[1717792840.387154] [eu-a2p-327:123725:0]          mpool.c:38   UCX  WARN  object 0x3918b80 was not returned to mpool ucp_requests
[1717792840.387156] [eu-a2p-327:123725:0]          mpool.c:38   UCX  WARN  object 0x3918d40 was not returned to mpool ucp_requests
[1717792840.387159] [eu-a2p-327:123725:0]          mpool.c:38   UCX  WARN  object 0x3918f00 was not returned to mpool ucp_requests
[1717792840.387161] [eu-a2p-327:123725:0]          mpool.c:38   UCX  WARN  object 0x39190c0 was not returned to mpool ucp_requests
[1717792840.387164] [eu-a2p-327:123725:0]          mpool.c:38   UCX  WARN  object 0x3919280 was not returned to mpool ucp_requests
[1717792840.387166] [eu-a2p-327:123725:0]          mpool.c:38   UCX  WARN  object 0x3919440 was not returned to mpool ucp_requests
[1717792840.387169] [eu-a2p-327:123725:0]          mpool.c:38   UCX  WARN  object 0x3919600 was not returned to mpool ucp_requests
[1717792840.387171] [eu-a2p-327:123725:0]          mpool.c:38   UCX  WARN  object 0x39197c0 was not returned to mpool ucp_requests
[1717792840.387175] [eu-a2p-327:123725:0]          mpool.c:38   UCX  WARN  object 0x3919980 was not returned to mpool ucp_requests
[1717792840.387177] [eu-a2p-327:123725:0]          mpool.c:38   UCX  WARN  object 0x3919b40 was not returned to mpool ucp_requests
[1717792840.387180] [eu-a2p-327:123725:0]          mpool.c:38   UCX  WARN  object 0x3919d00 was not returned to mpool ucp_requests
[1717792840.387182] [eu-a2p-327:123725:0]          mpool.c:38   UCX  WARN  object 0x3919ec0 was not returned to mpool ucp_requests


           ************************************************************
           *        Program running with 4 parallel MPI-processes     *
           *              working on a common directory               *
           ************************************************************

Diagonalization of the overlap matrix:
Smallest eigenvalue                        ... 3.219e-04
Time for diagonalization                   ...    0.011 sec
Threshold for overlap eigenvalues          ... 1.000e-08
Number of eigenvalues below threshold      ... 0
Time for construction of square roots      ...    0.005 sec
Total time needed                          ...    0.016 sec

-------------------
DFT GRID GENERATION
-------------------

General Integration Accuracy     IntAcc      ... 4.959
Radial Grid Type                 RadialGrid  ... OptM3 with GC (2021)
Angular Grid (max. ang.)         AngularGrid ... 6 (Lebedev-590)
Angular grid pruning method      GridPruning ... 4 (adaptive)
Weight generation scheme         WeightScheme... Becke
Basis function cutoff            BFCut       ... 1.0000e-11
Integration weight cutoff        WCut        ... 1.0000e-14
Angular grids for H and He will be reduced by one unit
Partially contracted basis set               ... off
Rotationally invariant grid construction     ... off

Total number of grid points                  ...   392841
Total number of batches                      ...     6156
Average number of points per batch           ...       63
Average number of grid points per atom       ...    11554
Time for grid setup =    4.956 sec

--------------------
COSX GRID GENERATION
--------------------

GRIDX 1
-------
General Integration Accuracy     IntAcc      ... 4.020
Radial Grid Type                 RadialGrid  ... OptM3 with GC (2021)
Angular Grid (max. ang.)         AngularGrid ... 2 (Lebedev-110)
Angular grid pruning method      GridPruning ... 4 (adaptive)
Weight generation scheme         WeightScheme... Becke
Basis function cutoff            BFCut       ... 1.0000e-11
Integration weight cutoff        WCut        ... 1.0000e-14
Angular grids for H and He will be reduced by one unit
Partially contracted basis set               ... on
Rotationally invariant grid construction     ... off

Total number of grid points                  ...    43579
Total number of batches                      ...      699
Average number of points per batch           ...       62
Average number of grid points per atom       ...     1282
UseSFitting                                  ... on

GRIDX 2
-------
General Integration Accuracy     IntAcc      ... 4.338
Radial Grid Type                 RadialGrid  ... OptM3 with GC (2021)
Angular Grid (max. ang.)         AngularGrid ... 3 (Lebedev-194)
Angular grid pruning method      GridPruning ... 4 (adaptive)
Weight generation scheme         WeightScheme... Becke
Basis function cutoff            BFCut       ... 1.0000e-11
Integration weight cutoff        WCut        ... 1.0000e-14
Angular grids for H and He will be reduced by one unit
Partially contracted basis set               ... on
Rotationally invariant grid construction     ... off

Total number of grid points                  ...    95416
Total number of batches                      ...     1510
Average number of points per batch           ...       63
Average number of grid points per atom       ...     2806
UseSFitting                                  ... on

GRIDX 3
-------
General Integration Accuracy     IntAcc      ... 4.871
Radial Grid Type                 RadialGrid  ... OptM3 with GC (2021)
Angular Grid (max. ang.)         AngularGrid ... 4 (Lebedev-302)
Angular grid pruning method      GridPruning ... 4 (adaptive)
Weight generation scheme         WeightScheme... Becke
Basis function cutoff            BFCut       ... 1.0000e-11
Integration weight cutoff        WCut        ... 1.0000e-14
Angular grids for H and He will be reduced by one unit
Partially contracted basis set               ... on
Rotationally invariant grid construction     ... off

Total number of grid points                  ...   180032
Total number of batches                      ...     2828
Average number of points per batch           ...       63
Average number of grid points per atom       ...     5295
UseSFitting                                  ... on

Time for X-Grid setup             =    2.458 sec


--------------------
CPCM SOLVATION MODEL
--------------------
CPCM parameters:
  Epsilon                                         ...      80.4000
  Refrac                                          ...       1.3300
  Rsolv                                           ...       1.3000
  Surface type                                    ... GAUSSIAN VDW
  Epsilon function type                           ...         CPCM
Radii:
 Radius for C  used is    3.8550 Bohr (=   2.0400 Ang.)
 Radius for O  used is    3.4469 Bohr (=   1.8240 Ang.)
 Radius for H  used is    2.4944 Bohr (=   1.3200 Ang.)
Calculating surface                               ...        done! (  0.0s)
GEPOL surface points                              ...         1799
GEPOL Volume                                      ...    2045.6312
GEPOL Surface-area                                ...    1050.2463
Calculating surface distance matrix               ...        done! (  0.0s)
Performing Cholesky decomposition & store         ...        done! (  0.1s)
Overall time for CPCM initialization              ...                 0.1s
--------------
SCF ITERATIONS
--------------
ITER       Energy         Delta-E        Max-DP      RMS-DP      [F,P]     Damp
               ***  Starting incremental Fock matrix formation  ***
                      *** Initiating the SOSCF procedure ***
                      *** Re-Reading the Fockian *** 
                      *** Removing any level shift *** 
ITER      Energy       Delta-E        Grad      Rot      Max-DP    RMS-DP
  0   -769.30618227 -769.3061822716  0.000171  0.000171  0.000377  0.000007
               *** Restarting incremental Fock matrix formation ***
  1   -769.30618482  -0.0000025467  0.000039  0.000088  0.000192  0.000004
  2   -769.30618511  -0.0000002890  0.000006  0.000014  0.000031  0.000001
  3   -769.30618511  -0.0000000034  0.000010  0.000018  0.000028  0.000000
                 **** Energy Check signals convergence ****
              ***Rediagonalizing the Fockian in SOSCF/NRSCF***

               *****************************************************
               *                     SUCCESS                       *
               *           SCF CONVERGED AFTER   4 CYCLES          *
               *****************************************************

Old exchange energy                            =    -21.028462130 Eh
New exchange energy                            =    -21.028467504 Eh
Exchange energy change after final integration =     -0.000005374 Eh
Total energy after final integration           =   -769.306190485 Eh
Final COS-X integration done in                =    14.613 sec
Total Energy       :         -769.30619048 Eh          -20933.88570 eV
  Last Energy change         ...    3.8449e-10  Tolerance :   1.0000e-08
  Last MAX-Density change    ...    6.6613e-15  Tolerance :   1.0000e-07
             **** THE GBW FILE WAS UPDATED (MK1_0e_0H_B3LYP_631Gd_opt.gbw) ****
             **** DENSITY MK1_0e_0H_B3LYP_631Gd_opt.scfp WAS UPDATED ****
             **** ENERGY FILE WAS UPDATED (MK1_0e_0H_B3LYP_631Gd_opt.en.tmp) ****
             **** THE GBW FILE WAS UPDATED (MK1_0e_0H_B3LYP_631Gd_opt.gbw) ****
             **** DENSITY MK1_0e_0H_B3LYP_631Gd_opt.scfp WAS UPDATED ****
Total SCF time: 0 days 0 hours 1 min 1 sec 

Maximum memory used throughout the entire SCF-calculation: 108.1 MB

-------------------------   --------------------
FINAL SINGLE POINT ENERGY      -769.306190484569
-------------------------   --------------------


           ************************************************************
           *        Program running with 4 parallel MPI-processes     *
           *              working on a common directory               *
           ************************************************************
------------------------------------------------------------------------------
                         ORCA SCF GRADIENT CALCULATION
------------------------------------------------------------------------------

 ... reading COSX grid (gridx3)
Gradient of the Kohn-Sham DFT energy:
Kohn-Sham wavefunction type      ... RKS
Hartree-Fock exchange scaling    ...    0.200
Number of operators              ...    1
Number of atoms                  ...   34
Basis set dimensions             ...  284
Integral neglect threshold       ... 2.5e-11
Integral primitive cutoff        ... 2.5e-12
SHARK Integral package           ... ON

Nuc. rep. gradient       (SHARK) ... done (  0.0 sec)
HCore & Overlap gradient (SHARK) ... done (  0.2 sec)
RI-J gradient            (SHARK) ... done (  1.2 sec)
COSX-gradient                    ... done ( 17.8 sec)
Exchange-correlation gradient    ... done

------------------
CARTESIAN GRADIENT
------------------

   1   C   :   -0.000028754   -0.000020837    0.000017384
   2   C   :    0.000021624   -0.000031584    0.000001409
   3   C   :   -0.000024275    0.000020109    0.000005804
   4   C   :   -0.000031581   -0.000025805    0.000013548
   5   C   :    0.000040113   -0.000047226    0.000021457
   6   C   :    0.000023897    0.000012784   -0.000028453
   7   C   :   -0.000018882   -0.000003080    0.000047898
   8   C   :   -0.000001425   -0.000014224   -0.000000453
   9   C   :   -0.000012671    0.000027959   -0.000018463
  10   C   :    0.000030152   -0.000012243   -0.000006953
  11   C   :    0.000012001   -0.000001476    0.000021944
  12   C   :    0.000006993    0.000017973    0.000017206
  13   C   :   -0.000044514    0.000041256   -0.000013311
  14   O   :    0.000019394   -0.000006082   -0.000004977
  15   O   :   -0.000009366    0.000028113   -0.000013348
  16   H   :    0.000003323    0.000013536    0.000006009
  17   H   :    0.000011742    0.000008498   -0.000002169
  18   H   :    0.000018456   -0.000001250   -0.000020120
  19   H   :    0.000011125   -0.000001123    0.000000083
  20   H   :   -0.000002615    0.000005177   -0.000010937
  21   H   :    0.000006721    0.000012928   -0.000001487
  22   H   :    0.000016335   -0.000007951   -0.000018736
  23   H   :   -0.000002516    0.000011179   -0.000026675
  24   H   :   -0.000002649   -0.000000807    0.000000447
  25   H   :    0.000004473    0.000004337    0.000001230
  26   H   :   -0.000001330    0.000010023   -0.000007621
  27   H   :   -0.000011934    0.000005554    0.000001231
  28   H   :    0.000008787   -0.000002022   -0.000014554
  29   H   :   -0.000012717   -0.000003111   -0.000006588
  30   C   :   -0.000029984   -0.000000323    0.000004124
  31   C   :   -0.000013355    0.000055055    0.000006916
  32   C   :    0.000052380   -0.000016154   -0.000012035
  33   H   :    0.000003294   -0.000004383    0.000003955
  34   H   :   -0.000006634    0.000005941    0.000008053

Difference to translation invariance:
           :    0.0000356103    0.0000807397   -0.0000281788

Difference to rotation invariance:
           :   -0.0001907724    0.0004696013   -0.0000650726

Norm of the cartesian gradient     ...    0.0001877951
RMS gradient                       ...    0.0000185945
MAX gradient                       ...    0.0000550547

-------
TIMINGS
-------

Total SCF gradient time            ...       26.868 sec

One electron gradient       ....       0.208 sec  (  0.8%)
RI-J Coulomb gradient       ....       1.156 sec  (  4.3%)
COSX gradient               ....      17.789 sec  ( 66.2%)
XC gradient                 ....       6.152 sec  ( 22.9%)
CPCM gradient               ....       0.573 sec  (  2.1%)
   A-Matrix (El+Nuc)        ....       0.132 sec  (  0.5%)
   Potential                ....       0.441 sec  (  1.6%)

Maximum memory used throughout the entire SCFGRAD-calculation: 87.7 MB
------------------------------------------------------------------------------
                         ORCA GEOMETRY RELAXATION STEP
------------------------------------------------------------------------------

Reading the OPT-File                    .... done
Getting information on internals        .... done
Copying old internal coords+grads       .... done
Making the new internal coordinates     .... (new redundants).... done
Validating the new internal coordinates .... (new redundants).... done
Calculating the B-matrix                .... done
Calculating the G,G- and P matrices     .... done
Transforming gradient to internals      .... done
Projecting the internal gradient        .... done
Number of atoms                         ....  34
Number of internal coordinates          .... 173
Current Energy                          ....  -769.306190485 Eh
Current gradient norm                   ....     0.000187795 Eh/bohr
Maximum allowed component of the step   ....  0.300
Current trust radius                    ....  0.300
Updating the Hessian (BFGS)             .... done
Forming the augmented Hessian           .... done
Diagonalizing the augmented Hessian     .... done
Last element of RFO vector              ....  0.997094041
Lowest eigenvalues of augmented Hessian:
 -0.000002532  0.000385517  0.003816834  0.012215530  0.012365474
Length of the computed step             ....  0.076402549
The final length of the internal step   ....  0.076402549
Converting the step to cartesian space:
 Initial RMS(Int)=    0.0058087782
Transforming coordinates:
 Iter   0:  RMS(Cart)=    0.0159529492 RMS(Int)=    0.6744976186
 Iter   1:  RMS(Cart)=    0.0001437722 RMS(Int)=    0.0001038474
 Iter   2:  RMS(Cart)=    0.0000033643 RMS(Int)=    0.0000018752
 Iter   3:  RMS(Cart)=    0.0000000811 RMS(Int)=    0.0000000600
done
Storing new coordinates                 .... done

                                .--------------------.
          ----------------------|Geometry convergence|-------------------------
          Item                value                   Tolerance       Converged
          ---------------------------------------------------------------------
          Energy change      -0.0000001599            0.0000002000      YES
          RMS gradient        0.0000091093            0.0000080000      NO
          MAX gradient        0.0000338770            0.0000300000      NO
          RMS step            0.0058087782            0.0001000000      NO
          MAX step            0.0242451557            0.0002000000      NO
          ........................................................
          Max(Bonds)      0.0003      Max(Angles)    0.12
          Max(Dihed)        1.39      Max(Improp)    0.00
          ---------------------------------------------------------------------

The optimization has not yet converged - more geometry cycles are needed


    ---------------------------------------------------------------------------
                         Redundant Internal Coordinates
                            (Angstroem and degrees)

        Definition                    Value    dE/dq     Step     New-Value
    ----------------------------------------------------------------------------
     1. B(C   1,C   0)                1.3993  0.000012 -0.0003    1.3990   
     2. B(C   2,C   1)                1.4053 -0.000004  0.0001    1.4055   
     3. B(C   3,C   2)                1.3994  0.000011 -0.0003    1.3991   
     4. B(C   4,C   2)                1.4884  0.000025  0.0001    1.4886   
     5. B(C   5,C   4)                1.4974  0.000017  0.0000    1.4974   
     6. B(C   6,C   5)                1.5173 -0.000013 -0.0003    1.5170   
     7. B(C   7,C   6)                1.5164 -0.000009  0.0001    1.5165   
     8. B(C   8,C   7)                1.3436 -0.000010 -0.0002    1.3435   
     9. B(C   9,C   8)                1.5124  0.000008  0.0001    1.5124   
    10. B(C  10,C   8)                1.5098  0.000007  0.0002    1.5100   
    11. B(C  11,C   5)                1.3606  0.000024  0.0002    1.3608   
    12. B(C  12,C  11)                1.4955  0.000017  0.0002    1.4957   
    13. B(C  12,C   1)                1.4867  0.000029  0.0002    1.4868   
    14. B(O  13,C  12)                1.2317 -0.000019 -0.0001    1.2316   
    15. B(O  14,C   4)                1.2314 -0.000023 -0.0001    1.2314   
    16. B(H  16,C   0)                1.0853 -0.000003 -0.0000    1.0852   
    17. B(H  19,C  10)                1.0993  0.000000  0.0000    1.0993   
    18. B(H  20,C   3)                1.0852 -0.000003 -0.0000    1.0852   
    19. B(H  21,C   6)                1.0961  0.000002  0.0000    1.0961   
    20. B(H  22,C   6)                1.0908  0.000006  0.0001    1.0909   
    21. B(H  23,C   7)                1.0911  0.000001  0.0001    1.0912   
    22. B(H  24,C   9)                1.0950  0.000003  0.0000    1.0951   
    23. B(H  25,C   9)                1.0994 -0.000001 -0.0000    1.0994   
    24. B(H  26,C   9)                1.0994  0.000001 -0.0000    1.0994   
    25. B(H  27,C  10)                1.0919  0.000006  0.0000    1.0919   
    26. B(H  28,C  10)                1.0991  0.000001 -0.0001    1.0990   
    27. B(C  29,H  18)                1.0965 -0.000001  0.0001    1.0966   
    28. B(C  29,H  17)                1.0965 -0.000000 -0.0002    1.0963   
    29. B(C  29,H  15)                1.0900  0.000002  0.0001    1.0901   
    30. B(C  29,C  11)                1.5052  0.000002 -0.0001    1.5051   
    31. B(C  30,C   0)                1.3955 -0.000021  0.0003    1.3957   
    32. B(C  31,C  30)                1.4001  0.000034 -0.0001    1.4000   
    33. B(C  31,C   3)                1.3955 -0.000023  0.0003    1.3958   
    34. B(H  32,C  30)                1.0864 -0.000000 -0.0000    1.0864   
    35. B(H  33,C  31)                1.0864 -0.000000 -0.0000    1.0864   
    36. A(H  16,C   0,C  30)          121.00  0.000014   -0.11    120.88   
    37. A(C   1,C   0,C  30)          119.98 -0.000004    0.01    119.99   
    38. A(C   1,C   0,H  16)          119.02 -0.000010    0.11    119.13   
    39. A(C   2,C   1,C  12)          119.93  0.000007   -0.01    119.93   
    40. A(C   0,C   1,C  12)          120.13 -0.000011    0.01    120.13   
    41. A(C   0,C   1,C   2)          119.94  0.000003    0.00    119.94   
    42. A(C   1,C   2,C   4)          120.15  0.000003   -0.00    120.15   
    43. A(C   1,C   2,C   3)          119.85  0.000001    0.00    119.85   
    44. A(C   3,C   2,C   4)          120.00 -0.000003    0.00    120.00   
    45. A(H  20,C   3,C  31)          120.98  0.000014   -0.12    120.85   
    46. A(C   2,C   3,C  31)          120.01 -0.000002    0.00    120.01   
    47. A(C   2,C   3,H  20)          119.02 -0.000012    0.12    119.13   
    48. A(C   2,C   4,O  14)          120.44  0.000019   -0.00    120.44   
    49. A(C   2,C   4,C   5)          119.07 -0.000006    0.02    119.09   
    50. A(C   5,C   4,O  14)          120.49 -0.000013   -0.02    120.47   
    51. A(C   4,C   5,C  11)          120.68  0.000003   -0.00    120.67   
    52. A(C   4,C   5,C   6)          115.21 -0.000017    0.02    115.23   
    53. A(C   6,C   5,C  11)          124.10  0.000014   -0.02    124.08   
    54. A(C   7,C   6,H  22)          110.96  0.000005   -0.01    110.95   
    55. A(C   5,C   6,H  22)          108.46  0.000001    0.05    108.52   
    56. A(C   7,C   6,H  21)          109.34  0.000006   -0.09    109.25   
    57. A(C   5,C   6,H  21)          109.41  0.000010   -0.00    109.41   
    58. A(H  21,C   6,H  22)          107.19 -0.000017   -0.03    107.16   
    59. A(C   5,C   6,C   7)          111.37 -0.000005    0.07    111.44   
    60. A(C   8,C   7,H  23)          117.57  0.000006    0.01    117.58   
    61. A(C   6,C   7,H  23)          114.20  0.000005   -0.05    114.15   
    62. A(C   6,C   7,C   8)          128.23 -0.000011    0.04    128.27   
    63. A(C   9,C   8,C  10)          114.39 -0.000015   -0.00    114.39   
    64. A(C   7,C   8,C  10)          125.29  0.000001   -0.02    125.27   
    65. A(C   7,C   8,C   9)          120.32  0.000014    0.02    120.34   
    66. A(H  25,C   9,H  26)          106.37  0.000011    0.02    106.39   
    67. A(H  24,C   9,H  26)          108.27 -0.000005    0.02    108.28   
    68. A(C   8,C   9,H  26)          110.86 -0.000006   -0.00    110.86   
    69. A(H  24,C   9,H  25)          108.22 -0.000004   -0.00    108.22   
    70. A(C   8,C   9,H  25)          110.89 -0.000002   -0.01    110.88   
    71. A(C   8,C   9,H  24)          112.01  0.000005   -0.01    112.00   
    72. A(C   8,C  10,H  19)          110.39 -0.000003    0.04    110.43   
    73. A(H  27,C  10,H  28)          107.91 -0.000008    0.01    107.92   
    74. A(H  19,C  10,H  28)          106.33  0.000008    0.00    106.33   
    75. A(C   8,C  10,H  28)          110.24  0.000003   -0.01    110.23   
    76. A(H  19,C  10,H  27)          108.25 -0.000011    0.03    108.28   
    77. A(C   8,C  10,H  27)          113.43  0.000011   -0.06    113.37   
    78. A(C  12,C  11,C  29)          114.18 -0.000003   -0.02    114.16   
    79. A(C   5,C  11,C  29)          124.82  0.000004    0.03    124.84   
    80. A(C   5,C  11,C  12)          121.00 -0.000001   -0.01    120.99   
    81. A(C  11,C  12,O  13)          119.93 -0.000006   -0.01    119.92   
    82. A(C   1,C  12,O  13)          120.92  0.000013   -0.00    120.92   
    83. A(C   1,C  12,C  11)          119.15 -0.000007    0.01    119.16   
    84. A(H  17,C  29,H  18)          106.37  0.000013    0.02    106.40   
    85. A(H  15,C  29,H  18)          108.44 -0.000011   -0.04    108.40   
    86. A(C  11,C  29,H  18)          110.07 -0.000003    0.00    110.07   
    87. A(H  15,C  29,H  17)          108.77 -0.000012    0.02    108.79   
    88. A(C  11,C  29,H  17)          110.26  0.000003    0.01    110.27   
    89. A(C  11,C  29,H  15)          112.71  0.000011   -0.01    112.70   
    90. A(C  31,C  30,H  32)          120.02 -0.000009    0.02    120.03   
    91. A(C   0,C  30,H  32)          119.89  0.000008   -0.01    119.88   
    92. A(C   0,C  30,C  31)          120.10  0.000001   -0.01    120.09   
    93. A(C  30,C  31,H  33)          120.01 -0.000010    0.01    120.02   
    94. A(C   3,C  31,H  33)          119.87  0.000008   -0.01    119.86   
    95. A(C   3,C  31,C  30)          120.12  0.000001   -0.01    120.12   
    96. D(C   2,C   1,C   0,H  16)   -179.92  0.000000   -0.02   -179.94   
    97. D(C  12,C   1,C   0,H  16)      0.03  0.000000   -0.03      0.00   
    98. D(C   2,C   1,C   0,C  30)      0.09  0.000000   -0.05      0.04   
    99. D(C  12,C   1,C   0,C  30)   -179.96  0.000001   -0.05   -180.01   
   100. D(C   3,C   2,C   1,C  12)   -179.95  0.000001    0.02   -179.92   
   101. D(C   4,C   2,C   1,C   0)    179.76  0.000002    0.02    179.78   
   102. D(C   4,C   2,C   1,C  12)     -0.19  0.000002    0.03     -0.16   
   103. D(C   3,C   2,C   1,C   0)      0.00  0.000001    0.02      0.02   
   104. D(C  31,C   3,C   2,C   1)     -0.11 -0.000002    0.03     -0.08   
   105. D(C  31,C   3,C   2,C   4)   -179.86 -0.000003    0.02   -179.84   
   106. D(H  20,C   3,C   2,C   1)    179.92 -0.000001    0.01    179.93   
   107. D(H  20,C   3,C   2,C   4)      0.16 -0.000001    0.00      0.17   
   108. D(C   5,C   4,C   2,C   3)   -179.31  0.000005   -0.33   -179.64   
   109. D(O  14,C   4,C   2,C   1)   -178.63  0.000009   -0.27   -178.90   
   110. D(C   5,C   4,C   2,C   1)      0.93  0.000005   -0.34      0.60   
   111. D(O  14,C   4,C   2,C   3)      1.12  0.000009   -0.26      0.86   
   112. D(C  11,C   5,C   4,O  14)    179.09 -0.000006    0.18    179.27   
   113. D(C  11,C   5,C   4,C   2)     -0.47 -0.000002    0.24     -0.23   
   114. D(C   6,C   5,C   4,O  14)     -2.59 -0.000007    0.17     -2.42   
   115. D(C   6,C   5,C   4,C   2)    177.85 -0.000003    0.23    178.08   
   116. D(H  22,C   6,C   5,C  11)   -150.60  0.000015   -0.22   -150.82   
   117. D(H  22,C   6,C   5,C   4)     31.15  0.000016   -0.21     30.94   
   118. D(H  21,C   6,C   5,C  11)    -33.99  0.000000   -0.23    -34.21   
   119. D(H  21,C   6,C   5,C   4)    147.76  0.000002   -0.21    147.55   
   120. D(C   7,C   6,C   5,C  11)     87.01  0.000011   -0.29     86.72   
   121. D(C   7,C   6,C   5,C   4)    -91.24  0.000012   -0.28    -91.52   
   122. D(H  23,C   7,C   6,C   5)    -60.21  0.000001   -0.11    -60.31   
   123. D(C   8,C   7,C   6,H  22)     -0.95 -0.000002   -0.14     -1.09   
   124. D(C   8,C   7,C   6,H  21)   -118.97  0.000012   -0.04   -119.01   
   125. D(H  23,C   7,C   6,H  21)     60.83  0.000014   -0.12     60.71   
   126. D(C   8,C   7,C   6,C   5)    119.99 -0.000001   -0.03    119.96   
   127. D(H  23,C   7,C   6,H  22)    178.86 -0.000000   -0.22    178.64   
   128. D(C  10,C   8,C   7,H  23)    179.85  0.000001    0.02    179.87   
   129. D(C  10,C   8,C   7,C   6)     -0.35  0.000002   -0.06     -0.41   
   130. D(C   9,C   8,C   7,H  23)     -0.74  0.000002   -0.07     -0.81   
   131. D(C   9,C   8,C   7,C   6)    179.06  0.000004   -0.15    178.91   
   132. D(H  26,C   9,C   8,C  10)    -59.48 -0.000007   -0.15    -59.63   
   133. D(H  26,C   9,C   8,C   7)    121.05 -0.000008   -0.07    120.98   
   134. D(H  25,C   9,C   8,C  10)     58.45  0.000003   -0.14     58.30   
   135. D(H  24,C   9,C   8,C  10)    179.46  0.000001   -0.16    179.30   
   136. D(H  24,C   9,C   8,C   7)     -0.01 -0.000001   -0.08     -0.09   
   137. D(H  25,C   9,C   8,C   7)   -121.03  0.000002   -0.06   -121.08   
   138. D(H  28,C  10,C   8,C   9)     55.30  0.000008   -1.03     54.26   
   139. D(H  28,C  10,C   8,C   7)   -125.26  0.000009   -1.13   -126.38   
   140. D(H  27,C  10,C   8,C   9)    176.43  0.000007   -1.08    175.36   
   141. D(H  27,C  10,C   8,C   7)     -4.13  0.000009   -1.17     -5.29   
   142. D(H  19,C  10,C   8,C   9)    -61.88 -0.000002   -1.06    -62.94   
   143. D(H  19,C  10,C   8,C   7)    117.56 -0.000000   -1.15    116.42   
   144. D(C  29,C  11,C   5,C   6)      1.18 -0.000001   -0.06      1.12   
   145. D(C  29,C  11,C   5,C   4)    179.34 -0.000003   -0.07    179.27   
   146. D(C  12,C  11,C   5,C   6)   -178.88 -0.000005    0.17   -178.71   
   147. D(C  12,C  11,C   5,C   4)     -0.72 -0.000006    0.16     -0.56   
   148. D(O  13,C  12,C  11,C  29)      1.22 -0.000001   -0.27      0.95   
   149. D(C   1,C  12,C  11,C  29)   -178.60  0.000009   -0.26   -178.86   
   150. D(C   1,C  12,C  11,C   5)      1.45  0.000012   -0.46      0.99   
   151. D(O  13,C  12,C   1,C   2)    179.21  0.000001    0.38    179.59   
   152. D(O  13,C  12,C   1,C   0)     -0.74  0.000000    0.38     -0.36   
   153. D(O  13,C  12,C  11,C   5)   -178.73  0.000002   -0.48   -179.20   
   154. D(C  11,C  12,C   1,C   2)     -0.97 -0.000010    0.36     -0.61   
   155. D(C  11,C  12,C   1,C   0)    179.08 -0.000010    0.37    179.44   
   156. D(H  17,C  29,C  11,C   5)    121.22 -0.000017    1.35    122.57   
   157. D(H  15,C  29,C  11,C  12)    179.51 -0.000007    1.12    180.63   
   158. D(H  15,C  29,C  11,C   5)     -0.54 -0.000011    1.33      0.79   
   159. D(H  18,C  29,C  11,C  12)     58.32  0.000002    1.18     59.50   
   160. D(H  18,C  29,C  11,C   5)   -121.74 -0.000001    1.39   -120.35   
   161. D(H  17,C  29,C  11,C  12)    -58.73 -0.000013    1.14    -57.59   
   162. D(H  32,C  30,C   0,H  16)     -0.06 -0.000001    0.01     -0.05   
   163. D(H  32,C  30,C   0,C   1)    179.93 -0.000001    0.04    179.96   
   164. D(C  31,C  30,C   0,H  16)    179.93 -0.000001    0.01    179.94   
   165. D(C  31,C  30,C   0,C   1)     -0.08 -0.000001    0.03     -0.05   
   166. D(H  33,C  31,C  30,H  32)     -0.02 -0.000000   -0.00     -0.02   
   167. D(H  33,C  31,C  30,C   0)    179.99 -0.000000    0.00    179.99   
   168. D(C   3,C  31,C  30,H  32)    179.97 -0.000000    0.00    179.98   
   169. D(C   3,C  31,C  30,C   0)     -0.02  0.000000    0.01     -0.01   
   170. D(H  33,C  31,C   3,H  20)      0.08  0.000000   -0.02      0.06   
   171. D(H  33,C  31,C   3,C   2)   -179.90  0.000002   -0.03   -179.93   
   172. D(C  30,C  31,C   3,H  20)   -179.91 -0.000000   -0.02   -179.93   
   173. D(C  30,C  31,C   3,C   2)      0.11  0.000002   -0.04      0.08   
    ----------------------------------------------------------------------------

         *************************************************************
         *                GEOMETRY OPTIMIZATION CYCLE  13            *
         *************************************************************
---------------------------------
CARTESIAN COORDINATES (ANGSTROEM)
---------------------------------
  C     -3.971757   -0.653897    0.493397
  C     -2.666739   -0.351763    0.089930
  C     -1.759830   -1.389427   -0.185934
  C     -2.165868   -2.722010   -0.056405
  C     -0.371574   -1.073269   -0.620227
  C      0.043814    0.360001   -0.744316
  C      1.489081    0.581596   -1.148664
  C      2.390983    0.707434    0.063922
  C      3.438372   -0.061562    0.405351
  C      4.235049    0.243466    1.654238
  C      3.937180   -1.252977   -0.376876
  C     -0.833497    1.363282   -0.469491
  C     -2.237485    1.064997   -0.048824
  O     -3.019232    1.988511    0.180859
  O      0.421232   -1.978128   -0.882746
  H      0.512211    3.021936   -0.866775
  H     -4.661406    0.157626    0.702134
  H     -1.197339    3.333619   -1.241477
  H     -0.663476    3.302620    0.431049
  H      4.956168   -1.070094   -0.746539
  H     -1.456456   -3.513947   -0.273508
  H      1.563064    1.494724   -1.750491
  H      1.802368   -0.248397   -1.783429
  H      2.137836    1.538440    0.724211
  H      3.847893    1.120300    2.183811
  H      5.291021    0.427880    1.410054
  H      4.221229   -0.611063    2.345806
  H      3.304051   -1.507159   -1.229400
  H      3.998487   -2.136283    0.274100
  C     -0.512621    2.831711   -0.547791
  C     -4.371582   -1.984895    0.622396
  C     -3.468540   -3.018790    0.347597
  H     -5.385302   -2.217480    0.936401
  H     -3.780843   -4.054470    0.448460

----------------------------
CARTESIAN COORDINATES (A.U.)
----------------------------
  NO LB      ZA    FRAG     MASS         X           Y           Z
   0 C     6.0000    0    12.011   -7.505532   -1.235686    0.932386
   1 C     6.0000    0    12.011   -5.039406   -0.664736    0.169943
   2 C     6.0000    0    12.011   -3.325597   -2.625637   -0.351364
   3 C     6.0000    0    12.011   -4.092897   -5.143854   -0.106591
   4 C     6.0000    0    12.011   -0.702174   -2.028184   -1.172060
   5 C     6.0000    0    12.011    0.082796    0.680303   -1.406553
   6 C     6.0000    0    12.011    2.813954    1.099058   -2.170661
   7 C     6.0000    0    12.011    4.518304    1.336856    0.120794
   8 C     6.0000    0    12.011    6.497581   -0.116336    0.766003
   9 C     6.0000    0    12.011    8.003083    0.460084    3.126057
  10 C     6.0000    0    12.011    7.440193   -2.367783   -0.712192
  11 C     6.0000    0    12.011   -1.575081    2.576230   -0.887210
  12 C     6.0000    0    12.011   -4.228233    2.012553   -0.092264
  13 O     8.0000    0    15.999   -5.705521    3.757741    0.341775
  14 O     8.0000    0    15.999    0.796012   -3.738120   -1.668147
  15 H     1.0000    0     1.008    0.967938    5.710632   -1.637967
  16 H     1.0000    0     1.008   -8.808780    0.297870    1.326842
  17 H     1.0000    0     1.008   -2.262642    6.299627   -2.346051
  18 H     1.0000    0     1.008   -1.253788    6.241047    0.814564
  19 H     1.0000    0     1.008    9.365800   -2.022184   -1.410755
  20 H     1.0000    0     1.008   -2.752303   -6.640398   -0.516855
  21 H     1.0000    0     1.008    2.953762    2.824618   -3.307948
  22 H     1.0000    0     1.008    3.405981   -0.469401   -3.370192
  23 H     1.0000    0     1.008    4.039925    2.907230    1.368561
  24 H     1.0000    0     1.008    7.271464    2.117061    4.126805
  25 H     1.0000    0     1.008    9.998581    0.808576    2.664617
  26 H     1.0000    0     1.008    7.976967   -1.154742    4.432931
  27 H     1.0000    0     1.008    6.243752   -2.848118   -2.323229
  28 H     1.0000    0     1.008    7.556046   -4.036989    0.517974
  29 C     6.0000    0    12.011   -0.968712    5.351158   -1.035174
  30 C     6.0000    0    12.011   -8.261093   -3.750908    1.176159
  31 C     6.0000    0    12.011   -6.554590   -5.704687    0.656863
  32 H     1.0000    0     1.008  -10.176746   -4.190430    1.769541
  33 H     1.0000    0     1.008   -7.144758   -7.661838    0.847466

--------------------------------
INTERNAL COORDINATES (ANGSTROEM)
--------------------------------
 C      0   0   0     0.000000000000     0.00000000     0.00000000
 C      1   0   0     1.398978817788     0.00000000     0.00000000
 C      2   1   0     1.405464600003   119.93990059     0.00000000
 C      3   2   1     1.399079066500   119.85288253     0.00000000
 C      3   2   1     1.488563709727   120.14871227   179.78260573
 C      5   3   2     1.497399909946   119.09019902     0.59797164
 C      6   5   3     1.517036004679   115.22573584   178.07762810
 C      7   6   5     1.516452593416   111.44451967   268.47993107
 C      8   7   6     1.343484776188   128.27104233   119.96022509
 C      9   8   7     1.512433625130   120.33614014   178.90776413
 C      9   8   7     1.510019102184   125.27479351   359.59031079
 C      6   5   3     1.360799601162   120.67161438   359.77143172
 C      2   1   3     1.486849657208   120.13311456   179.94598938
 O     13   2   1     1.231568150433   120.92134613   359.64034122
 O      5   3   2     1.231351816936   120.43682471   181.10006156
 H     12   6   5     2.172532480702    97.27378153   179.64044008
 H      1   2   3     1.085244712430   119.12866278   180.05540731
 H     16  12   6     1.777669140488    64.95830696   147.77682765
 H     18  16  12     1.755936370309    60.24791077    74.56174133
 H     11   9   8     1.099287509142   110.43463040   116.41598914
 H      4   3   2     1.085155743435   119.13410724   179.92795776
 H      7   6   5     1.096115976550   109.41039887   147.54630670
 H      7   6   5     1.090854184092   108.51571538    30.94236513
 H      8   7   6     1.091163065780   114.14751279   299.68625305
 H     10   9   8     1.095068884378   111.99875527   359.91361669
 H     10   9   8     1.099414053906   110.87720715   238.91539857
 H     10   9   8     1.099398448109   110.85767919   120.97898608
 H     11   9   8     1.091905578109   113.36503349   354.70848637
 H     11   9   8     1.098979809042   110.22714156   233.61539121
 C     16  12   6     1.090053237375    39.72667502   180.65194897
 C      1   2   3     1.395728196905   119.98874986     0.04067413
 C      4   3   2     1.395797106714   120.01125630   359.91988633
 H     31   1   2     1.086426645757   119.87830538   179.96478727
 H     32   4   3     1.086434144558   119.85725281   180.07001225

---------------------------
INTERNAL COORDINATES (A.U.)
---------------------------
 C      0   0   0     0.000000000000     0.00000000     0.00000000
 C      1   0   0     2.643686832777     0.00000000     0.00000000
 C      2   1   0     2.655943184927   119.93990059     0.00000000
 C      3   2   1     2.643876275388   119.85288253     0.00000000
 C      3   2   1     2.812977744277   120.14871227   179.78260573
 C      5   3   2     2.829675742757   119.09019902     0.59797164
 C      6   5   3     2.866782584141   115.22573584   178.07762810
 C      7   6   5     2.865680096631   111.44451967   268.47993107
 C      8   7   6     2.538818292088   128.27104233   119.96022509
 C      9   8   7     2.858085347229   120.33614014   178.90776413
 C      9   8   7     2.853522560117   125.27479351   359.59031079
 C      6   5   3     2.571538569345   120.67161438   359.77143172
 C      2   1   3     2.809738654439   120.13311456   179.94598938
 O     13   2   1     2.327326519578   120.92134613   359.64034122
 O      5   3   2     2.326917708515   120.43682471   181.10006156
 H     12   6   5     4.105491405576    97.27378153   179.64044008
 H      1   2   3     2.050815294778   119.12866278   180.05540731
 H     16  12   6     3.359307832246    64.95830696   147.77682765
 H     18  16  12     3.318238848475    60.24791077    74.56174133
 H     11   9   8     2.077352334718   110.43463040   116.41598914
 H      4   3   2     2.050647167745   119.13410724   179.92795776
 H      7   6   5     2.071359006694   109.41039887   147.54630670
 H      7   6   5     2.061415659977   108.51571538    30.94236513
 H      8   7   6     2.061999361774   114.14751279   299.68625305
 H     10   9   8     2.069380289252   111.99875527   359.91361669
 H     10   9   8     2.077591469666   110.87720715   238.91539857
 H     10   9   8     2.077561978984   110.85767919   120.97898608
 H     11   9   8     2.063402506727   113.36503349   354.70848637
 H     11   9   8     2.076770865798   110.22714156   233.61539121
 C     16  12   6     2.059902090034    39.72667502   180.65194897
 C      1   2   3     2.637544049543   119.98874986     0.04067413
 C      4   3   2     2.637674270210   120.01125630   359.91988633
 H     31   1   2     2.053048825075   119.87830538   179.96478727
 H     32   4   3     2.053062995756   119.85725281   180.07001225


           ************************************************************
           *        Program running with 4 parallel MPI-processes     *
           *              working on a common directory               *
           ************************************************************
------------------------------------------------------------------------------
                   ___                                                        
                  /   \      - P O W E R E D   B Y -                         
                 /     \                                                     
                 |  |  |   _    _      __       _____    __    __             
                 |  |  |  | |  | |    /  \     |  _  \  |  |  /  |          
                  \  \/   | |  | |   /    \    | | | |  |  | /  /          
                 / \  \   | |__| |  /  /\  \   | |_| |  |  |/  /          
                |  |  |   |  __  | /  /__\  \  |    /   |      \           
                |  |  |   | |  | | |   __   |  |    \   |  |\   \          
                \     /   | |  | | |  |  |  |  | |\  \  |  | \   \       
                 \___/    |_|  |_| |__|  |__|  |_| \__\ |__|  \__/        
                                                                              
                      - O R C A' S   B I G   F R I E N D -                    
                                      &                                       
                       - I N T E G R A L  F E E D E R -                       
                                                                              
 v1 FN, 2020, v2 2021                                                         
------------------------------------------------------------------------------


Reading SHARK input file MK1_0e_0H_B3LYP_631Gd_opt.SHARKINP.tmp ... ok
----------------------
SHARK INTEGRAL PACKAGE
----------------------

Number of atoms                             ...     34
Number of basis functions                   ...    284
Number of shells                            ...    140
Maximum angular momentum                    ...      2
Integral batch strategy                     ... SHARK/LIBINT Hybrid
RI-J (if used) integral strategy            ... SPLIT-RIJ (Revised 2003 algorithm where possible)
Printlevel                                  ...      1
Contraction scheme used                     ... SEGMENTED contraction
Coulomb Range Separation                    ... NOT USED
Exchange Range Separation                   ... NOT USED
Finite Nucleus Model                        ... NOT USED
Auxiliary Coulomb fitting basis             ... AVAILABLE
   # of basis functions in Aux-J            ...   1058
   # of shells in Aux-J                     ...    350
   Maximum angular momentum in Aux-J        ...      4
Auxiliary J/K fitting basis                 ... NOT available
Auxiliary Correlation fitting basis         ... NOT available
Auxiliary 'external' fitting basis          ... NOT available
Integral threshold                          ...     2.500000e-11
Primitive cut-off                           ...     2.500000e-12
Primitive pair pre-selection threshold      ...     2.500000e-12

Calculating pre-screening integrals         ... done (  0.0 sec) Dimension = 140
Organizing shell pair data                  ... done (  0.0 sec)
Shell pair information
Total number of shell pairs                 ...      9870
Shell pairs after pre-screening             ...      7608
Total number of primitive shell pairs       ...     56371
Primitive shell pairs kept                  ...     24722
          la=0 lb=0:   2702 shell pairs
          la=1 lb=0:   2575 shell pairs
          la=1 lb=1:    611 shell pairs
          la=2 lb=0:   1059 shell pairs
          la=2 lb=1:    544 shell pairs
          la=2 lb=2:    117 shell pairs

Calculating one electron integrals          ... done (  0.0 sec)
Calculating RI/J V-Matrix + Cholesky decomp.... done (  0.0 sec)
Calculating Nuclear repulsion               ... done (  0.0 sec) ENN=   1235.498181557034 Eh

SHARK setup successfully completed in   0.3 seconds

Maximum memory used throughout the entire GTOINT-calculation: 19.2 MB
[1717792930.586435] [eu-a2p-327:124247:0]          mpool.c:38   UCX  WARN  object 0x2b23100 was not returned to mpool ucp_requests
[1717792930.586471] [eu-a2p-327:124247:0]          mpool.c:38   UCX  WARN  object 0x2b232c0 was not returned to mpool ucp_requests
[1717792930.586476] [eu-a2p-327:124247:0]          mpool.c:38   UCX  WARN  object 0x2b23480 was not returned to mpool ucp_requests
[1717792930.586479] [eu-a2p-327:124247:0]          mpool.c:38   UCX  WARN  object 0x2b23640 was not returned to mpool ucp_requests
[1717792930.586482] [eu-a2p-327:124247:0]          mpool.c:38   UCX  WARN  object 0x2b23800 was not returned to mpool ucp_requests
[1717792930.586485] [eu-a2p-327:124247:0]          mpool.c:38   UCX  WARN  object 0x2b239c0 was not returned to mpool ucp_requests
[1717792930.586488] [eu-a2p-327:124247:0]          mpool.c:38   UCX  WARN  object 0x2b23b80 was not returned to mpool ucp_requests
[1717792930.586490] [eu-a2p-327:124247:0]          mpool.c:38   UCX  WARN  object 0x2b23d40 was not returned to mpool ucp_requests
[1717792930.586493] [eu-a2p-327:124247:0]          mpool.c:38   UCX  WARN  object 0x2b23f00 was not returned to mpool ucp_requests
[1717792930.586496] [eu-a2p-327:124247:0]          mpool.c:38   UCX  WARN  object 0x2b240c0 was not returned to mpool ucp_requests
[1717792930.586499] [eu-a2p-327:124247:0]          mpool.c:38   UCX  WARN  object 0x2b24280 was not returned to mpool ucp_requests
[1717792930.586502] [eu-a2p-327:124247:0]          mpool.c:38   UCX  WARN  object 0x2b24440 was not returned to mpool ucp_requests
[1717792930.586505] [eu-a2p-327:124247:0]          mpool.c:38   UCX  WARN  object 0x2b24600 was not returned to mpool ucp_requests
[1717792930.586508] [eu-a2p-327:124247:0]          mpool.c:38   UCX  WARN  object 0x2b247c0 was not returned to mpool ucp_requests
[1717792930.586510] [eu-a2p-327:124247:0]          mpool.c:38   UCX  WARN  object 0x2b24980 was not returned to mpool ucp_requests
[1717792930.586513] [eu-a2p-327:124247:0]          mpool.c:38   UCX  WARN  object 0x2b24b40 was not returned to mpool ucp_requests
[1717792930.586515] [eu-a2p-327:124247:0]          mpool.c:38   UCX  WARN  object 0x2b24d00 was not returned to mpool ucp_requests
[1717792930.594721] [eu-a2p-327:124248:0]          mpool.c:38   UCX  WARN  object 0x24b4380 was not returned to mpool ucp_requests
[1717792930.594752] [eu-a2p-327:124248:0]          mpool.c:38   UCX  WARN  object 0x24b4540 was not returned to mpool ucp_requests
[1717792930.594757] [eu-a2p-327:124248:0]          mpool.c:38   UCX  WARN  object 0x24b4700 was not returned to mpool ucp_requests
[1717792930.594760] [eu-a2p-327:124248:0]          mpool.c:38   UCX  WARN  object 0x24b48c0 was not returned to mpool ucp_requests
[1717792930.594762] [eu-a2p-327:124248:0]          mpool.c:38   UCX  WARN  object 0x24b4a80 was not returned to mpool ucp_requests
[1717792930.594765] [eu-a2p-327:124248:0]          mpool.c:38   UCX  WARN  object 0x24b4c40 was not returned to mpool ucp_requests
[1717792930.594767] [eu-a2p-327:124248:0]          mpool.c:38   UCX  WARN  object 0x24b4e00 was not returned to mpool ucp_requests
[1717792930.594770] [eu-a2p-327:124248:0]          mpool.c:38   UCX  WARN  object 0x24b4fc0 was not returned to mpool ucp_requests
[1717792930.594772] [eu-a2p-327:124248:0]          mpool.c:38   UCX  WARN  object 0x24b5180 was not returned to mpool ucp_requests
[1717792930.594775] [eu-a2p-327:124248:0]          mpool.c:38   UCX  WARN  object 0x24b5340 was not returned to mpool ucp_requests
[1717792930.594777] [eu-a2p-327:124248:0]          mpool.c:38   UCX  WARN  object 0x24b5500 was not returned to mpool ucp_requests
[1717792930.594780] [eu-a2p-327:124248:0]          mpool.c:38   UCX  WARN  object 0x24b56c0 was not returned to mpool ucp_requests
[1717792930.594782] [eu-a2p-327:124248:0]          mpool.c:38   UCX  WARN  object 0x24b5880 was not returned to mpool ucp_requests
[1717792930.594785] [eu-a2p-327:124248:0]          mpool.c:38   UCX  WARN  object 0x24b5a40 was not returned to mpool ucp_requests
[1717792930.594787] [eu-a2p-327:124248:0]          mpool.c:38   UCX  WARN  object 0x24b5c00 was not returned to mpool ucp_requests
[1717792930.594790] [eu-a2p-327:124248:0]          mpool.c:38   UCX  WARN  object 0x24b5dc0 was not returned to mpool ucp_requests
[1717792930.594792] [eu-a2p-327:124248:0]          mpool.c:38   UCX  WARN  object 0x24b5f80 was not returned to mpool ucp_requests
[1717792930.594795] [eu-a2p-327:124248:0]          mpool.c:38   UCX  WARN  object 0x24b6140 was not returned to mpool ucp_requests
[1717792930.595428] [eu-a2p-327:124246:0]          mpool.c:38   UCX  WARN  object 0x2b2e140 was not returned to mpool ucp_requests
[1717792930.595451] [eu-a2p-327:124246:0]          mpool.c:38   UCX  WARN  object 0x2b2e300 was not returned to mpool ucp_requests
[1717792930.595455] [eu-a2p-327:124246:0]          mpool.c:38   UCX  WARN  object 0x2b2e4c0 was not returned to mpool ucp_requests
[1717792930.595458] [eu-a2p-327:124246:0]          mpool.c:38   UCX  WARN  object 0x2b2e680 was not returned to mpool ucp_requests
[1717792930.595461] [eu-a2p-327:124246:0]          mpool.c:38   UCX  WARN  object 0x2b2e840 was not returned to mpool ucp_requests
[1717792930.595463] [eu-a2p-327:124246:0]          mpool.c:38   UCX  WARN  object 0x2b2ea00 was not returned to mpool ucp_requests
[1717792930.595466] [eu-a2p-327:124246:0]          mpool.c:38   UCX  WARN  object 0x2b2ebc0 was not returned to mpool ucp_requests
[1717792930.595468] [eu-a2p-327:124246:0]          mpool.c:38   UCX  WARN  object 0x2b2ed80 was not returned to mpool ucp_requests
[1717792930.595471] [eu-a2p-327:124246:0]          mpool.c:38   UCX  WARN  object 0x2b2ef40 was not returned to mpool ucp_requests


           ************************************************************
           *        Program running with 4 parallel MPI-processes     *
           *              working on a common directory               *
           ************************************************************

Diagonalization of the overlap matrix:
Smallest eigenvalue                        ... 3.216e-04
Time for diagonalization                   ...    0.010 sec
Threshold for overlap eigenvalues          ... 1.000e-08
Number of eigenvalues below threshold      ... 0
Time for construction of square roots      ...    0.005 sec
Total time needed                          ...    0.016 sec

-------------------
DFT GRID GENERATION
-------------------

General Integration Accuracy     IntAcc      ... 4.959
Radial Grid Type                 RadialGrid  ... OptM3 with GC (2021)
Angular Grid (max. ang.)         AngularGrid ... 6 (Lebedev-590)
Angular grid pruning method      GridPruning ... 4 (adaptive)
Weight generation scheme         WeightScheme... Becke
Basis function cutoff            BFCut       ... 1.0000e-11
Integration weight cutoff        WCut        ... 1.0000e-14
Angular grids for H and He will be reduced by one unit
Partially contracted basis set               ... off
Rotationally invariant grid construction     ... off

Total number of grid points                  ...   392846
Total number of batches                      ...     6156
Average number of points per batch           ...       63
Average number of grid points per atom       ...    11554
Time for grid setup =    4.999 sec

--------------------
COSX GRID GENERATION
--------------------

GRIDX 1
-------
General Integration Accuracy     IntAcc      ... 4.020
Radial Grid Type                 RadialGrid  ... OptM3 with GC (2021)
Angular Grid (max. ang.)         AngularGrid ... 2 (Lebedev-110)
Angular grid pruning method      GridPruning ... 4 (adaptive)
Weight generation scheme         WeightScheme... Becke
Basis function cutoff            BFCut       ... 1.0000e-11
Integration weight cutoff        WCut        ... 1.0000e-14
Angular grids for H and He will be reduced by one unit
Partially contracted basis set               ... on
Rotationally invariant grid construction     ... off

Total number of grid points                  ...    43583
Total number of batches                      ...      698
Average number of points per batch           ...       62
Average number of grid points per atom       ...     1282
UseSFitting                                  ... on

GRIDX 2
-------
General Integration Accuracy     IntAcc      ... 4.338
Radial Grid Type                 RadialGrid  ... OptM3 with GC (2021)
Angular Grid (max. ang.)         AngularGrid ... 3 (Lebedev-194)
Angular grid pruning method      GridPruning ... 4 (adaptive)
Weight generation scheme         WeightScheme... Becke
Basis function cutoff            BFCut       ... 1.0000e-11
Integration weight cutoff        WCut        ... 1.0000e-14
Angular grids for H and He will be reduced by one unit
Partially contracted basis set               ... on
Rotationally invariant grid construction     ... off

Total number of grid points                  ...    95419
Total number of batches                      ...     1510
Average number of points per batch           ...       63
Average number of grid points per atom       ...     2806
UseSFitting                                  ... on

GRIDX 3
-------
General Integration Accuracy     IntAcc      ... 4.871
Radial Grid Type                 RadialGrid  ... OptM3 with GC (2021)
Angular Grid (max. ang.)         AngularGrid ... 4 (Lebedev-302)
Angular grid pruning method      GridPruning ... 4 (adaptive)
Weight generation scheme         WeightScheme... Becke
Basis function cutoff            BFCut       ... 1.0000e-11
Integration weight cutoff        WCut        ... 1.0000e-14
Angular grids for H and He will be reduced by one unit
Partially contracted basis set               ... on
Rotationally invariant grid construction     ... off

Total number of grid points                  ...   180024
Total number of batches                      ...     2831
Average number of points per batch           ...       63
Average number of grid points per atom       ...     5295
UseSFitting                                  ... on

Time for X-Grid setup             =    2.394 sec


--------------------
CPCM SOLVATION MODEL
--------------------
CPCM parameters:
  Epsilon                                         ...      80.4000
  Refrac                                          ...       1.3300
  Rsolv                                           ...       1.3000
  Surface type                                    ... GAUSSIAN VDW
  Epsilon function type                           ...         CPCM
Radii:
 Radius for C  used is    3.8550 Bohr (=   2.0400 Ang.)
 Radius for O  used is    3.4469 Bohr (=   1.8240 Ang.)
 Radius for H  used is    2.4944 Bohr (=   1.3200 Ang.)
Calculating surface                               ...        done! (  0.0s)
GEPOL surface points                              ...         1799
GEPOL Volume                                      ...    2045.3780
GEPOL Surface-area                                ...    1049.9198
Calculating surface distance matrix               ...        done! (  0.0s)
Performing Cholesky decomposition & store         ...        done! (  0.1s)
Overall time for CPCM initialization              ...                 0.1s
--------------
SCF ITERATIONS
--------------
ITER       Energy         Delta-E        Max-DP      RMS-DP      [F,P]     Damp
               ***  Starting incremental Fock matrix formation  ***
                      *** Initiating the SOSCF procedure ***
                      *** Re-Reading the Fockian *** 
                      *** Removing any level shift *** 
ITER      Energy       Delta-E        Grad      Rot      Max-DP    RMS-DP
  0   -769.30578695 -769.3057869545  0.001989  0.001989  0.004360  0.000084
               *** Restarting incremental Fock matrix formation ***
  1   -769.30613996  -0.0003530031  0.000460  0.000920  0.002226  0.000045
  2   -769.30618030  -0.0000403459  0.000068  0.000149  0.000355  0.000008
  3   -769.30618076  -0.0000004567  0.000099  0.000193  0.000287  0.000005
  4   -769.30618083  -0.0000000737  0.000073  0.000089  0.000137  0.000003
  5   -769.30618100  -0.0000001647  0.000015  0.000054  0.000055  0.000001
  6   -769.30618099   0.0000000093  0.000027  0.000039  0.000030  0.000001
  7   -769.30618101  -0.0000000176  0.000003  0.000009  0.000014  0.000000
  8   -769.30618101  -0.0000000045  0.000004  0.000005  0.000009  0.000000
                  ***Gradient check signals convergence***
              ***Rediagonalizing the Fockian in SOSCF/NRSCF***

               *****************************************************
               *                     SUCCESS                       *
               *           SCF CONVERGED AFTER   9 CYCLES          *
               *****************************************************

Old exchange energy                            =    -21.028443749 Eh
New exchange energy                            =    -21.028449491 Eh
Exchange energy change after final integration =     -0.000005743 Eh
Total energy after final integration           =   -769.306186746 Eh
Final COS-X integration done in                =    14.489 sec
Total Energy       :         -769.30618675 Eh          -20933.88560 eV
  Last Energy change         ...    8.4793e-09  Tolerance :   1.0000e-08
  Last MAX-Density change    ...    5.7732e-15  Tolerance :   1.0000e-07
             **** THE GBW FILE WAS UPDATED (MK1_0e_0H_B3LYP_631Gd_opt.gbw) ****
             **** DENSITY MK1_0e_0H_B3LYP_631Gd_opt.scfp WAS UPDATED ****
             **** ENERGY FILE WAS UPDATED (MK1_0e_0H_B3LYP_631Gd_opt.en.tmp) ****
             **** THE GBW FILE WAS UPDATED (MK1_0e_0H_B3LYP_631Gd_opt.gbw) ****
             **** DENSITY MK1_0e_0H_B3LYP_631Gd_opt.scfp WAS UPDATED ****
Total SCF time: 0 days 0 hours 1 min 34 sec 

Maximum memory used throughout the entire SCF-calculation: 108.3 MB

-------------------------   --------------------
FINAL SINGLE POINT ENERGY      -769.306186745620
-------------------------   --------------------


           ************************************************************
           *        Program running with 4 parallel MPI-processes     *
           *              working on a common directory               *
           ************************************************************
------------------------------------------------------------------------------
                         ORCA SCF GRADIENT CALCULATION
------------------------------------------------------------------------------

 ... reading COSX grid (gridx3)
Gradient of the Kohn-Sham DFT energy:
Kohn-Sham wavefunction type      ... RKS
Hartree-Fock exchange scaling    ...    0.200
Number of operators              ...    1
Number of atoms                  ...   34
Basis set dimensions             ...  284
Integral neglect threshold       ... 2.5e-11
Integral primitive cutoff        ... 2.5e-12
SHARK Integral package           ... ON

Nuc. rep. gradient       (SHARK) ... done (  0.0 sec)
HCore & Overlap gradient (SHARK) ... done (  0.2 sec)
RI-J gradient            (SHARK) ... done (  1.2 sec)
COSX-gradient                    ... done ( 17.7 sec)
Exchange-correlation gradient    ... done

------------------
CARTESIAN GRADIENT
------------------

   1   C   :    0.000365534    0.000283797   -0.000097152
   2   C   :   -0.000176414   -0.000180717    0.000067343
   3   C   :   -0.000180931   -0.000155272    0.000050892
   4   C   :    0.000318016    0.000362189   -0.000103408
   5   C   :    0.000096397   -0.000115857    0.000099460
   6   C   :    0.000229987   -0.000121601   -0.000103927
   7   C   :   -0.000319605    0.000043062    0.000150014
   8   C   :    0.000228854   -0.000192822   -0.000088490
   9   C   :   -0.000240255    0.000177425    0.000015708
  10   C   :    0.000125725   -0.000073303    0.000053039
  11   C   :    0.000153961   -0.000063683   -0.000004893
  12   C   :    0.000073309    0.000206184   -0.000070835
  13   C   :   -0.000171818    0.000139325   -0.000052395
  14   O   :    0.000124735   -0.000066378    0.000036924
  15   O   :   -0.000035734    0.000134640   -0.000012602
  16   H   :    0.000004214    0.000010889   -0.000009145
  17   H   :   -0.000138657   -0.000134192    0.000045822
  18   H   :    0.000035812    0.000001963   -0.000032734
  19   H   :    0.000053428   -0.000008985    0.000007992
  20   H   :   -0.000018191   -0.000013359   -0.000020015
  21   H   :   -0.000155797   -0.000140989    0.000046756
  22   H   :    0.000058768   -0.000014583    0.000010743
  23   H   :    0.000063193    0.000016274   -0.000065089
  24   H   :   -0.000052945    0.000035153   -0.000019492
  25   H   :   -0.000014612    0.000019285   -0.000015679
  26   H   :   -0.000007653    0.000017037   -0.000022173
  27   H   :   -0.000028240    0.000009689   -0.000014822
  28   H   :   -0.000048187    0.000022774    0.000021696
  29   H   :    0.000014107    0.000009425    0.000007037
  30   C   :   -0.000165491    0.000000843    0.000046796
  31   C   :   -0.000134924   -0.000028661    0.000038953
  32   C   :   -0.000031131   -0.000129237    0.000001361
  33   H   :    0.000003929    0.000001933   -0.000002261
  34   H   :   -0.000003601    0.000008323    0.000003847

Difference to translation invariance:
           :    0.0000257855    0.0000605702   -0.0000307330

Difference to rotation invariance:
           :   -0.0002138170    0.0004711678   -0.0000454613

Norm of the cartesian gradient     ...    0.0011828910
RMS gradient                       ...    0.0001171237
MAX gradient                       ...    0.0003655341

-------
TIMINGS
-------

Total SCF gradient time            ...       26.706 sec

One electron gradient       ....       0.209 sec  (  0.8%)
RI-J Coulomb gradient       ....       1.164 sec  (  4.4%)
COSX gradient               ....      17.696 sec  ( 66.3%)
XC gradient                 ....       6.149 sec  ( 23.0%)
CPCM gradient               ....       0.562 sec  (  2.1%)
   A-Matrix (El+Nuc)        ....       0.132 sec  (  0.5%)
   Potential                ....       0.430 sec  (  1.6%)

Maximum memory used throughout the entire SCFGRAD-calculation: 88.1 MB
------------------------------------------------------------------------------
                         ORCA GEOMETRY RELAXATION STEP
------------------------------------------------------------------------------

Reading the OPT-File                    .... done
Getting information on internals        .... done
Copying old internal coords+grads       .... done
Making the new internal coordinates     .... (new redundants).... done
Validating the new internal coordinates .... (new redundants).... done
Calculating the B-matrix                .... done
Calculating the G,G- and P matrices     .... done
Transforming gradient to internals      .... done
Projecting the internal gradient        .... done
Number of atoms                         ....  34
Number of internal coordinates          .... 173
Current Energy                          ....  -769.306186746 Eh
Current gradient norm                   ....     0.001182891 Eh/bohr
Maximum allowed component of the step   ....  0.300
Current trust radius                    ....  0.300
Updating the Hessian (BFGS)             .... done
Forming the augmented Hessian           .... done
Diagonalizing the augmented Hessian     .... done
Last element of RFO vector              ....  0.998414963
Lowest eigenvalues of augmented Hessian:
 -0.000006220  0.001193970  0.004533654  0.012218745  0.012383080
Length of the computed step             ....  0.056370440
The final length of the internal step   ....  0.056370440
Converting the step to cartesian space:
 Initial RMS(Int)=    0.0042857652
Transforming coordinates:
 Iter   0:  RMS(Cart)=    0.0115187594 RMS(Int)=    0.6747757373
 Iter   1:  RMS(Cart)=    0.0000772962 RMS(Int)=    0.0000560893
 Iter   2:  RMS(Cart)=    0.0000013384 RMS(Int)=    0.0000007480
 Iter   3:  RMS(Cart)=    0.0000000238 RMS(Int)=    0.0000000176
done
Storing new coordinates                 .... done

                                .--------------------.
          ----------------------|Geometry convergence|-------------------------
          Item                value                   Tolerance       Converged
          ---------------------------------------------------------------------
          Energy change       0.0000037389            0.0000002000      NO
          RMS gradient        0.0000549634            0.0000080000      NO
          MAX gradient        0.0002258874            0.0000300000      NO
          RMS step            0.0042857652            0.0001000000      NO
          MAX step            0.0178875894            0.0002000000      NO
          ........................................................
          Max(Bonds)      0.0003      Max(Angles)    0.09
          Max(Dihed)        1.02      Max(Improp)    0.00
          ---------------------------------------------------------------------

The optimization has not yet converged - more geometry cycles are needed


    ---------------------------------------------------------------------------
                         Redundant Internal Coordinates
                            (Angstroem and degrees)

        Definition                    Value    dE/dq     Step     New-Value
    ----------------------------------------------------------------------------
     1. B(C   1,C   0)                1.3990 -0.000131  0.0002    1.3992   
     2. B(C   2,C   1)                1.4055  0.000047 -0.0001    1.4054   
     3. B(C   3,C   2)                1.3991 -0.000134  0.0002    1.3993   
     4. B(C   4,C   2)                1.4886  0.000100 -0.0001    1.4884   
     5. B(C   5,C   4)                1.4974  0.000025 -0.0000    1.4974   
     6. B(C   6,C   5)                1.5170 -0.000110  0.0003    1.5173   
     7. B(C   7,C   6)                1.5165  0.000011 -0.0000    1.5164   
     8. B(C   8,C   7)                1.3435 -0.000096  0.0001    1.3436   
     9. B(C   9,C   8)                1.5124  0.000041 -0.0001    1.5124   
    10. B(C  10,C   8)                1.5100  0.000065 -0.0002    1.5098   
    11. B(C  11,C   5)                1.3608  0.000168 -0.0001    1.3607   
    12. B(C  12,C  11)                1.4957  0.000095 -0.0002    1.4955   
    13. B(C  12,C   1)                1.4868  0.000123 -0.0002    1.4867   
    14. B(O  13,C  12)                1.2316 -0.000123  0.0001    1.2317   
    15. B(O  14,C   4)                1.2314 -0.000118  0.0001    1.2314   
    16. B(H  16,C   0)                1.0852 -0.000005  0.0000    1.0853   
    17. B(H  19,C  10)                1.0993 -0.000014 -0.0000    1.0993   
    18. B(H  20,C   3)                1.0852 -0.000007  0.0000    1.0852   
    19. B(H  21,C   6)                1.0961 -0.000016 -0.0000    1.0961   
    20. B(H  22,C   6)                1.0909  0.000043 -0.0001    1.0908   
    21. B(H  23,C   7)                1.0912  0.000028 -0.0001    1.0911   
    22. B(H  24,C   9)                1.0951  0.000014 -0.0000    1.0950   
    23. B(H  25,C   9)                1.0994 -0.000003  0.0000    1.0994   
    24. B(H  26,C   9)                1.0994 -0.000012  0.0000    1.0994   
    25. B(H  27,C  10)                1.0919  0.000004 -0.0000    1.0919   
    26. B(H  28,C  10)                1.0990 -0.000000  0.0001    1.0990   
    27. B(C  29,H  18)                1.0966 -0.000003 -0.0001    1.0965   
    28. B(C  29,H  17)                1.0963 -0.000002  0.0001    1.0965   
    29. B(C  29,H  15)                1.0901  0.000007 -0.0000    1.0900   
    30. B(C  29,C  11)                1.5051 -0.000018  0.0001    1.5052   
    31. B(C  30,C   0)                1.3957  0.000076 -0.0002    1.3955   
    32. B(C  31,C  30)                1.4000  0.000018  0.0001    1.4000   
    33. B(C  31,C   3)                1.3958  0.000074 -0.0002    1.3956   
    34. B(H  32,C  30)                1.0864 -0.000004  0.0000    1.0864   
    35. B(H  33,C  31)                1.0864 -0.000004  0.0000    1.0864   
    36. A(H  16,C   0,C  30)          120.88 -0.000211    0.09    120.97   
    37. A(C   1,C   0,C  30)          119.99  0.000012   -0.00    119.98   
    38. A(C   1,C   0,H  16)          119.13  0.000200   -0.08    119.05   
    39. A(C   2,C   1,C  12)          119.93 -0.000014    0.00    119.93   
    40. A(C   0,C   1,C  12)          120.13  0.000000   -0.00    120.13   
    41. A(C   0,C   1,C   2)          119.94  0.000014   -0.00    119.94   
    42. A(C   1,C   2,C   4)          120.15 -0.000012    0.00    120.15   
    43. A(C   1,C   2,C   3)          119.85  0.000015   -0.00    119.85   
    44. A(C   3,C   2,C   4)          120.00 -0.000003   -0.00    120.00   
    45. A(H  20,C   3,C  31)          120.85 -0.000226    0.09    120.95   
    46. A(C   2,C   3,C  31)          120.01  0.000009   -0.00    120.01   
    47. A(C   2,C   3,H  20)          119.13  0.000217   -0.09    119.04   
    48. A(C   2,C   4,O  14)          120.44  0.000055   -0.00    120.44   
    49. A(C   2,C   4,C   5)          119.09  0.000048   -0.01    119.08   
    50. A(C   5,C   4,O  14)          120.47 -0.000104    0.01    120.48   
    51. A(C   4,C   5,C  11)          120.67 -0.000013    0.00    120.67   
    52. A(C   4,C   5,C   6)          115.23  0.000009   -0.01    115.21   
    53. A(C   6,C   5,C  11)          124.08  0.000004    0.01    124.09   
    54. A(C   7,C   6,H  22)          110.95 -0.000041    0.00    110.96   
    55. A(C   5,C   6,H  22)          108.52  0.000015   -0.04    108.47   
    56. A(C   7,C   6,H  21)          109.25 -0.000074    0.07    109.32   
    57. A(C   5,C   6,H  21)          109.41  0.000007   -0.00    109.41   
    58. A(H  21,C   6,H  22)          107.16 -0.000017    0.04    107.19   
    59. A(C   5,C   6,C   7)          111.44  0.000107   -0.06    111.38   
    60. A(C   8,C   7,H  23)          117.58 -0.000020   -0.00    117.58   
    61. A(C   6,C   7,H  23)          114.15 -0.000142    0.04    114.19   
    62. A(C   6,C   7,C   8)          128.27  0.000162   -0.03    128.24   
    63. A(C   9,C   8,C  10)          114.39 -0.000100    0.01    114.39   
    64. A(C   7,C   8,C  10)          125.27  0.000041    0.01    125.29   
    65. A(C   7,C   8,C   9)          120.34  0.000059   -0.02    120.32   
    66. A(H  25,C   9,H  26)          106.39  0.000034   -0.02    106.37   
    67. A(H  24,C   9,H  26)          108.28  0.000017   -0.01    108.27   
    68. A(C   8,C   9,H  26)          110.86 -0.000018    0.01    110.86   
    69. A(H  24,C   9,H  25)          108.22  0.000012    0.00    108.22   
    70. A(C   8,C   9,H  25)          110.88 -0.000011    0.01    110.89   
    71. A(C   8,C   9,H  24)          112.00 -0.000030    0.01    112.01   
    72. A(C   8,C  10,H  19)          110.43  0.000049   -0.03    110.40   
    73. A(H  27,C  10,H  28)          107.92  0.000026   -0.01    107.92   
    74. A(H  19,C  10,H  28)          106.33 -0.000006   -0.01    106.32   
    75. A(C   8,C  10,H  28)          110.23 -0.000002    0.01    110.24   
    76. A(H  19,C  10,H  27)          108.28  0.000019   -0.01    108.27   
    77. A(C   8,C  10,H  27)          113.37 -0.000082    0.05    113.41   
    78. A(C  12,C  11,C  29)          114.16 -0.000059    0.02    114.18   
    79. A(C   5,C  11,C  29)          124.84  0.000102   -0.02    124.82   
    80. A(C   5,C  11,C  12)          120.99 -0.000043    0.01    121.00   
    81. A(C  11,C  12,O  13)          119.92 -0.000058    0.01    119.93   
    82. A(C   1,C  12,O  13)          120.92  0.000024   -0.00    120.92   
    83. A(C   1,C  12,C  11)          119.16  0.000034   -0.01    119.15   
    84. A(H  17,C  29,H  18)          106.40  0.000030   -0.03    106.37   
    85. A(H  15,C  29,H  18)          108.40 -0.000021    0.04    108.43   
    86. A(C  11,C  29,H  18)          110.07  0.000004   -0.00    110.07   
    87. A(H  15,C  29,H  17)          108.79 -0.000027   -0.01    108.78   
    88. A(C  11,C  29,H  17)          110.27  0.000023   -0.01    110.26   
    89. A(C  11,C  29,H  15)          112.70 -0.000008    0.01    112.71   
    90. A(C  31,C  30,H  32)          120.03  0.000012   -0.01    120.02   
    91. A(C   0,C  30,H  32)          119.88  0.000016    0.00    119.88   
    92. A(C   0,C  30,C  31)          120.09 -0.000028    0.01    120.09   
    93. A(C  30,C  31,H  33)          120.02  0.000005   -0.01    120.02   
    94. A(C   3,C  31,H  33)          119.86  0.000016    0.00    119.86   
    95. A(C   3,C  31,C  30)          120.12 -0.000021    0.00    120.12   
    96. D(C   2,C   1,C   0,H  16)   -179.94 -0.000002    0.02   -179.93   
    97. D(C  12,C   1,C   0,H  16)      0.00 -0.000006    0.02      0.02   
    98. D(C   2,C   1,C   0,C  30)      0.04 -0.000015    0.04      0.08   
    99. D(C  12,C   1,C   0,C  30)    179.99 -0.000019    0.04    180.03   
   100. D(C   3,C   2,C   1,C  12)   -179.92  0.000016   -0.02   -179.95   
   101. D(C   4,C   2,C   1,C   0)    179.78  0.000008   -0.02    179.77   
   102. D(C   4,C   2,C   1,C  12)     -0.16  0.000012   -0.02     -0.19   
   103. D(C   3,C   2,C   1,C   0)      0.02  0.000011   -0.02      0.01   
   104. D(C  31,C   3,C   2,C   1)     -0.08 -0.000000   -0.02     -0.10   
   105. D(C  31,C   3,C   2,C   4)   -179.84  0.000003   -0.02   -179.86   
   106. D(H  20,C   3,C   2,C   1)    179.93 -0.000006   -0.00    179.92   
   107. D(H  20,C   3,C   2,C   4)      0.17 -0.000002   -0.00      0.16   
   108. D(C   5,C   4,C   2,C   3)   -179.64 -0.000033    0.24   -179.40   
   109. D(O  14,C   4,C   2,C   1)   -178.90  0.000012    0.18   -178.72   
   110. D(C   5,C   4,C   2,C   1)      0.60 -0.000029    0.24      0.84   
   111. D(O  14,C   4,C   2,C   3)      0.86  0.000008    0.18      1.04   
   112. D(C  11,C   5,C   4,O  14)    179.27 -0.000014   -0.12    179.15   
   113. D(C  11,C   5,C   4,C   2)     -0.23  0.000026   -0.18     -0.40   
   114. D(C   6,C   5,C   4,O  14)     -2.42 -0.000014   -0.11     -2.54   
   115. D(C   6,C   5,C   4,C   2)    178.08  0.000026   -0.17    177.91   
   116. D(H  22,C   6,C   5,C  11)   -150.82  0.000018    0.11   -150.70   
   117. D(H  22,C   6,C   5,C   4)     30.94  0.000018    0.11     31.05   
   118. D(H  21,C   6,C   5,C  11)    -34.21  0.000010    0.13    -34.08   
   119. D(H  21,C   6,C   5,C   4)    147.55  0.000010    0.13    147.67   
   120. D(C   7,C   6,C   5,C  11)     86.72 -0.000010    0.18     86.90   
   121. D(C   7,C   6,C   5,C   4)    -91.52 -0.000010    0.17    -91.35   
   122. D(H  23,C   7,C   6,C   5)    -60.31  0.000004    0.06    -60.25   
   123. D(C   8,C   7,C   6,H  22)     -1.09 -0.000048    0.08     -1.00   
   124. D(C   8,C   7,C   6,H  21)   -119.01  0.000044   -0.00   -119.02   
   125. D(H  23,C   7,C   6,H  21)     60.71  0.000032    0.07     60.78   
   126. D(C   8,C   7,C   6,C   5)    119.96  0.000016   -0.01    119.95   
   127. D(H  23,C   7,C   6,H  22)    178.64 -0.000060    0.15    178.79   
   128. D(C  10,C   8,C   7,H  23)    179.87 -0.000013   -0.02    179.86   
   129. D(C  10,C   8,C   7,C   6)     -0.41 -0.000026    0.06     -0.35   
   130. D(C   9,C   8,C   7,H  23)     -0.81 -0.000021    0.06     -0.75   
   131. D(C   9,C   8,C   7,C   6)    178.91 -0.000034    0.13    179.04   
   132. D(H  26,C   9,C   8,C  10)    -59.63 -0.000018    0.14    -59.50   
   133. D(H  26,C   9,C   8,C   7)    120.98 -0.000011    0.07    121.05   
   134. D(H  25,C   9,C   8,C  10)     58.30  0.000006    0.12     58.43   
   135. D(H  24,C   9,C   8,C  10)    179.30 -0.000007    0.14    179.44   
   136. D(H  24,C   9,C   8,C   7)     -0.09 -0.000000    0.07     -0.01   
   137. D(H  25,C   9,C   8,C   7)   -121.08  0.000012    0.06   -121.03   
   138. D(H  28,C  10,C   8,C   9)     54.26 -0.000000    0.77     55.04   
   139. D(H  28,C  10,C   8,C   7)   -126.38 -0.000007    0.84   -125.54   
   140. D(H  27,C  10,C   8,C   9)    175.36 -0.000024    0.81    176.16   
   141. D(H  27,C  10,C   8,C   7)     -5.29 -0.000031    0.88     -4.42   
   142. D(H  19,C  10,C   8,C   9)    -62.94 -0.000021    0.80    -62.14   
   143. D(H  19,C  10,C   8,C   7)    116.42 -0.000028    0.87    117.28   
   144. D(C  29,C  11,C   5,C   6)      1.12 -0.000015    0.05      1.17   
   145. D(C  29,C  11,C   5,C   4)    179.27 -0.000015    0.05    179.33   
   146. D(C  12,C  11,C   5,C   6)   -178.71 -0.000005   -0.12   -178.83   
   147. D(C  12,C  11,C   5,C   4)     -0.56 -0.000004   -0.11     -0.67   
   148. D(O  13,C  12,C  11,C  29)      0.95 -0.000030    0.20      1.15   
   149. D(C   1,C  12,C  11,C  29)   -178.86 -0.000004    0.19   -178.67   
   150. D(C   1,C  12,C  11,C   5)      0.99 -0.000013    0.33      1.32   
   151. D(O  13,C  12,C   1,C   2)    179.59  0.000035   -0.28    179.31   
   152. D(O  13,C  12,C   1,C   0)     -0.36  0.000039   -0.29     -0.65   
   153. D(O  13,C  12,C  11,C   5)   -179.20 -0.000039    0.35   -178.85   
   154. D(C  11,C  12,C   1,C   2)     -0.61  0.000009   -0.26     -0.87   
   155. D(C  11,C  12,C   1,C   0)    179.44  0.000013   -0.27    179.18   
   156. D(H  17,C  29,C  11,C   5)    122.57 -0.000016   -0.99    121.59   
   157. D(H  15,C  29,C  11,C  12)   -179.37 -0.000002   -0.82   -180.19   
   158. D(H  15,C  29,C  11,C   5)      0.79  0.000007   -0.97     -0.18   
   159. D(H  18,C  29,C  11,C  12)     59.50  0.000027   -0.87     58.63   
   160. D(H  18,C  29,C  11,C   5)   -120.35  0.000037   -1.02   -121.37   
   161. D(H  17,C  29,C  11,C  12)    -57.59 -0.000026   -0.83    -58.42   
   162. D(H  32,C  30,C   0,H  16)     -0.05 -0.000003   -0.01     -0.06   
   163. D(H  32,C  30,C   0,C   1)    179.96  0.000010   -0.03    179.93   
   164. D(C  31,C  30,C   0,H  16)    179.94 -0.000006   -0.00    179.94   
   165. D(C  31,C  30,C   0,C   1)     -0.05  0.000007   -0.03     -0.07   
   166. D(H  33,C  31,C  30,H  32)     -0.02 -0.000002    0.00     -0.02   
   167. D(H  33,C  31,C  30,C   0)    179.99  0.000001   -0.00    179.99   
   168. D(C   3,C  31,C  30,H  32)    179.98  0.000001   -0.00    179.97   
   169. D(C   3,C  31,C  30,C   0)     -0.01  0.000004   -0.01     -0.02   
   170. D(H  33,C  31,C   3,H  20)      0.06  0.000001    0.01      0.07   
   171. D(H  33,C  31,C   3,C   2)   -179.93 -0.000004    0.03   -179.90   
   172. D(C  30,C  31,C   3,H  20)   -179.93 -0.000002    0.01   -179.92   
   173. D(C  30,C  31,C   3,C   2)      0.08 -0.000007    0.03      0.11   
    ----------------------------------------------------------------------------

         *************************************************************
         *                GEOMETRY OPTIMIZATION CYCLE  14            *
         *************************************************************
---------------------------------
CARTESIAN COORDINATES (ANGSTROEM)
---------------------------------
  C     -3.969991   -0.654288    0.494473
  C     -2.665696   -0.351050    0.088693
  C     -1.757472   -1.387908   -0.185400
  C     -2.161216   -2.721005   -0.051527
  C     -0.370419   -1.070747   -0.622395
  C      0.043834    0.362868   -0.745738
  C      1.489459    0.585542   -1.149175
  C      2.389839    0.707191    0.064911
  C      3.436560   -0.063718    0.404568
  C      4.230175    0.234944    1.656855
  C      3.936257   -1.251790   -0.381814
  C     -0.834396    1.365257   -0.471271
  C     -2.239003    1.065908   -0.054127
  O     -3.023616    1.988701    0.169060
  O      0.422508   -1.975086   -0.886615
  H      0.515204    3.024609   -0.852840
  H     -4.659693    0.157711    0.701220
  H     -1.188310    3.331831   -1.257435
  H     -0.683094    3.308609    0.423822
  H      4.961586   -1.073311   -0.735745
  H     -1.449617   -3.511237   -0.267735
  H      1.563560    1.500105   -1.748758
  H      1.802350   -0.243349   -1.785460
  H      2.135913    1.535170    0.728606
  H      3.840972    1.108176    2.190809
  H      5.286544    0.421771    1.416217
  H      4.215935   -0.623589    2.343494
  H      3.313348   -1.493551   -1.245388
  H      3.982084   -2.141542    0.261706
  C     -0.514425    2.833925   -0.550156
  C     -4.367103   -1.985441    0.628181
  C     -3.462597   -3.018650    0.355357
  H     -5.379914   -2.219014    0.944411
  H     -3.773074   -4.054511    0.460022

----------------------------
CARTESIAN COORDINATES (A.U.)
----------------------------
  NO LB      ZA    FRAG     MASS         X           Y           Z
   0 C     6.0000    0    12.011   -7.502196   -1.236424    0.934418
   1 C     6.0000    0    12.011   -5.037435   -0.663388    0.167606
   2 C     6.0000    0    12.011   -3.321141   -2.622766   -0.350356
   3 C     6.0000    0    12.011   -4.084106   -5.141955   -0.097372
   4 C     6.0000    0    12.011   -0.699991   -2.023419   -1.176156
   5 C     6.0000    0    12.011    0.082834    0.685722   -1.409240
   6 C     6.0000    0    12.011    2.814670    1.106514   -2.171625
   7 C     6.0000    0    12.011    4.516142    1.336397    0.122664
   8 C     6.0000    0    12.011    6.494157   -0.120409    0.764522
   9 C     6.0000    0    12.011    7.993872    0.443980    3.131001
  10 C     6.0000    0    12.011    7.438448   -2.365541   -0.721523
  11 C     6.0000    0    12.011   -1.576780    2.579962   -0.890574
  12 C     6.0000    0    12.011   -4.231102    2.014275   -0.102285
  13 O     8.0000    0    15.999   -5.713807    3.758100    0.319477
  14 O     8.0000    0    15.999    0.798424   -3.732371   -1.675459
  15 H     1.0000    0     1.008    0.973594    5.715683   -1.611634
  16 H     1.0000    0     1.008   -8.805544    0.298030    1.325113
  17 H     1.0000    0     1.008   -2.245580    6.296249   -2.376208
  18 H     1.0000    0     1.008   -1.290861    6.252364    0.800908
  19 H     1.0000    0     1.008    9.376039   -2.028264   -1.390356
  20 H     1.0000    0     1.008   -2.739379   -6.635276   -0.505947
  21 H     1.0000    0     1.008    2.954700    2.834788   -3.304675
  22 H     1.0000    0     1.008    3.405948   -0.459864   -3.374031
  23 H     1.0000    0     1.008    4.036292    2.901051    1.376866
  24 H     1.0000    0     1.008    7.258386    2.094150    4.140028
  25 H     1.0000    0     1.008    9.990120    0.797031    2.676263
  26 H     1.0000    0     1.008    7.966963   -1.178413    4.428562
  27 H     1.0000    0     1.008    6.261320   -2.822402   -2.353443
  28 H     1.0000    0     1.008    7.525049   -4.046929    0.494553
  29 C     6.0000    0    12.011   -0.972123    5.355342   -1.039643
  30 C     6.0000    0    12.011   -8.252628   -3.751940    1.187090
  31 C     6.0000    0    12.011   -6.543360   -5.704422    0.671527
  32 H     1.0000    0     1.008  -10.166564   -4.193329    1.784678
  33 H     1.0000    0     1.008   -7.130077   -7.661915    0.869316

--------------------------------
INTERNAL COORDINATES (ANGSTROEM)
--------------------------------
 C      0   0   0     0.000000000000     0.00000000     0.00000000
 C      1   0   0     1.399212985377     0.00000000     0.00000000
 C      2   1   0     1.405372817289   119.93917280     0.00000000
 C      3   2   1     1.399313643386   119.85108336     0.00000000
 C      3   2   1     1.488445622227   120.15098490   179.76593171
 C      5   3   2     1.497355193541   119.07844265     0.84099112
 C      6   5   3     1.517292879809   115.21409290   177.90677418
 C      7   6   5     1.516405808763   111.38322488   268.65318995
 C      8   7   6     1.343610962202   128.23781742   119.95168865
 C      9   8   7     1.512364388211   120.31909377   179.03741301
 C      9   8   7     1.509837330403   125.28535512   359.64643214
 C      6   5   3     1.360662781393   120.67379136   359.59554136
 C      2   1   3     1.486686026259   120.12943574   179.95167757
 O     13   2   1     1.231656426079   120.92027242   359.35419401
 O      5   3   2     1.231411353807   120.43515928   181.28315511
 H     12   6   5     2.172663435999    97.25490554   179.23953858
 H      1   2   3     1.085253007315   119.04558745   180.07107813
 H     16  12   6     1.777650284601    64.95676917   146.95861501
 H     18  16  12     1.755678724560    60.26437006    74.55636361
 H     11   9   8     1.099282272714   110.40348144   117.28273463
 H      4   3   2     1.085166031557   119.04445398   179.92466475
 H      7   6   5     1.096091986963   109.40915444   147.67458090
 H      7   6   5     1.090789267021   108.47436235    31.05157110
 H      8   7   6     1.091109276515   114.18600072   299.74846240
 H     10   9   8     1.095043346837   112.00747223     0.00000000
 H     10   9   8     1.099420324863   110.88688337   238.97169973
 H     10   9   8     1.099434545051   110.86286402   121.05002918
 H     11   9   8     1.091890694377   113.41263981   355.58369995
 H     11   9   8     1.099034667434   110.23540099   234.45902758
 C     16  12   6     1.090006920764    39.72310628   179.84771281
 C      1   2   3     1.395544565676   119.98408099     0.07974053
 C      4   3   2     1.395614358584   120.00791851   359.90112409
 H     31   1   2     1.086436883700   119.88300428   179.93320054
 H     32   4   3     1.086443030457   119.86163290   180.09590337

---------------------------
INTERNAL COORDINATES (A.U.)
---------------------------
 C      0   0   0     0.000000000000     0.00000000     0.00000000
 C      1   0   0     2.644129345389     0.00000000     0.00000000
 C      2   1   0     2.655769740733   119.93917280     0.00000000
 C      3   2   1     2.644319561460   119.85108336     0.00000000
 C      3   2   1     2.812754591244   120.15098490   179.76593171
 C      5   3   2     2.829591240998   119.07844265     0.84099112
 C      6   5   3     2.867268007787   115.21409290   177.90677418
 C      7   6   5     2.865591686450   111.38322488   268.65318995
 C      8   7   6     2.539056749096   128.23781742   119.95168865
 C      9   8   7     2.857954508414   120.31909377   179.03741301
 C      9   8   7     2.853179061233   125.28535512   359.64643214
 C      6   5   3     2.571280017452   120.67379136   359.59554136
 C      2   1   3     2.809429436757   120.12943574   179.95167757
 O     13   2   1     2.327493336374   120.92027242   359.35419401
 O      5   3   2     2.327030216896   120.43515928   181.28315511
 H     12   6   5     4.105738875222    97.25490554   179.23953858
 H      1   2   3     2.050830969840   119.04558745   180.07107813
 H     16  12   6     3.359272199783    64.95676917   146.95861501
 H     18  16  12     3.317751968571    60.26437006    74.55636361
 H     11   9   8     2.077342439305   110.40348144   117.28273463
 H      4   3   2     2.050666609477   119.04445398   179.92466475
 H      7   6   5     2.071313672945   109.40915444   147.67458090
 H      7   6   5     2.061292984491   108.47436235    31.05157110
 H      8   7   6     2.061897714794   114.18600072   299.74846240
 H     10   9   8     2.069332030294   112.00747223     0.00000000
 H     10   9   8     2.077603320057   110.88688337   238.97169973
 H     10   9   8     2.077630192319   110.86286402   121.05002918
 H     11   9   8     2.063374380550   113.41263981   355.58369995
 H     11   9   8     2.076874533136   110.23540099   234.45902758
 C     16  12   6     2.059814564323    39.72310628   179.84771281
 C      1   2   3     2.637197036810   119.98408099     0.07974053
 C      4   3   2     2.637328926291   120.00791851   359.90112409
 H     31   1   2     2.053068171983   119.88300428   179.93320054
 H     32   4   3     2.053079787672   119.86163290   180.09590337


           ************************************************************
           *        Program running with 4 parallel MPI-processes     *
           *              working on a common directory               *
           ************************************************************
------------------------------------------------------------------------------
                   ___                                                        
                  /   \      - P O W E R E D   B Y -                         
                 /     \                                                     
                 |  |  |   _    _      __       _____    __    __             
                 |  |  |  | |  | |    /  \     |  _  \  |  |  /  |          
                  \  \/   | |  | |   /    \    | | | |  |  | /  /          
                 / \  \   | |__| |  /  /\  \   | |_| |  |  |/  /          
                |  |  |   |  __  | /  /__\  \  |    /   |      \           
                |  |  |   | |  | | |   __   |  |    \   |  |\   \          
                \     /   | |  | | |  |  |  |  | |\  \  |  | \   \       
                 \___/    |_|  |_| |__|  |__|  |_| \__\ |__|  \__/        
                                                                              
                      - O R C A' S   B I G   F R I E N D -                    
                                      &                                       
                       - I N T E G R A L  F E E D E R -                       
                                                                              
 v1 FN, 2020, v2 2021                                                         
------------------------------------------------------------------------------


Reading SHARK input file MK1_0e_0H_B3LYP_631Gd_opt.SHARKINP.tmp ... ok
----------------------
SHARK INTEGRAL PACKAGE
----------------------

Number of atoms                             ...     34
Number of basis functions                   ...    284
Number of shells                            ...    140
Maximum angular momentum                    ...      2
Integral batch strategy                     ... SHARK/LIBINT Hybrid
RI-J (if used) integral strategy            ... SPLIT-RIJ (Revised 2003 algorithm where possible)
Printlevel                                  ...      1
Contraction scheme used                     ... SEGMENTED contraction
Coulomb Range Separation                    ... NOT USED
Exchange Range Separation                   ... NOT USED
Finite Nucleus Model                        ... NOT USED
Auxiliary Coulomb fitting basis             ... AVAILABLE
   # of basis functions in Aux-J            ...   1058
   # of shells in Aux-J                     ...    350
   Maximum angular momentum in Aux-J        ...      4
Auxiliary J/K fitting basis                 ... NOT available
Auxiliary Correlation fitting basis         ... NOT available
Auxiliary 'external' fitting basis          ... NOT available
Integral threshold                          ...     2.500000e-11
Primitive cut-off                           ...     2.500000e-12
Primitive pair pre-selection threshold      ...     2.500000e-12

Calculating pre-screening integrals         ... done (  0.0 sec) Dimension = 140
Organizing shell pair data                  ... done (  0.0 sec)
Shell pair information
Total number of shell pairs                 ...      9870
Shell pairs after pre-screening             ...      7605
Total number of primitive shell pairs       ...     56371
Primitive shell pairs kept                  ...     24714
          la=0 lb=0:   2699 shell pairs
          la=1 lb=0:   2575 shell pairs
          la=1 lb=1:    611 shell pairs
          la=2 lb=0:   1059 shell pairs
          la=2 lb=1:    544 shell pairs
          la=2 lb=2:    117 shell pairs

Calculating one electron integrals          ... done (  0.0 sec)
Calculating RI/J V-Matrix + Cholesky decomp.... done (  0.1 sec)
Calculating Nuclear repulsion               ... done (  0.0 sec) ENN=   1235.618650659177 Eh

SHARK setup successfully completed in   0.3 seconds

Maximum memory used throughout the entire GTOINT-calculation: 19.2 MB
[1717793053.895324] [eu-a2p-327:124931:0]          mpool.c:38   UCX  WARN  object 0x403f2c0 was not returned to mpool ucp_requests
[1717793053.895345] [eu-a2p-327:124931:0]          mpool.c:38   UCX  WARN  object 0x403f480 was not returned to mpool ucp_requests
[1717793053.895349] [eu-a2p-327:124931:0]          mpool.c:38   UCX  WARN  object 0x403f640 was not returned to mpool ucp_requests
[1717793053.895352] [eu-a2p-327:124931:0]          mpool.c:38   UCX  WARN  object 0x403f800 was not returned to mpool ucp_requests
[1717793053.895355] [eu-a2p-327:124931:0]          mpool.c:38   UCX  WARN  object 0x403f9c0 was not returned to mpool ucp_requests
[1717793053.895357] [eu-a2p-327:124931:0]          mpool.c:38   UCX  WARN  object 0x403fb80 was not returned to mpool ucp_requests
[1717793053.895360] [eu-a2p-327:124931:0]          mpool.c:38   UCX  WARN  object 0x403fd40 was not returned to mpool ucp_requests
[1717793053.895362] [eu-a2p-327:124931:0]          mpool.c:38   UCX  WARN  object 0x403ff00 was not returned to mpool ucp_requests
[1717793053.895365] [eu-a2p-327:124931:0]          mpool.c:38   UCX  WARN  object 0x40400c0 was not returned to mpool ucp_requests
[1717793053.895367] [eu-a2p-327:124931:0]          mpool.c:38   UCX  WARN  object 0x4040280 was not returned to mpool ucp_requests
[1717793053.895370] [eu-a2p-327:124931:0]          mpool.c:38   UCX  WARN  object 0x4040440 was not returned to mpool ucp_requests
[1717793053.895372] [eu-a2p-327:124931:0]          mpool.c:38   UCX  WARN  object 0x4040600 was not returned to mpool ucp_requests
[1717793053.895375] [eu-a2p-327:124931:0]          mpool.c:38   UCX  WARN  object 0x40407c0 was not returned to mpool ucp_requests
[1717793053.895378] [eu-a2p-327:124931:0]          mpool.c:38   UCX  WARN  object 0x4040980 was not returned to mpool ucp_requests
[1717793053.895380] [eu-a2p-327:124931:0]          mpool.c:38   UCX  WARN  object 0x4040b40 was not returned to mpool ucp_requests
[1717793053.895383] [eu-a2p-327:124931:0]          mpool.c:38   UCX  WARN  object 0x4040ec0 was not returned to mpool ucp_requests
[1717793053.895594] [eu-a2p-327:124929:0]          mpool.c:38   UCX  WARN  object 0x2a68280 was not returned to mpool ucp_requests
[1717793053.895614] [eu-a2p-327:124929:0]          mpool.c:38   UCX  WARN  object 0x2a68440 was not returned to mpool ucp_requests
[1717793053.895618] [eu-a2p-327:124929:0]          mpool.c:38   UCX  WARN  object 0x2a68600 was not returned to mpool ucp_requests
[1717793053.895622] [eu-a2p-327:124929:0]          mpool.c:38   UCX  WARN  object 0x2a687c0 was not returned to mpool ucp_requests
[1717793053.895626] [eu-a2p-327:124929:0]          mpool.c:38   UCX  WARN  object 0x2a68980 was not returned to mpool ucp_requests
[1717793053.902741] [eu-a2p-327:124930:0]          mpool.c:38   UCX  WARN  object 0x39b2100 was not returned to mpool ucp_requests
[1717793053.902764] [eu-a2p-327:124930:0]          mpool.c:38   UCX  WARN  object 0x39b22c0 was not returned to mpool ucp_requests
[1717793053.902768] [eu-a2p-327:124930:0]          mpool.c:38   UCX  WARN  object 0x39b2480 was not returned to mpool ucp_requests
[1717793053.902771] [eu-a2p-327:124930:0]          mpool.c:38   UCX  WARN  object 0x39b2640 was not returned to mpool ucp_requests
[1717793053.902774] [eu-a2p-327:124930:0]          mpool.c:38   UCX  WARN  object 0x39b2800 was not returned to mpool ucp_requests
[1717793053.902776] [eu-a2p-327:124930:0]          mpool.c:38   UCX  WARN  object 0x39b29c0 was not returned to mpool ucp_requests
[1717793053.902779] [eu-a2p-327:124930:0]          mpool.c:38   UCX  WARN  object 0x39b2b80 was not returned to mpool ucp_requests
[1717793053.902782] [eu-a2p-327:124930:0]          mpool.c:38   UCX  WARN  object 0x39b2d40 was not returned to mpool ucp_requests
[1717793053.902785] [eu-a2p-327:124930:0]          mpool.c:38   UCX  WARN  object 0x39b2f00 was not returned to mpool ucp_requests
[1717793053.902787] [eu-a2p-327:124930:0]          mpool.c:38   UCX  WARN  object 0x39b30c0 was not returned to mpool ucp_requests
[1717793053.902790] [eu-a2p-327:124930:0]          mpool.c:38   UCX  WARN  object 0x39b3280 was not returned to mpool ucp_requests
[1717793053.902792] [eu-a2p-327:124930:0]          mpool.c:38   UCX  WARN  object 0x39b3440 was not returned to mpool ucp_requests
[1717793053.902795] [eu-a2p-327:124930:0]          mpool.c:38   UCX  WARN  object 0x39b3600 was not returned to mpool ucp_requests
[1717793053.902798] [eu-a2p-327:124930:0]          mpool.c:38   UCX  WARN  object 0x39b37c0 was not returned to mpool ucp_requests
[1717793053.902801] [eu-a2p-327:124930:0]          mpool.c:38   UCX  WARN  object 0x39b3980 was not returned to mpool ucp_requests
[1717793053.902803] [eu-a2p-327:124930:0]          mpool.c:38   UCX  WARN  object 0x39b3b40 was not returned to mpool ucp_requests
[1717793053.902806] [eu-a2p-327:124930:0]          mpool.c:38   UCX  WARN  object 0x39b3d00 was not returned to mpool ucp_requests
[1717793053.902809] [eu-a2p-327:124930:0]          mpool.c:38   UCX  WARN  object 0x39b3ec0 was not returned to mpool ucp_requests


           ************************************************************
           *        Program running with 4 parallel MPI-processes     *
           *              working on a common directory               *
           ************************************************************

Diagonalization of the overlap matrix:
Smallest eigenvalue                        ... 3.218e-04
Time for diagonalization                   ...    0.010 sec
Threshold for overlap eigenvalues          ... 1.000e-08
Number of eigenvalues below threshold      ... 0
Time for construction of square roots      ...    0.005 sec
Total time needed                          ...    0.015 sec

-------------------
DFT GRID GENERATION
-------------------

General Integration Accuracy     IntAcc      ... 4.959
Radial Grid Type                 RadialGrid  ... OptM3 with GC (2021)
Angular Grid (max. ang.)         AngularGrid ... 6 (Lebedev-590)
Angular grid pruning method      GridPruning ... 4 (adaptive)
Weight generation scheme         WeightScheme... Becke
Basis function cutoff            BFCut       ... 1.0000e-11
Integration weight cutoff        WCut        ... 1.0000e-14
Angular grids for H and He will be reduced by one unit
Partially contracted basis set               ... off
Rotationally invariant grid construction     ... off

Total number of grid points                  ...   392847
Total number of batches                      ...     6155
Average number of points per batch           ...       63
Average number of grid points per atom       ...    11554
Time for grid setup =    4.951 sec

--------------------
COSX GRID GENERATION
--------------------

GRIDX 1
-------
General Integration Accuracy     IntAcc      ... 4.020
Radial Grid Type                 RadialGrid  ... OptM3 with GC (2021)
Angular Grid (max. ang.)         AngularGrid ... 2 (Lebedev-110)
Angular grid pruning method      GridPruning ... 4 (adaptive)
Weight generation scheme         WeightScheme... Becke
Basis function cutoff            BFCut       ... 1.0000e-11
Integration weight cutoff        WCut        ... 1.0000e-14
Angular grids for H and He will be reduced by one unit
Partially contracted basis set               ... on
Rotationally invariant grid construction     ... off

Total number of grid points                  ...    43580
Total number of batches                      ...      699
Average number of points per batch           ...       62
Average number of grid points per atom       ...     1282
UseSFitting                                  ... on

GRIDX 2
-------
General Integration Accuracy     IntAcc      ... 4.338
Radial Grid Type                 RadialGrid  ... OptM3 with GC (2021)
Angular Grid (max. ang.)         AngularGrid ... 3 (Lebedev-194)
Angular grid pruning method      GridPruning ... 4 (adaptive)
Weight generation scheme         WeightScheme... Becke
Basis function cutoff            BFCut       ... 1.0000e-11
Integration weight cutoff        WCut        ... 1.0000e-14
Angular grids for H and He will be reduced by one unit
Partially contracted basis set               ... on
Rotationally invariant grid construction     ... off

Total number of grid points                  ...    95418
Total number of batches                      ...     1510
Average number of points per batch           ...       63
Average number of grid points per atom       ...     2806
UseSFitting                                  ... on

GRIDX 3
-------
General Integration Accuracy     IntAcc      ... 4.871
Radial Grid Type                 RadialGrid  ... OptM3 with GC (2021)
Angular Grid (max. ang.)         AngularGrid ... 4 (Lebedev-302)
Angular grid pruning method      GridPruning ... 4 (adaptive)
Weight generation scheme         WeightScheme... Becke
Basis function cutoff            BFCut       ... 1.0000e-11
Integration weight cutoff        WCut        ... 1.0000e-14
Angular grids for H and He will be reduced by one unit
Partially contracted basis set               ... on
Rotationally invariant grid construction     ... off

Total number of grid points                  ...   180029
Total number of batches                      ...     2828
Average number of points per batch           ...       63
Average number of grid points per atom       ...     5295
UseSFitting                                  ... on

Time for X-Grid setup             =    2.385 sec


--------------------
CPCM SOLVATION MODEL
--------------------
CPCM parameters:
  Epsilon                                         ...      80.4000
  Refrac                                          ...       1.3300
  Rsolv                                           ...       1.3000
  Surface type                                    ... GAUSSIAN VDW
  Epsilon function type                           ...         CPCM
Radii:
 Radius for C  used is    3.8550 Bohr (=   2.0400 Ang.)
 Radius for O  used is    3.4469 Bohr (=   1.8240 Ang.)
 Radius for H  used is    2.4944 Bohr (=   1.3200 Ang.)
Calculating surface                               ...        done! (  0.0s)
GEPOL surface points                              ...         1799
GEPOL Volume                                      ...    2045.5338
GEPOL Surface-area                                ...    1050.1075
Calculating surface distance matrix               ...        done! (  0.0s)
Performing Cholesky decomposition & store         ...        done! (  0.1s)
Overall time for CPCM initialization              ...                 0.1s
--------------
SCF ITERATIONS
--------------
ITER       Energy         Delta-E        Max-DP      RMS-DP      [F,P]     Damp
               ***  Starting incremental Fock matrix formation  ***
                      *** Initiating the SOSCF procedure ***
                      *** Re-Reading the Fockian *** 
                      *** Removing any level shift *** 
ITER      Energy       Delta-E        Grad      Rot      Max-DP    RMS-DP
  0   -769.30597875 -769.3059787461  0.001443  0.001443  0.003154  0.000061
               *** Restarting incremental Fock matrix formation ***
  1   -769.30616367  -0.0001849191  0.000329  0.000663  0.001603  0.000032
  2   -769.30618477  -0.0000211038  0.000048  0.000111  0.000259  0.000006
  3   -769.30618499  -0.0000002173  0.000080  0.000149  0.000248  0.000004
  4   -769.30618505  -0.0000000598  0.000053  0.000064  0.000103  0.000002
  5   -769.30618513  -0.0000000848  0.000009  0.000031  0.000043  0.000001
  6   -769.30618513   0.0000000020  0.000015  0.000022  0.000022  0.000001
                  ***Gradient check signals convergence***
              ***Rediagonalizing the Fockian in SOSCF/NRSCF***

               *****************************************************
               *                     SUCCESS                       *
               *           SCF CONVERGED AFTER   7 CYCLES          *
               *****************************************************

Old exchange energy                            =    -21.028467079 Eh
New exchange energy                            =    -21.028472540 Eh
Exchange energy change after final integration =     -0.000005461 Eh
Total energy after final integration           =   -769.306190596 Eh
Final COS-X integration done in                =    14.453 sec
Total Energy       :         -769.30619060 Eh          -20933.88570 eV
  Last Energy change         ...   -6.9390e-09  Tolerance :   1.0000e-08
  Last MAX-Density change    ...    3.1086e-15  Tolerance :   1.0000e-07
             **** THE GBW FILE WAS UPDATED (MK1_0e_0H_B3LYP_631Gd_opt.gbw) ****
             **** DENSITY MK1_0e_0H_B3LYP_631Gd_opt.scfp WAS UPDATED ****
             **** ENERGY FILE WAS UPDATED (MK1_0e_0H_B3LYP_631Gd_opt.en.tmp) ****
             **** THE GBW FILE WAS UPDATED (MK1_0e_0H_B3LYP_631Gd_opt.gbw) ****
             **** DENSITY MK1_0e_0H_B3LYP_631Gd_opt.scfp WAS UPDATED ****
Total SCF time: 0 days 0 hours 1 min 22 sec 

Maximum memory used throughout the entire SCF-calculation: 108.3 MB

-------------------------   --------------------
FINAL SINGLE POINT ENERGY      -769.306190596370
-------------------------   --------------------


           ************************************************************
           *        Program running with 4 parallel MPI-processes     *
           *              working on a common directory               *
           ************************************************************
------------------------------------------------------------------------------
                         ORCA SCF GRADIENT CALCULATION
------------------------------------------------------------------------------

 ... reading COSX grid (gridx3)
Gradient of the Kohn-Sham DFT energy:
Kohn-Sham wavefunction type      ... RKS
Hartree-Fock exchange scaling    ...    0.200
Number of operators              ...    1
Number of atoms                  ...   34
Basis set dimensions             ...  284
Integral neglect threshold       ... 2.5e-11
Integral primitive cutoff        ... 2.5e-12
SHARK Integral package           ... ON

Nuc. rep. gradient       (SHARK) ... done (  0.0 sec)
HCore & Overlap gradient (SHARK) ... done (  0.2 sec)
RI-J gradient            (SHARK) ... done (  1.2 sec)
COSX-gradient                    ... done ( 17.7 sec)
Exchange-correlation gradient    ... done

------------------
CARTESIAN GRADIENT
------------------

   1   C   :    0.000068603    0.000054557   -0.000017722
   2   C   :   -0.000035331   -0.000043415    0.000016628
   3   C   :   -0.000042298   -0.000030541    0.000013842
   4   C   :    0.000057258    0.000071000   -0.000020409
   5   C   :    0.000027872   -0.000036564    0.000024020
   6   C   :    0.000054359   -0.000022118   -0.000036083
   7   C   :   -0.000073749    0.000010722    0.000041266
   8   C   :    0.000055103   -0.000047440   -0.000019816
   9   C   :   -0.000051296    0.000053847   -0.000007515
  10   C   :    0.000031740   -0.000016875    0.000009784
  11   C   :    0.000034938   -0.000013562    0.000003571
  12   C   :    0.000017646    0.000052835   -0.000010101
  13   C   :   -0.000044094    0.000039162   -0.000009349
  14   O   :    0.000031098   -0.000014529    0.000006677
  15   O   :   -0.000008355    0.000037351   -0.000003759
  16   H   :    0.000004090    0.000004280   -0.000001344
  17   H   :   -0.000023025   -0.000023219    0.000010815
  18   H   :    0.000013909    0.000001432   -0.000013423
  19   H   :    0.000011027   -0.000000945   -0.000001353
  20   H   :   -0.000004425   -0.000002662   -0.000008215
  21   H   :   -0.000029129   -0.000023566    0.000011164
  22   H   :    0.000017606   -0.000001171   -0.000001054
  23   H   :    0.000011537    0.000002909   -0.000018574
  24   H   :   -0.000012883    0.000008300   -0.000005581
  25   H   :   -0.000000814    0.000006697   -0.000005881
  26   H   :   -0.000001524    0.000005051   -0.000009336
  27   H   :   -0.000005555    0.000004749   -0.000003211
  28   H   :   -0.000011041    0.000005891   -0.000002226
  29   H   :    0.000001111    0.000003093   -0.000002078
  30   C   :   -0.000039208    0.000002562    0.000010182
  31   C   :   -0.000030391    0.000011594    0.000012381
  32   C   :    0.000009261   -0.000029259   -0.000000474
  33   H   :    0.000002604   -0.000000521    0.000002806
  34   H   :   -0.000003633    0.000004966    0.000005341

Difference to translation invariance:
           :    0.0000330088    0.0000746132   -0.0000290268

Difference to rotation invariance:
           :   -0.0001887589    0.0004883658   -0.0000666723

Norm of the cartesian gradient     ...    0.0002646168
RMS gradient                       ...    0.0000262010
MAX gradient                       ...    0.0000737494

-------
TIMINGS
-------

Total SCF gradient time            ...       26.632 sec

One electron gradient       ....       0.220 sec  (  0.8%)
RI-J Coulomb gradient       ....       1.159 sec  (  4.4%)
COSX gradient               ....      17.681 sec  ( 66.4%)
XC gradient                 ....       6.050 sec  ( 22.7%)
CPCM gradient               ....       0.558 sec  (  2.1%)
   A-Matrix (El+Nuc)        ....       0.132 sec  (  0.5%)
   Potential                ....       0.427 sec  (  1.6%)

Maximum memory used throughout the entire SCFGRAD-calculation: 87.6 MB
------------------------------------------------------------------------------
                         ORCA GEOMETRY RELAXATION STEP
------------------------------------------------------------------------------

Reading the OPT-File                    .... done
Getting information on internals        .... done
Copying old internal coords+grads       .... done
Making the new internal coordinates     .... (new redundants).... done
Validating the new internal coordinates .... (new redundants).... done
Calculating the B-matrix                .... done
Calculating the G,G- and P matrices     .... done
Transforming gradient to internals      .... done
Projecting the internal gradient        .... done
Number of atoms                         ....  34
Number of internal coordinates          .... 173
Current Energy                          ....  -769.306190596 Eh
Current gradient norm                   ....     0.000264617 Eh/bohr
Maximum allowed component of the step   ....  0.300
Current trust radius                    ....  0.300
Updating the Hessian (BFGS)             .... done
Forming the augmented Hessian           .... done
Diagonalizing the augmented Hessian     .... done
Last element of RFO vector              ....  0.999989237
Lowest eigenvalues of augmented Hessian:
 -0.000000107  0.001172083  0.004470605  0.012214530  0.012373216
Length of the computed step             ....  0.004639692
The final length of the internal step   ....  0.004639692
Converting the step to cartesian space:
 Initial RMS(Int)=    0.0003527492
Transforming coordinates:
 Iter   0:  RMS(Cart)=    0.0010716010 RMS(Int)=    0.0003527443
 Iter   1:  RMS(Cart)=    0.0000005810 RMS(Int)=    0.0000004096
 Iter   2:  RMS(Cart)=    0.0000000009 RMS(Int)=    0.0000000005
done
Storing new coordinates                 .... done

                                .--------------------.
          ----------------------|Geometry convergence|-------------------------
          Item                value                   Tolerance       Converged
          ---------------------------------------------------------------------
          Energy change      -0.0000038507            0.0000002000      NO
          RMS gradient        0.0000118869            0.0000080000      NO
          MAX gradient        0.0000414924            0.0000300000      NO
          RMS step            0.0003527492            0.0001000000      NO
          MAX step            0.0013117012            0.0002000000      NO
          ........................................................
          Max(Bonds)      0.0000      Max(Angles)    0.01
          Max(Dihed)        0.08      Max(Improp)    0.00
          ---------------------------------------------------------------------

The optimization has not yet converged - more geometry cycles are needed


    ---------------------------------------------------------------------------
                         Redundant Internal Coordinates
                            (Angstroem and degrees)

        Definition                    Value    dE/dq     Step     New-Value
    ----------------------------------------------------------------------------
     1. B(C   1,C   0)                1.3992 -0.000026  0.0000    1.3992   
     2. B(C   2,C   1)                1.4054  0.000011 -0.0000    1.4054   
     3. B(C   3,C   2)                1.3993 -0.000028  0.0000    1.3993   
     4. B(C   4,C   2)                1.4884  0.000027 -0.0000    1.4884   
     5. B(C   5,C   4)                1.4974  0.000010 -0.0000    1.4973   
     6. B(C   6,C   5)                1.5173 -0.000028  0.0000    1.5173   
     7. B(C   7,C   6)                1.5164 -0.000001 -0.0000    1.5164   
     8. B(C   8,C   7)                1.3436 -0.000030  0.0000    1.3436   
     9. B(C   9,C   8)                1.5124  0.000011 -0.0000    1.5123   
    10. B(C  10,C   8)                1.5098  0.000015 -0.0000    1.5098   
    11. B(C  11,C   5)                1.3607  0.000040 -0.0000    1.3606   
    12. B(C  12,C  11)                1.4955  0.000026 -0.0000    1.4955   
    13. B(C  12,C   1)                1.4867  0.000035 -0.0000    1.4867   
    14. B(O  13,C  12)                1.2317 -0.000031  0.0000    1.2317   
    15. B(O  14,C   4)                1.2314 -0.000031  0.0000    1.2314   
    16. B(H  16,C   0)                1.0853 -0.000003  0.0000    1.0853   
    17. B(H  19,C  10)                1.0993 -0.000004  0.0000    1.0993   
    18. B(H  20,C   3)                1.0852 -0.000002  0.0000    1.0852   
    19. B(H  21,C   6)                1.0961 -0.000002 -0.0000    1.0961   
    20. B(H  22,C   6)                1.0908  0.000012 -0.0000    1.0908   
    21. B(H  23,C   7)                1.0911  0.000006 -0.0000    1.0911   
    22. B(H  24,C   9)                1.0950  0.000003 -0.0000    1.0950   
    23. B(H  25,C   9)                1.0994 -0.000002  0.0000    1.0994   
    24. B(H  26,C   9)                1.0994 -0.000001  0.0000    1.0994   
    25. B(H  27,C  10)                1.0919  0.000005 -0.0000    1.0919   
    26. B(H  28,C  10)                1.0990 -0.000001  0.0000    1.0990   
    27. B(C  29,H  18)                1.0965 -0.000002 -0.0000    1.0965   
    28. B(C  29,H  17)                1.0965 -0.000001  0.0000    1.0965   
    29. B(C  29,H  15)                1.0900  0.000003 -0.0000    1.0900   
    30. B(C  29,C  11)                1.5052 -0.000004  0.0000    1.5052   
    31. B(C  30,C   0)                1.3955  0.000010 -0.0000    1.3955   
    32. B(C  31,C  30)                1.4000  0.000013 -0.0000    1.4000   
    33. B(C  31,C   3)                1.3956  0.000009 -0.0000    1.3956   
    34. B(H  32,C  30)                1.0864 -0.000001  0.0000    1.0864   
    35. B(H  33,C  31)                1.0864 -0.000001  0.0000    1.0864   
    36. A(H  16,C   0,C  30)          120.97 -0.000038    0.01    120.98   
    37. A(C   1,C   0,C  30)          119.98  0.000001   -0.00    119.98   
    38. A(C   1,C   0,H  16)          119.05  0.000037   -0.01    119.04   
    39. A(C   2,C   1,C  12)          119.93 -0.000001    0.00    119.93   
    40. A(C   0,C   1,C  12)          120.13 -0.000002    0.00    120.13   
    41. A(C   0,C   1,C   2)          119.94  0.000004   -0.00    119.94   
    42. A(C   1,C   2,C   4)          120.15 -0.000003    0.00    120.15   
    43. A(C   1,C   2,C   3)          119.85  0.000004   -0.00    119.85   
    44. A(C   3,C   2,C   4)          120.00 -0.000001    0.00    120.00   
    45. A(H  20,C   3,C  31)          120.95 -0.000041    0.01    120.96   
    46. A(C   2,C   3,C  31)          120.01  0.000001   -0.00    120.01   
    47. A(C   2,C   3,H  20)          119.04  0.000041   -0.01    119.03   
    48. A(C   2,C   4,O  14)          120.44  0.000017   -0.00    120.43   
    49. A(C   2,C   4,C   5)          119.08  0.000010   -0.00    119.08   
    50. A(C   5,C   4,O  14)          120.48 -0.000027    0.00    120.49   
    51. A(C   4,C   5,C  11)          120.67 -0.000000   -0.00    120.67   
    52. A(C   4,C   5,C   6)          115.21 -0.000003   -0.00    115.21   
    53. A(C   6,C   5,C  11)          124.09  0.000004    0.00    124.09   
    54. A(C   7,C   6,H  22)          110.96 -0.000009   -0.00    110.96   
    55. A(C   5,C   6,H  22)          108.47  0.000001   -0.00    108.47   
    56. A(C   7,C   6,H  21)          109.32 -0.000017    0.01    109.33   
    57. A(C   5,C   6,H  21)          109.41  0.000005   -0.00    109.41   
    58. A(H  21,C   6,H  22)          107.19 -0.000005    0.01    107.20   
    59. A(C   5,C   6,C   7)          111.38  0.000024   -0.01    111.37   
    60. A(C   8,C   7,H  23)          117.58  0.000001   -0.00    117.58   
    61. A(C   6,C   7,H  23)          114.19 -0.000028    0.01    114.19   
    62. A(C   6,C   7,C   8)          128.24  0.000027   -0.00    128.23   
    63. A(C   9,C   8,C  10)          114.39 -0.000020    0.00    114.39   
    64. A(C   7,C   8,C  10)          125.29  0.000001    0.00    125.29   
    65. A(C   7,C   8,C   9)          120.32  0.000019   -0.00    120.32   
    66. A(H  25,C   9,H  26)          106.37  0.000008   -0.00    106.37   
    67. A(H  24,C   9,H  26)          108.27  0.000002   -0.00    108.27   
    68. A(C   8,C   9,H  26)          110.86 -0.000002    0.00    110.86   
    69. A(H  24,C   9,H  25)          108.22  0.000003    0.00    108.22   
    70. A(C   8,C   9,H  25)          110.89 -0.000004    0.00    110.89   
    71. A(C   8,C   9,H  24)          112.01 -0.000006    0.00    112.01   
    72. A(C   8,C  10,H  19)          110.40  0.000012   -0.00    110.40   
    73. A(H  27,C  10,H  28)          107.92  0.000005   -0.00    107.92   
    74. A(H  19,C  10,H  28)          106.32 -0.000001   -0.00    106.32   
    75. A(C   8,C  10,H  28)          110.24  0.000001    0.00    110.24   
    76. A(H  19,C  10,H  27)          108.27  0.000002   -0.00    108.26   
    77. A(C   8,C  10,H  27)          113.41 -0.000018    0.01    113.42   
    78. A(C  12,C  11,C  29)          114.18 -0.000007    0.00    114.18   
    79. A(C   5,C  11,C  29)          124.82  0.000018   -0.00    124.82   
    80. A(C   5,C  11,C  12)          121.00 -0.000011    0.00    121.00   
    81. A(C  11,C  12,O  13)          119.93 -0.000013    0.00    119.93   
    82. A(C   1,C  12,O  13)          120.92  0.000007   -0.00    120.92   
    83. A(C   1,C  12,C  11)          119.15  0.000006   -0.00    119.15   
    84. A(H  17,C  29,H  18)          106.37  0.000008   -0.01    106.36   
    85. A(H  15,C  29,H  18)          108.43 -0.000005    0.00    108.44   
    86. A(C  11,C  29,H  18)          110.07  0.000000   -0.00    110.07   
    87. A(H  15,C  29,H  17)          108.78 -0.000008    0.00    108.78   
    88. A(C  11,C  29,H  17)          110.26  0.000007   -0.00    110.26   
    89. A(C  11,C  29,H  15)          112.71 -0.000002    0.00    112.71   
    90. A(C  31,C  30,H  32)          120.02 -0.000002   -0.00    120.02   
    91. A(C   0,C  30,H  32)          119.88  0.000007   -0.00    119.88   
    92. A(C   0,C  30,C  31)          120.09 -0.000005    0.00    120.10   
    93. A(C  30,C  31,H  33)          120.02 -0.000003   -0.00    120.01   
    94. A(C   3,C  31,H  33)          119.86  0.000007   -0.00    119.86   
    95. A(C   3,C  31,C  30)          120.12 -0.000004    0.00    120.12   
    96. D(C   2,C   1,C   0,H  16)   -179.93 -0.000001    0.00   -179.93   
    97. D(C  12,C   1,C   0,H  16)      0.02 -0.000001    0.00      0.03   
    98. D(C   2,C   1,C   0,C  30)      0.08 -0.000002    0.01      0.08   
    99. D(C  12,C   1,C   0,C  30)   -179.97 -0.000003    0.01   -179.96   
   100. D(C   3,C   2,C   1,C  12)   -179.95  0.000003   -0.00   -179.95   
   101. D(C   4,C   2,C   1,C   0)    179.77  0.000002   -0.00    179.76   
   102. D(C   4,C   2,C   1,C  12)     -0.19  0.000003   -0.00     -0.19   
   103. D(C   3,C   2,C   1,C   0)      0.01  0.000003   -0.00      0.00   
   104. D(C  31,C   3,C   2,C   1)     -0.10 -0.000001   -0.00     -0.10   
   105. D(C  31,C   3,C   2,C   4)   -179.86 -0.000001   -0.00   -179.86   
   106. D(H  20,C   3,C   2,C   1)    179.92 -0.000001   -0.00    179.92   
   107. D(H  20,C   3,C   2,C   4)      0.16 -0.000000   -0.00      0.16   
   108. D(C   5,C   4,C   2,C   3)   -179.40 -0.000005    0.03   -179.37   
   109. D(O  14,C   4,C   2,C   1)   -178.72  0.000003    0.02   -178.70   
   110. D(C   5,C   4,C   2,C   1)      0.84 -0.000005    0.03      0.87   
   111. D(O  14,C   4,C   2,C   3)      1.04  0.000003    0.02      1.06   
   112. D(C  11,C   5,C   4,O  14)    179.15 -0.000003   -0.01    179.14   
   113. D(C  11,C   5,C   4,C   2)     -0.40  0.000005   -0.02     -0.43   
   114. D(C   6,C   5,C   4,O  14)     -2.54 -0.000004   -0.01     -2.55   
   115. D(C   6,C   5,C   4,C   2)    177.91  0.000004   -0.02    177.88   
   116. D(H  22,C   6,C   5,C  11)   -150.70  0.000006    0.00   -150.70   
   117. D(H  22,C   6,C   5,C   4)     31.05  0.000007   -0.00     31.05   
   118. D(H  21,C   6,C   5,C  11)    -34.08  0.000003    0.01    -34.07   
   119. D(H  21,C   6,C   5,C   4)    147.67  0.000005    0.00    147.68   
   120. D(C   7,C   6,C   5,C  11)     86.90  0.000001    0.01     86.91   
   121. D(C   7,C   6,C   5,C   4)    -91.35  0.000003    0.01    -91.34   
   122. D(H  23,C   7,C   6,C   5)    -60.25  0.000000    0.01    -60.24   
   123. D(C   8,C   7,C   6,H  22)     -1.00 -0.000010    0.01     -0.99   
   124. D(C   8,C   7,C   6,H  21)   -119.02  0.000012   -0.00   -119.02   
   125. D(H  23,C   7,C   6,H  21)     60.78  0.000011    0.01     60.78   
   126. D(C   8,C   7,C   6,C   5)    119.95  0.000001   -0.00    119.95   
   127. D(H  23,C   7,C   6,H  22)    178.79 -0.000011    0.02    178.81   
   128. D(C  10,C   8,C   7,H  23)    179.86 -0.000004    0.00    179.86   
   129. D(C  10,C   8,C   7,C   6)     -0.35 -0.000005    0.01     -0.34   
   130. D(C   9,C   8,C   7,H  23)     -0.75 -0.000004    0.01     -0.75   
   131. D(C   9,C   8,C   7,C   6)    179.04 -0.000005    0.02    179.05   
   132. D(H  26,C   9,C   8,C  10)    -59.50 -0.000004    0.02    -59.48   
   133. D(H  26,C   9,C   8,C   7)    121.05 -0.000005    0.01    121.06   
   134. D(H  25,C   9,C   8,C  10)     58.43  0.000002    0.01     58.44   
   135. D(H  24,C   9,C   8,C  10)    179.44 -0.000001    0.01    179.45   
   136. D(H  24,C   9,C   8,C   7)     -0.01 -0.000002    0.01     -0.00   
   137. D(H  25,C   9,C   8,C   7)   -121.03  0.000001    0.01   -121.02   
   138. D(H  28,C  10,C   8,C   9)     55.04  0.000001    0.07     55.10   
   139. D(H  28,C  10,C   8,C   7)   -125.54  0.000002    0.07   -125.47   
   140. D(H  27,C  10,C   8,C   9)    176.16 -0.000004    0.07    176.23   
   141. D(H  27,C  10,C   8,C   7)     -4.42 -0.000004    0.08     -4.34   
   142. D(H  19,C  10,C   8,C   9)    -62.14 -0.000005    0.07    -62.07   
   143. D(H  19,C  10,C   8,C   7)    117.28 -0.000005    0.08    117.36   
   144. D(C  29,C  11,C   5,C   6)      1.17 -0.000002    0.00      1.17   
   145. D(C  29,C  11,C   5,C   4)    179.33 -0.000004    0.01    179.33   
   146. D(C  12,C  11,C   5,C   6)   -178.83 -0.000001   -0.01   -178.84   
   147. D(C  12,C  11,C   5,C   4)     -0.67 -0.000002   -0.01     -0.68   
   148. D(O  13,C  12,C  11,C  29)      1.15 -0.000006    0.03      1.18   
   149. D(C   1,C  12,C  11,C  29)   -178.67  0.000001    0.02   -178.65   
   150. D(C   1,C  12,C  11,C   5)      1.32 -0.000000    0.04      1.36   
   151. D(O  13,C  12,C   1,C   2)    179.31  0.000007   -0.04    179.27   
   152. D(O  13,C  12,C   1,C   0)     -0.65  0.000008   -0.04     -0.68   
   153. D(O  13,C  12,C  11,C   5)   -178.85 -0.000008    0.04   -178.81   
   154. D(C  11,C  12,C   1,C   2)     -0.87 -0.000000   -0.03     -0.90   
   155. D(C  11,C  12,C   1,C   0)    179.18  0.000000   -0.03    179.15   
   156. D(H  17,C  29,C  11,C   5)    121.59 -0.000010   -0.06    121.52   
   157. D(H  15,C  29,C  11,C  12)    179.81 -0.000004   -0.05    179.76   
   158. D(H  15,C  29,C  11,C   5)     -0.18 -0.000003   -0.07     -0.25   
   159. D(H  18,C  29,C  11,C  12)     58.63  0.000003   -0.06     58.57   
   160. D(H  18,C  29,C  11,C   5)   -121.37  0.000005   -0.07   -121.44   
   161. D(H  17,C  29,C  11,C  12)    -58.42 -0.000011   -0.05    -58.47   
   162. D(H  32,C  30,C   0,H  16)     -0.06 -0.000000   -0.00     -0.06   
   163. D(H  32,C  30,C   0,C   1)    179.93  0.000001   -0.00    179.93   
   164. D(C  31,C  30,C   0,H  16)    179.94 -0.000001   -0.00    179.94   
   165. D(C  31,C  30,C   0,C   1)     -0.07  0.000001   -0.00     -0.08   
   166. D(H  33,C  31,C  30,H  32)     -0.02 -0.000000    0.00     -0.02   
   167. D(H  33,C  31,C  30,C   0)    179.99  0.000000   -0.00    179.99   
   168. D(C   3,C  31,C  30,H  32)    179.97  0.000000   -0.00    179.97   
   169. D(C   3,C  31,C  30,C   0)     -0.02  0.000001   -0.00     -0.02   
   170. D(H  33,C  31,C   3,H  20)      0.07 -0.000000    0.00      0.07   
   171. D(H  33,C  31,C   3,C   2)   -179.90  0.000000    0.00   -179.90   
   172. D(C  30,C  31,C   3,H  20)   -179.92 -0.000001    0.00   -179.92   
   173. D(C  30,C  31,C   3,C   2)      0.11 -0.000000    0.00      0.11   
    ----------------------------------------------------------------------------

         *************************************************************
         *                GEOMETRY OPTIMIZATION CYCLE  15            *
         *************************************************************
---------------------------------
CARTESIAN COORDINATES (ANGSTROEM)
---------------------------------
  C     -3.969761   -0.654299    0.494645
  C     -2.665558   -0.350969    0.088535
  C     -1.757246   -1.387762   -0.185464
  C     -2.160775   -2.720906   -0.051110
  C     -0.370355   -1.070530   -0.622835
  C      0.043844    0.363103   -0.745985
  C      1.489522    0.585868   -1.149343
  C      2.389682    0.707183    0.064938
  C      3.436309   -0.063926    0.404519
  C      4.229502    0.234146    1.657196
  C      3.936201   -1.251627   -0.382254
  C     -0.834438    1.365406   -0.471480
  C     -2.239100    1.065983   -0.054696
  O     -3.024010    1.988715    0.167783
  O      0.422517   -1.974854   -0.887331
  H      0.515438    3.024823   -0.851885
  H     -4.659416    0.157782    0.701233
  H     -1.187677    3.331766   -1.258457
  H     -0.684419    3.308985    0.423337
  H      4.962121   -1.073484   -0.734648
  H     -1.448964   -3.510955   -0.267300
  H      1.563611    1.500535   -1.748761
  H      1.802384   -0.242982   -1.785670
  H      2.135654    1.534886    0.728924
  H      3.840005    1.106988    2.191562
  H      5.285924    0.421264    1.417006
  H      4.215239   -0.624795    2.343331
  H      3.314326   -1.492261   -1.246878
  H      3.980640   -2.141979    0.260544
  C     -0.514502    2.834093   -0.550319
  C     -4.366608   -1.985462    0.628862
  C     -3.461999   -3.018611    0.356174
  H     -5.379309   -2.219105    0.945399
  H     -3.772291   -4.054487    0.461251

----------------------------
CARTESIAN COORDINATES (A.U.)
----------------------------
  NO LB      ZA    FRAG     MASS         X           Y           Z
   0 C     6.0000    0    12.011   -7.501760   -1.236447    0.934743
   1 C     6.0000    0    12.011   -5.037175   -0.663235    0.167308
   2 C     6.0000    0    12.011   -3.320714   -2.622489   -0.350476
   3 C     6.0000    0    12.011   -4.083274   -5.141768   -0.096583
   4 C     6.0000    0    12.011   -0.699869   -2.023009   -1.176988
   5 C     6.0000    0    12.011    0.082854    0.686166   -1.409708
   6 C     6.0000    0    12.011    2.814790    1.107130   -2.171943
   7 C     6.0000    0    12.011    4.515845    1.336383    0.122715
   8 C     6.0000    0    12.011    6.493684   -0.120803    0.764431
   9 C     6.0000    0    12.011    7.992600    0.442471    3.131647
  10 C     6.0000    0    12.011    7.438342   -2.365232   -0.722355
  11 C     6.0000    0    12.011   -1.576860    2.580244   -0.890968
  12 C     6.0000    0    12.011   -4.231286    2.014415   -0.103360
  13 O     8.0000    0    15.999   -5.714551    3.758126    0.317064
  14 O     8.0000    0    15.999    0.798442   -3.731933   -1.676813
  15 H     1.0000    0     1.008    0.974038    5.716087   -1.609829
  16 H     1.0000    0     1.008   -8.805020    0.298165    1.325139
  17 H     1.0000    0     1.008   -2.244384    6.296125   -2.378139
  18 H     1.0000    0     1.008   -1.293364    6.253075    0.799991
  19 H     1.0000    0     1.008    9.377050   -2.028592   -1.388283
  20 H     1.0000    0     1.008   -2.738146   -6.634743   -0.505124
  21 H     1.0000    0     1.008    2.954797    2.835601   -3.304680
  22 H     1.0000    0     1.008    3.406013   -0.459170   -3.374428
  23 H     1.0000    0     1.008    4.035801    2.900514    1.377466
  24 H     1.0000    0     1.008    7.256558    2.091905    4.141453
  25 H     1.0000    0     1.008    9.988949    0.796074    2.677754
  26 H     1.0000    0     1.008    7.965648   -1.180692    4.428254
  27 H     1.0000    0     1.008    6.263168   -2.819965   -2.356258
  28 H     1.0000    0     1.008    7.522319   -4.047754    0.492358
  29 C     6.0000    0    12.011   -0.972268    5.355660   -1.039952
  30 C     6.0000    0    12.011   -8.251693   -3.751979    1.188377
  31 C     6.0000    0    12.011   -6.542231   -5.704349    0.673072
  32 H     1.0000    0     1.008  -10.165420   -4.193501    1.786546
  33 H     1.0000    0     1.008   -7.128596   -7.661870    0.871638

--------------------------------
INTERNAL COORDINATES (ANGSTROEM)
--------------------------------
 C      0   0   0     0.000000000000     0.00000000     0.00000000
 C      1   0   0     1.399241729902     0.00000000     0.00000000
 C      2   1   0     1.405363287522   119.93890542     0.00000000
 C      3   2   1     1.399343163790   119.85070918     0.00000000
 C      3   2   1     1.488421307782   120.15130141   179.76392681
 C      5   3   2     1.497341691522   119.07710341     0.87168278
 C      6   5   3     1.517335271548   115.21329219   177.88448498
 C      7   6   5     1.516404593318   111.37418302   268.66074485
 C      8   7   6     1.343634523762   128.23320507   119.94936445
 C      9   8   7     1.512349351441   120.31609233   179.05344320
 C      9   8   7     1.509813306051   125.28653433   359.65968668
 C      6   5   3     1.360641281907   120.67364299   359.57128579
 C      2   1   3     1.486651682681   120.12946061   179.95280055
 O     13   2   1     1.231671683023   120.91970916   359.31750378
 O      5   3   2     1.231424206091   120.43381352   181.30365268
 H     12   6   5     2.172680004471    97.25327354   179.21484637
 H      1   2   3     1.085255657225   119.03528400   180.07354647
 H     16  12   6     1.777671690825    64.95572785   146.90381823
 H     18  16  12     1.755624670828    60.26658686    74.55666861
 H     11   9   8     1.099285272297   110.39973711   117.35788536
 H      4   3   2     1.085168180503   119.03331500   179.92449328
 H      7   6   5     1.096087806180   109.40787586   147.67793612
 H      7   6   5     1.090774068173   108.46953431    31.04993571
 H      8   7   6     1.091099816594   114.19142138   299.75514790
 H     10   9   8     1.095038036865   112.00874197     0.00000000
 H     10   9   8     1.099423942667   110.88846155   238.98075437
 H     10   9   8     1.099438071085   110.86333610   121.06264079
 H     11   9   8     1.091883332390   113.41819701   355.65873144
 H     11   9   8     1.099041063187   110.23607564   234.52981581
 C     16  12   6     1.089998697128    39.72258070   179.79312653
 C      1   2   3     1.395526982876   119.98368890     0.08485866
 C      4   3   2     1.395597498333   120.00765072   359.89994143
 H     31   1   2     1.086438172536   119.88280017   179.92948264
 H     32   4   3     1.086443897740   119.86136175   180.09846220

---------------------------
INTERNAL COORDINATES (A.U.)
---------------------------
 C      0   0   0     0.000000000000     0.00000000     0.00000000
 C      1   0   0     2.644183664668     0.00000000     0.00000000
 C      2   1   0     2.655751732084   119.93890542     0.00000000
 C      3   2   1     2.644375346939   119.85070918     0.00000000
 C      3   2   1     2.812708643601   120.15130141   179.76392681
 C      5   3   2     2.829565725879   119.07710341     0.87168278
 C      6   5   3     2.867348116564   115.21329219   177.88448498
 C      7   6   5     2.865589389590   111.37418302   268.66074485
 C      8   7   6     2.539101273991   128.23320507   119.94936445
 C      9   8   7     2.857926093036   120.31609233   179.05344320
 C      9   8   7     2.853133661786   125.28653433   359.65968668
 C      6   5   3     2.571239389313   120.67364299   359.57128579
 C      2   1   3     2.809364536800   120.12946061   179.95280055
 O     13   2   1     2.327522167819   120.91970916   359.31750378
 O      5   3   2     2.327054504194   120.43381352   181.30365268
 H     12   6   5     4.105770185098    97.25327354   179.21484637
 H      1   2   3     2.050835977443   119.03528400   180.07354647
 H     16  12   6     3.359312651683    64.95572785   146.90381823
 H     18  16  12     3.317649821821    60.26658686    74.55666861
 H     11   9   8     2.077348107694   110.39973711   117.35788536
 H      4   3   2     2.050670670396   119.03331500   179.92449328
 H      7   6   5     2.071305772412   109.40787586   147.67793612
 H      7   6   5     2.061264262829   108.46953431    31.04993571
 H      8   7   6     2.061879838134   114.19142138   299.75514790
 H     10   9   8     2.069321995902   112.00874197     0.00000000
 H     10   9   8     2.077610156716   110.88846155   238.98075437
 H     10   9   8     2.077636855558   110.86333610   121.06264079
 H     11   9   8     2.063360468410   113.41819701   355.65873144
 H     11   9   8     2.076886619357   110.23607564   234.52981581
 C     16  12   6     2.059799023903    39.72258070   179.79312653
 C      1   2   3     2.637163810133   119.98368890     0.08485866
 C      4   3   2     2.637297065035   120.00765072   359.89994143
 H     31   1   2     2.053070607531   119.88280017   179.92948264
 H     32   4   3     2.053081426598   119.86136175   180.09846220


           ************************************************************
           *        Program running with 4 parallel MPI-processes     *
           *              working on a common directory               *
           ************************************************************
------------------------------------------------------------------------------
                   ___                                                        
                  /   \      - P O W E R E D   B Y -                         
                 /     \                                                     
                 |  |  |   _    _      __       _____    __    __             
                 |  |  |  | |  | |    /  \     |  _  \  |  |  /  |          
                  \  \/   | |  | |   /    \    | | | |  |  | /  /          
                 / \  \   | |__| |  /  /\  \   | |_| |  |  |/  /          
                |  |  |   |  __  | /  /__\  \  |    /   |      \           
                |  |  |   | |  | | |   __   |  |    \   |  |\   \          
                \     /   | |  | | |  |  |  |  | |\  \  |  | \   \       
                 \___/    |_|  |_| |__|  |__|  |_| \__\ |__|  \__/        
                                                                              
                      - O R C A' S   B I G   F R I E N D -                    
                                      &                                       
                       - I N T E G R A L  F E E D E R -                       
                                                                              
 v1 FN, 2020, v2 2021                                                         
------------------------------------------------------------------------------


Reading SHARK input file MK1_0e_0H_B3LYP_631Gd_opt.SHARKINP.tmp ... ok
----------------------
SHARK INTEGRAL PACKAGE
----------------------

Number of atoms                             ...     34
Number of basis functions                   ...    284
Number of shells                            ...    140
Maximum angular momentum                    ...      2
Integral batch strategy                     ... SHARK/LIBINT Hybrid
RI-J (if used) integral strategy            ... SPLIT-RIJ (Revised 2003 algorithm where possible)
Printlevel                                  ...      1
Contraction scheme used                     ... SEGMENTED contraction
Coulomb Range Separation                    ... NOT USED
Exchange Range Separation                   ... NOT USED
Finite Nucleus Model                        ... NOT USED
Auxiliary Coulomb fitting basis             ... AVAILABLE
   # of basis functions in Aux-J            ...   1058
   # of shells in Aux-J                     ...    350
   Maximum angular momentum in Aux-J        ...      4
Auxiliary J/K fitting basis                 ... NOT available
Auxiliary Correlation fitting basis         ... NOT available
Auxiliary 'external' fitting basis          ... NOT available
Integral threshold                          ...     2.500000e-11
Primitive cut-off                           ...     2.500000e-12
Primitive pair pre-selection threshold      ...     2.500000e-12

Calculating pre-screening integrals         ... done (  0.0 sec) Dimension = 140
Organizing shell pair data                  ... done (  0.0 sec)
Shell pair information
Total number of shell pairs                 ...      9870
Shell pairs after pre-screening             ...      7605
Total number of primitive shell pairs       ...     56371
Primitive shell pairs kept                  ...     24714
          la=0 lb=0:   2699 shell pairs
          la=1 lb=0:   2575 shell pairs
          la=1 lb=1:    611 shell pairs
          la=2 lb=0:   1059 shell pairs
          la=2 lb=1:    544 shell pairs
          la=2 lb=2:    117 shell pairs

Calculating one electron integrals          ... done (  0.0 sec)
Calculating RI/J V-Matrix + Cholesky decomp.... done (  0.0 sec)
Calculating Nuclear repulsion               ... done (  0.0 sec) ENN=   1235.633655578026 Eh

SHARK setup successfully completed in   0.3 seconds

Maximum memory used throughout the entire GTOINT-calculation: 19.2 MB
[1717793165.241113] [eu-a2p-327:125635:0]          mpool.c:38   UCX  WARN  object 0x3a55100 was not returned to mpool ucp_requests
[1717793165.241138] [eu-a2p-327:125635:0]          mpool.c:38   UCX  WARN  object 0x3a552c0 was not returned to mpool ucp_requests
[1717793165.241142] [eu-a2p-327:125635:0]          mpool.c:38   UCX  WARN  object 0x3a55480 was not returned to mpool ucp_requests
[1717793165.241145] [eu-a2p-327:125635:0]          mpool.c:38   UCX  WARN  object 0x3a55640 was not returned to mpool ucp_requests
[1717793165.241148] [eu-a2p-327:125635:0]          mpool.c:38   UCX  WARN  object 0x3a55800 was not returned to mpool ucp_requests
[1717793165.241151] [eu-a2p-327:125635:0]          mpool.c:38   UCX  WARN  object 0x3a559c0 was not returned to mpool ucp_requests
[1717793165.241153] [eu-a2p-327:125635:0]          mpool.c:38   UCX  WARN  object 0x3a55b80 was not returned to mpool ucp_requests
[1717793165.241155] [eu-a2p-327:125635:0]          mpool.c:38   UCX  WARN  object 0x3a55d40 was not returned to mpool ucp_requests
[1717793165.241158] [eu-a2p-327:125635:0]          mpool.c:38   UCX  WARN  object 0x3a55f00 was not returned to mpool ucp_requests
[1717793165.241160] [eu-a2p-327:125635:0]          mpool.c:38   UCX  WARN  object 0x3a560c0 was not returned to mpool ucp_requests
[1717793165.241163] [eu-a2p-327:125635:0]          mpool.c:38   UCX  WARN  object 0x3a56280 was not returned to mpool ucp_requests
[1717793165.241166] [eu-a2p-327:125635:0]          mpool.c:38   UCX  WARN  object 0x3a56440 was not returned to mpool ucp_requests
[1717793165.241168] [eu-a2p-327:125635:0]          mpool.c:38   UCX  WARN  object 0x3a56600 was not returned to mpool ucp_requests
[1717793165.241171] [eu-a2p-327:125635:0]          mpool.c:38   UCX  WARN  object 0x3a567c0 was not returned to mpool ucp_requests
[1717793165.241173] [eu-a2p-327:125635:0]          mpool.c:38   UCX  WARN  object 0x3a56980 was not returned to mpool ucp_requests
[1717793165.241176] [eu-a2p-327:125635:0]          mpool.c:38   UCX  WARN  object 0x3a56b40 was not returned to mpool ucp_requests
[1717793165.241178] [eu-a2p-327:125635:0]          mpool.c:38   UCX  WARN  object 0x3a56d00 was not returned to mpool ucp_requests
[1717793165.241181] [eu-a2p-327:125635:0]          mpool.c:38   UCX  WARN  object 0x3a56ec0 was not returned to mpool ucp_requests
[1717793165.244416] [eu-a2p-327:125633:0]          mpool.c:38   UCX  WARN  object 0x4109f00 was not returned to mpool ucp_requests
[1717793165.244438] [eu-a2p-327:125633:0]          mpool.c:38   UCX  WARN  object 0x410a0c0 was not returned to mpool ucp_requests
[1717793165.244442] [eu-a2p-327:125633:0]          mpool.c:38   UCX  WARN  object 0x410a280 was not returned to mpool ucp_requests
[1717793165.244446] [eu-a2p-327:125633:0]          mpool.c:38   UCX  WARN  object 0x410a600 was not returned to mpool ucp_requests
[1717793165.244448] [eu-a2p-327:125633:0]          mpool.c:38   UCX  WARN  object 0x410a7c0 was not returned to mpool ucp_requests
[1717793165.244451] [eu-a2p-327:125633:0]          mpool.c:38   UCX  WARN  object 0x410a980 was not returned to mpool ucp_requests
[1717793165.244453] [eu-a2p-327:125633:0]          mpool.c:38   UCX  WARN  object 0x410ab40 was not returned to mpool ucp_requests
[1717793165.244456] [eu-a2p-327:125633:0]          mpool.c:38   UCX  WARN  object 0x410ad00 was not returned to mpool ucp_requests
[1717793165.245552] [eu-a2p-327:125634:0]          mpool.c:38   UCX  WARN  object 0x4487300 was not returned to mpool ucp_requests
[1717793165.245582] [eu-a2p-327:125634:0]          mpool.c:38   UCX  WARN  object 0x44874c0 was not returned to mpool ucp_requests
[1717793165.245587] [eu-a2p-327:125634:0]          mpool.c:38   UCX  WARN  object 0x4487680 was not returned to mpool ucp_requests
[1717793165.245590] [eu-a2p-327:125634:0]          mpool.c:38   UCX  WARN  object 0x4487840 was not returned to mpool ucp_requests
[1717793165.245593] [eu-a2p-327:125634:0]          mpool.c:38   UCX  WARN  object 0x4487a00 was not returned to mpool ucp_requests
[1717793165.245596] [eu-a2p-327:125634:0]          mpool.c:38   UCX  WARN  object 0x4487bc0 was not returned to mpool ucp_requests
[1717793165.245598] [eu-a2p-327:125634:0]          mpool.c:38   UCX  WARN  object 0x4487d80 was not returned to mpool ucp_requests
[1717793165.245601] [eu-a2p-327:125634:0]          mpool.c:38   UCX  WARN  object 0x4487f40 was not returned to mpool ucp_requests
[1717793165.245604] [eu-a2p-327:125634:0]          mpool.c:38   UCX  WARN  object 0x4488100 was not returned to mpool ucp_requests
[1717793165.245607] [eu-a2p-327:125634:0]          mpool.c:38   UCX  WARN  object 0x44882c0 was not returned to mpool ucp_requests
[1717793165.245610] [eu-a2p-327:125634:0]          mpool.c:38   UCX  WARN  object 0x4488480 was not returned to mpool ucp_requests
[1717793165.245612] [eu-a2p-327:125634:0]          mpool.c:38   UCX  WARN  object 0x4488640 was not returned to mpool ucp_requests
[1717793165.245616] [eu-a2p-327:125634:0]          mpool.c:38   UCX  WARN  object 0x4488800 was not returned to mpool ucp_requests
[1717793165.245619] [eu-a2p-327:125634:0]          mpool.c:38   UCX  WARN  object 0x44889c0 was not returned to mpool ucp_requests
[1717793165.245622] [eu-a2p-327:125634:0]          mpool.c:38   UCX  WARN  object 0x4488b80 was not returned to mpool ucp_requests
[1717793165.245625] [eu-a2p-327:125634:0]          mpool.c:38   UCX  WARN  object 0x4488d40 was not returned to mpool ucp_requests
[1717793165.245628] [eu-a2p-327:125634:0]          mpool.c:38   UCX  WARN  object 0x4488f00 was not returned to mpool ucp_requests
[1717793165.245632] [eu-a2p-327:125634:0]          mpool.c:38   UCX  WARN  object 0x44890c0 was not returned to mpool ucp_requests


           ************************************************************
           *        Program running with 4 parallel MPI-processes     *
           *              working on a common directory               *
           ************************************************************

Diagonalization of the overlap matrix:
Smallest eigenvalue                        ... 3.218e-04
Time for diagonalization                   ...    0.010 sec
Threshold for overlap eigenvalues          ... 1.000e-08
Number of eigenvalues below threshold      ... 0
Time for construction of square roots      ...    0.005 sec
Total time needed                          ...    0.016 sec

-------------------
DFT GRID GENERATION
-------------------

General Integration Accuracy     IntAcc      ... 4.959
Radial Grid Type                 RadialGrid  ... OptM3 with GC (2021)
Angular Grid (max. ang.)         AngularGrid ... 6 (Lebedev-590)
Angular grid pruning method      GridPruning ... 4 (adaptive)
Weight generation scheme         WeightScheme... Becke
Basis function cutoff            BFCut       ... 1.0000e-11
Integration weight cutoff        WCut        ... 1.0000e-14
Angular grids for H and He will be reduced by one unit
Partially contracted basis set               ... off
Rotationally invariant grid construction     ... off

Total number of grid points                  ...   392843
Total number of batches                      ...     6156
Average number of points per batch           ...       63
Average number of grid points per atom       ...    11554
Time for grid setup =    4.969 sec

--------------------
COSX GRID GENERATION
--------------------

GRIDX 1
-------
General Integration Accuracy     IntAcc      ... 4.020
Radial Grid Type                 RadialGrid  ... OptM3 with GC (2021)
Angular Grid (max. ang.)         AngularGrid ... 2 (Lebedev-110)
Angular grid pruning method      GridPruning ... 4 (adaptive)
Weight generation scheme         WeightScheme... Becke
Basis function cutoff            BFCut       ... 1.0000e-11
Integration weight cutoff        WCut        ... 1.0000e-14
Angular grids for H and He will be reduced by one unit
Partially contracted basis set               ... on
Rotationally invariant grid construction     ... off

Total number of grid points                  ...    43579
Total number of batches                      ...      699
Average number of points per batch           ...       62
Average number of grid points per atom       ...     1282
UseSFitting                                  ... on

GRIDX 2
-------
General Integration Accuracy     IntAcc      ... 4.338
Radial Grid Type                 RadialGrid  ... OptM3 with GC (2021)
Angular Grid (max. ang.)         AngularGrid ... 3 (Lebedev-194)
Angular grid pruning method      GridPruning ... 4 (adaptive)
Weight generation scheme         WeightScheme... Becke
Basis function cutoff            BFCut       ... 1.0000e-11
Integration weight cutoff        WCut        ... 1.0000e-14
Angular grids for H and He will be reduced by one unit
Partially contracted basis set               ... on
Rotationally invariant grid construction     ... off

Total number of grid points                  ...    95417
Total number of batches                      ...     1509
Average number of points per batch           ...       63
Average number of grid points per atom       ...     2806
UseSFitting                                  ... on

GRIDX 3
-------
General Integration Accuracy     IntAcc      ... 4.871
Radial Grid Type                 RadialGrid  ... OptM3 with GC (2021)
Angular Grid (max. ang.)         AngularGrid ... 4 (Lebedev-302)
Angular grid pruning method      GridPruning ... 4 (adaptive)
Weight generation scheme         WeightScheme... Becke
Basis function cutoff            BFCut       ... 1.0000e-11
Integration weight cutoff        WCut        ... 1.0000e-14
Angular grids for H and He will be reduced by one unit
Partially contracted basis set               ... on
Rotationally invariant grid construction     ... off

Total number of grid points                  ...   180032
Total number of batches                      ...     2827
Average number of points per batch           ...       63
Average number of grid points per atom       ...     5295
UseSFitting                                  ... on

Time for X-Grid setup             =    2.365 sec


--------------------
CPCM SOLVATION MODEL
--------------------
CPCM parameters:
  Epsilon                                         ...      80.4000
  Refrac                                          ...       1.3300
  Rsolv                                           ...       1.3000
  Surface type                                    ... GAUSSIAN VDW
  Epsilon function type                           ...         CPCM
Radii:
 Radius for C  used is    3.8550 Bohr (=   2.0400 Ang.)
 Radius for O  used is    3.4469 Bohr (=   1.8240 Ang.)
 Radius for H  used is    2.4944 Bohr (=   1.3200 Ang.)
Calculating surface                               ...        done! (  0.0s)
GEPOL surface points                              ...         1798
GEPOL Volume                                      ...    2045.5552
GEPOL Surface-area                                ...    1050.1300
Calculating surface distance matrix               ...        done! (  0.0s)
Performing Cholesky decomposition & store         ...        done! (  0.1s)
Overall time for CPCM initialization              ...                 0.1s
--------------
SCF ITERATIONS
--------------
ITER       Energy         Delta-E        Max-DP      RMS-DP      [F,P]     Damp
               ***  Starting incremental Fock matrix formation  ***
                      *** Initiating the SOSCF procedure ***
                      *** Re-Reading the Fockian *** 
                      *** Removing any level shift *** 
ITER      Energy       Delta-E        Grad      Rot      Max-DP    RMS-DP
  0   -769.30618351 -769.3061835112  0.000119  0.000119  0.000272  0.000006
               *** Restarting incremental Fock matrix formation ***
  1   -769.30618508  -0.0000015699  0.000031  0.000081  0.000143  0.000003
  2   -769.30618527  -0.0000001866  0.000006  0.000024  0.000040  0.000001
  3   -769.30618527  -0.0000000002  0.000013  0.000018  0.000028  0.000000
                  ***Gradient check signals convergence***
              ***Rediagonalizing the Fockian in SOSCF/NRSCF***

               *****************************************************
               *                     SUCCESS                       *
               *           SCF CONVERGED AFTER   4 CYCLES          *
               *****************************************************

Old exchange energy                            =    -21.028472808 Eh
New exchange energy                            =    -21.028478231 Eh
Exchange energy change after final integration =     -0.000005424 Eh
Total energy after final integration           =   -769.306190695 Eh
Final COS-X integration done in                =    14.518 sec
Total Energy       :         -769.30619070 Eh          -20933.88571 eV
  Last Energy change         ...   -3.5649e-09  Tolerance :   1.0000e-08
  Last MAX-Density change    ...    3.9968e-15  Tolerance :   1.0000e-07
             **** THE GBW FILE WAS UPDATED (MK1_0e_0H_B3LYP_631Gd_opt.gbw) ****
             **** DENSITY MK1_0e_0H_B3LYP_631Gd_opt.scfp WAS UPDATED ****
             **** ENERGY FILE WAS UPDATED (MK1_0e_0H_B3LYP_631Gd_opt.en.tmp) ****
             **** THE GBW FILE WAS UPDATED (MK1_0e_0H_B3LYP_631Gd_opt.gbw) ****
             **** DENSITY MK1_0e_0H_B3LYP_631Gd_opt.scfp WAS UPDATED ****
Total SCF time: 0 days 0 hours 1 min 1 sec 

Maximum memory used throughout the entire SCF-calculation: 108.3 MB

-------------------------   --------------------
FINAL SINGLE POINT ENERGY      -769.306190695261
-------------------------   --------------------


           ************************************************************
           *        Program running with 4 parallel MPI-processes     *
           *              working on a common directory               *
           ************************************************************
------------------------------------------------------------------------------
                         ORCA SCF GRADIENT CALCULATION
------------------------------------------------------------------------------

 ... reading COSX grid (gridx3)
Gradient of the Kohn-Sham DFT energy:
Kohn-Sham wavefunction type      ... RKS
Hartree-Fock exchange scaling    ...    0.200
Number of operators              ...    1
Number of atoms                  ...   34
Basis set dimensions             ...  284
Integral neglect threshold       ... 2.5e-11
Integral primitive cutoff        ... 2.5e-12
SHARK Integral package           ... ON

Nuc. rep. gradient       (SHARK) ... done (  0.0 sec)
HCore & Overlap gradient (SHARK) ... done (  0.2 sec)
RI-J gradient            (SHARK) ... done (  1.2 sec)
COSX-gradient                    ... done ( 17.6 sec)
Exchange-correlation gradient    ... done

------------------
CARTESIAN GRADIENT
------------------

   1   C   :    0.000033692    0.000027617   -0.000008013
   2   C   :   -0.000015718   -0.000016993    0.000007950
   3   C   :   -0.000018811   -0.000012548    0.000006881
   4   C   :    0.000027728    0.000034871   -0.000008726
   5   C   :    0.000012149   -0.000015982    0.000010041
   6   C   :    0.000025034   -0.000008387   -0.000019411
   7   C   :   -0.000037445    0.000005458    0.000015822
   8   C   :    0.000028577   -0.000022458   -0.000009986
   9   C   :   -0.000023537    0.000027756   -0.000003664
  10   C   :    0.000014705   -0.000006968    0.000003817
  11   C   :    0.000017269   -0.000004436   -0.000002978
  12   C   :    0.000009327    0.000025050   -0.000005186
  13   C   :   -0.000018434    0.000018011   -0.000001097
  14   O   :    0.000015501   -0.000005647    0.000002831
  15   O   :   -0.000004263    0.000018355   -0.000000412
  16   H   :    0.000002660    0.000002022   -0.000001070
  17   H   :   -0.000009976   -0.000008222    0.000006397
  18   H   :    0.000007436    0.000002523   -0.000009234
  19   H   :    0.000002857    0.000001543   -0.000001826
  20   H   :   -0.000000219   -0.000001685   -0.000006372
  21   H   :   -0.000012781   -0.000009874    0.000006211
  22   H   :    0.000009880    0.000000682    0.000000082
  23   H   :    0.000004409    0.000001990   -0.000008277
  24   H   :   -0.000006048    0.000004623   -0.000005878
  25   H   :    0.000001252    0.000004347   -0.000006001
  26   H   :    0.000000256    0.000002278   -0.000006925
  27   H   :   -0.000000975    0.000004364   -0.000003446
  28   H   :   -0.000005835    0.000004173   -0.000001228
  29   H   :    0.000001744    0.000002484   -0.000001300
  30   C   :   -0.000016721    0.000002364    0.000004538
  31   C   :   -0.000013875    0.000006969    0.000007668
  32   C   :    0.000004853   -0.000012616    0.000001658
  33   H   :    0.000001860    0.000000183    0.000003425
  34   H   :   -0.000002672    0.000004200    0.000004743

Difference to translation invariance:
           :    0.0000338751    0.0000760474   -0.0000289633

Difference to rotation invariance:
           :   -0.0001850324    0.0004915756   -0.0000708343

Norm of the cartesian gradient     ...    0.0001261470
RMS gradient                       ...    0.0000124904
MAX gradient                       ...    0.0000374452

-------
TIMINGS
-------

Total SCF gradient time            ...       26.517 sec

One electron gradient       ....       0.211 sec  (  0.8%)
RI-J Coulomb gradient       ....       1.153 sec  (  4.3%)
COSX gradient               ....      17.605 sec  ( 66.4%)
XC gradient                 ....       6.069 sec  ( 22.9%)
CPCM gradient               ....       0.561 sec  (  2.1%)
   A-Matrix (El+Nuc)        ....       0.131 sec  (  0.5%)
   Potential                ....       0.430 sec  (  1.6%)

Maximum memory used throughout the entire SCFGRAD-calculation: 88.1 MB
------------------------------------------------------------------------------
                         ORCA GEOMETRY RELAXATION STEP
------------------------------------------------------------------------------

Reading the OPT-File                    .... done
Getting information on internals        .... done
Copying old internal coords+grads       .... done
Making the new internal coordinates     .... (new redundants).... done
Validating the new internal coordinates .... (new redundants).... done
Calculating the B-matrix                .... done
Calculating the G,G- and P matrices     .... done
Transforming gradient to internals      .... done
Projecting the internal gradient        .... done
Number of atoms                         ....  34
Number of internal coordinates          .... 173
Current Energy                          ....  -769.306190695 Eh
Current gradient norm                   ....     0.000126147 Eh/bohr
Maximum allowed component of the step   ....  0.300
Current trust radius                    ....  0.300
Updating the Hessian (BFGS)             .... done
Forming the augmented Hessian           .... done
Diagonalizing the augmented Hessian     .... done
Last element of RFO vector              ....  0.999998217
Lowest eigenvalues of augmented Hessian:
 -0.000000045  0.001316956  0.004434601  0.009878507  0.012240915
Length of the computed step             ....  0.001888638
The final length of the internal step   ....  0.001888638
Converting the step to cartesian space:
 Initial RMS(Int)=    0.0001435905
Transforming coordinates:
 Iter   0:  RMS(Cart)=    0.0005630804 RMS(Int)=    0.0001435894
 Iter   1:  RMS(Cart)=    0.0000001160 RMS(Int)=    0.0000000643
 Iter   2:  RMS(Cart)=    0.0000000001 RMS(Int)=    0.0000000000
done
Storing new coordinates                 .... done

                                .--------------------.
          ----------------------|Geometry convergence|-------------------------
          Item                value                   Tolerance       Converged
          ---------------------------------------------------------------------
          Energy change      -0.0000000989            0.0000002000      YES
          RMS gradient        0.0000057002            0.0000080000      YES
          MAX gradient        0.0000189067            0.0000300000      YES
          RMS step            0.0001435905            0.0001000000      NO
          MAX step            0.0004453482            0.0002000000      NO
          ........................................................
          Max(Bonds)      0.0000      Max(Angles)    0.01
          Max(Dihed)        0.03      Max(Improp)    0.00
          ---------------------------------------------------------------------

       The energies and gradients are converged
       and the convergence on bond distances, angles, dihedrals and impropers
       is acceptable.
       Convergence will therefore be signaled now


                    ***********************HURRAY********************
                    ***        THE OPTIMIZATION HAS CONVERGED     ***
                    *************************************************


    ---------------------------------------------------------------------------
                         Redundant Internal Coordinates

                          --- Optimized Parameters ---  
                            (Angstroem and degrees)

        Definition                    OldVal   dE/dq     Step     FinalVal
    ----------------------------------------------------------------------------
     1. B(C   1,C   0)                1.3992 -0.000013  0.0000    1.3993   
     2. B(C   2,C   1)                1.4054  0.000004 -0.0000    1.4054   
     3. B(C   3,C   2)                1.3993 -0.000013  0.0000    1.3994   
     4. B(C   4,C   2)                1.4884  0.000011 -0.0000    1.4884   
     5. B(C   5,C   4)                1.4973  0.000005 -0.0000    1.4973   
     6. B(C   6,C   5)                1.5173 -0.000013  0.0000    1.5174   
     7. B(C   7,C   6)                1.5164  0.000000 -0.0000    1.5164   
     8. B(C   8,C   7)                1.3436 -0.000014  0.0000    1.3437   
     9. B(C   9,C   8)                1.5123  0.000005 -0.0000    1.5123   
    10. B(C  10,C   8)                1.5098  0.000008 -0.0000    1.5098   
    11. B(C  11,C   5)                1.3606  0.000018 -0.0000    1.3606   
    12. B(C  12,C  11)                1.4955  0.000011 -0.0000    1.4955   
    13. B(C  12,C   1)                1.4867  0.000014 -0.0000    1.4866   
    14. B(O  13,C  12)                1.2317 -0.000015  0.0000    1.2317   
    15. B(O  14,C   4)                1.2314 -0.000015  0.0000    1.2314   
    16. B(H  16,C   0)                1.0853 -0.000001  0.0000    1.0853   
    17. B(H  19,C  10)                1.0993 -0.000000  0.0000    1.0993   
    18. B(H  20,C   3)                1.0852 -0.000001  0.0000    1.0852   
    19. B(H  21,C   6)                1.0961 -0.000001 -0.0000    1.0961   
    20. B(H  22,C   6)                1.0908  0.000004 -0.0000    1.0908   
    21. B(H  23,C   7)                1.0911  0.000002 -0.0000    1.0911   
    22. B(H  24,C   9)                1.0950  0.000001 -0.0000    1.0950   
    23. B(H  25,C   9)                1.0994 -0.000001  0.0000    1.0994   
    24. B(H  26,C   9)                1.0994 -0.000001  0.0000    1.0994   
    25. B(H  27,C  10)                1.0919  0.000002 -0.0000    1.0919   
    26. B(H  28,C  10)                1.0990  0.000000  0.0000    1.0990   
    27. B(C  29,H  18)                1.0965 -0.000000  0.0000    1.0965   
    28. B(C  29,H  17)                1.0965  0.000001 -0.0000    1.0965   
    29. B(C  29,H  15)                1.0900  0.000001 -0.0000    1.0900   
    30. B(C  29,C  11)                1.5052 -0.000001  0.0000    1.5052   
    31. B(C  30,C   0)                1.3955  0.000006 -0.0000    1.3955   
    32. B(C  31,C  30)                1.4000  0.000005 -0.0000    1.4000   
    33. B(C  31,C   3)                1.3956  0.000006 -0.0000    1.3956   
    34. B(H  32,C  30)                1.0864  0.000000  0.0000    1.0864   
    35. B(H  33,C  31)                1.0864 -0.000000  0.0000    1.0864   
    36. A(H  16,C   0,C  30)          120.98 -0.000017    0.01    120.99   
    37. A(C   1,C   0,C  30)          119.98  0.000000   -0.00    119.98   
    38. A(C   1,C   0,H  16)          119.04  0.000017   -0.01    119.03   
    39. A(C   2,C   1,C  12)          119.93 -0.000001    0.00    119.93   
    40. A(C   0,C   1,C  12)          120.13 -0.000001    0.00    120.13   
    41. A(C   0,C   1,C   2)          119.94  0.000002   -0.00    119.94   
    42. A(C   1,C   2,C   4)          120.15 -0.000002    0.00    120.15   
    43. A(C   1,C   2,C   3)          119.85  0.000002   -0.00    119.85   
    44. A(C   3,C   2,C   4)          120.00 -0.000001    0.00    120.00   
    45. A(H  20,C   3,C  31)          120.96 -0.000019    0.01    120.97   
    46. A(C   2,C   3,C  31)          120.01 -0.000000   -0.00    120.01   
    47. A(C   2,C   3,H  20)          119.03  0.000019   -0.01    119.03   
    48. A(C   2,C   4,O  14)          120.43  0.000007   -0.00    120.43   
    49. A(C   2,C   4,C   5)          119.08  0.000005   -0.00    119.08   
    50. A(C   5,C   4,O  14)          120.49 -0.000012    0.00    120.49   
    51. A(C   4,C   5,C  11)          120.67 -0.000001   -0.00    120.67   
    52. A(C   4,C   5,C   6)          115.21 -0.000002   -0.00    115.21   
    53. A(C   6,C   5,C  11)          124.09  0.000003    0.00    124.09   
    54. A(C   7,C   6,H  22)          110.96 -0.000005   -0.00    110.96   
    55. A(C   5,C   6,H  22)          108.47 -0.000001   -0.00    108.47   
    56. A(C   7,C   6,H  21)          109.33 -0.000010    0.01    109.34   
    57. A(C   5,C   6,H  21)          109.41  0.000002   -0.00    109.41   
    58. A(H  21,C   6,H  22)          107.20 -0.000001    0.00    107.20   
    59. A(C   5,C   6,C   7)          111.37  0.000014   -0.01    111.37   
    60. A(C   8,C   7,H  23)          117.58  0.000002   -0.00    117.57   
    61. A(C   6,C   7,H  23)          114.19 -0.000015    0.00    114.20   
    62. A(C   6,C   7,C   8)          128.23  0.000014   -0.00    128.23   
    63. A(C   9,C   8,C  10)          114.39 -0.000009    0.00    114.40   
    64. A(C   7,C   8,C  10)          125.29 -0.000000    0.00    125.29   
    65. A(C   7,C   8,C   9)          120.32  0.000009   -0.00    120.31   
    66. A(H  25,C   9,H  26)          106.37  0.000003   -0.00    106.36   
    67. A(H  24,C   9,H  26)          108.27  0.000001    0.00    108.27   
    68. A(C   8,C   9,H  26)          110.86 -0.000000    0.00    110.86   
    69. A(H  24,C   9,H  25)          108.22  0.000002    0.00    108.22   
    70. A(C   8,C   9,H  25)          110.89 -0.000002    0.00    110.89   
    71. A(C   8,C   9,H  24)          112.01 -0.000004    0.00    112.01   
    72. A(C   8,C  10,H  19)          110.40  0.000008   -0.00    110.40   
    73. A(H  27,C  10,H  28)          107.92  0.000003    0.00    107.92   
    74. A(H  19,C  10,H  28)          106.32 -0.000001   -0.00    106.32   
    75. A(C   8,C  10,H  28)          110.24 -0.000001    0.00    110.24   
    76. A(H  19,C  10,H  27)          108.26  0.000001   -0.00    108.26   
    77. A(C   8,C  10,H  27)          113.42 -0.000010    0.00    113.42   
    78. A(C  12,C  11,C  29)          114.18 -0.000004    0.00    114.18   
    79. A(C   5,C  11,C  29)          124.82  0.000010   -0.00    124.82   
    80. A(C   5,C  11,C  12)          121.00 -0.000006    0.00    121.00   
    81. A(C  11,C  12,O  13)          119.93 -0.000007    0.00    119.93   
    82. A(C   1,C  12,O  13)          120.92  0.000003   -0.00    120.92   
    83. A(C   1,C  12,C  11)          119.15  0.000004   -0.00    119.15   
    84. A(H  17,C  29,H  18)          106.36  0.000003   -0.00    106.36   
    85. A(H  15,C  29,H  18)          108.44 -0.000001    0.00    108.44   
    86. A(C  11,C  29,H  18)          110.07 -0.000000   -0.00    110.07   
    87. A(H  15,C  29,H  17)          108.78 -0.000004    0.00    108.79   
    88. A(C  11,C  29,H  17)          110.26  0.000004   -0.00    110.25   
    89. A(C  11,C  29,H  15)          112.71 -0.000002    0.00    112.71   
    90. A(C  31,C  30,H  32)          120.02 -0.000002    0.00    120.02   
    91. A(C   0,C  30,H  32)          119.88  0.000005   -0.00    119.88   
    92. A(C   0,C  30,C  31)          120.10 -0.000003    0.00    120.10   
    93. A(C  30,C  31,H  33)          120.01 -0.000003    0.00    120.02   
    94. A(C   3,C  31,H  33)          119.86  0.000005   -0.00    119.86   
    95. A(C   3,C  31,C  30)          120.12 -0.000002    0.00    120.12   
    96. D(C   2,C   1,C   0,H  16)   -179.93 -0.000000    0.00   -179.92   
    97. D(C  12,C   1,C   0,H  16)      0.03 -0.000001    0.00      0.03   
    98. D(C   2,C   1,C   0,C  30)      0.08 -0.000001    0.00      0.09   
    99. D(C  12,C   1,C   0,C  30)   -179.96 -0.000001    0.00   -179.96   
   100. D(C   3,C   2,C   1,C  12)   -179.95  0.000001   -0.00   -179.95   
   101. D(C   4,C   2,C   1,C   0)    179.76  0.000001   -0.00    179.76   
   102. D(C   4,C   2,C   1,C  12)     -0.19  0.000001   -0.00     -0.19   
   103. D(C   3,C   2,C   1,C   0)      0.00  0.000001   -0.00      0.00   
   104. D(C  31,C   3,C   2,C   1)     -0.10 -0.000000   -0.00     -0.10   
   105. D(C  31,C   3,C   2,C   4)   -179.86 -0.000000   -0.00   -179.86   
   106. D(H  20,C   3,C   2,C   1)    179.92 -0.000000   -0.00    179.92   
   107. D(H  20,C   3,C   2,C   4)      0.16 -0.000000   -0.00      0.16   
   108. D(C   5,C   4,C   2,C   3)   -179.37 -0.000002    0.02   -179.35   
   109. D(O  14,C   4,C   2,C   1)   -178.70  0.000001    0.01   -178.68   
   110. D(C   5,C   4,C   2,C   1)      0.87 -0.000002    0.02      0.89   
   111. D(O  14,C   4,C   2,C   3)      1.06  0.000001    0.02      1.08   
   112. D(C  11,C   5,C   4,O  14)    179.14 -0.000001   -0.01    179.13   
   113. D(C  11,C   5,C   4,C   2)     -0.43  0.000002   -0.02     -0.45   
   114. D(C   6,C   5,C   4,O  14)     -2.55 -0.000001   -0.01     -2.56   
   115. D(C   6,C   5,C   4,C   2)    177.88  0.000002   -0.02    177.87   
   116. D(H  22,C   6,C   5,C  11)   -150.70  0.000003   -0.01   -150.71   
   117. D(H  22,C   6,C   5,C   4)     31.05  0.000004   -0.01     31.04   
   118. D(H  21,C   6,C   5,C  11)    -34.07  0.000003   -0.01    -34.08   
   119. D(H  21,C   6,C   5,C   4)    147.68  0.000003   -0.01    147.67   
   120. D(C   7,C   6,C   5,C  11)     86.91  0.000001   -0.00     86.91   
   121. D(C   7,C   6,C   5,C   4)    -91.34  0.000002   -0.00    -91.34   
   122. D(H  23,C   7,C   6,C   5)    -60.24  0.000001    0.00    -60.24   
   123. D(C   8,C   7,C   6,H  22)     -0.99 -0.000004    0.00     -0.99   
   124. D(C   8,C   7,C   6,H  21)   -119.02  0.000007   -0.01   -119.03   
   125. D(H  23,C   7,C   6,H  21)     60.78  0.000006   -0.00     60.78   
   126. D(C   8,C   7,C   6,C   5)    119.95  0.000001   -0.01    119.94   
   127. D(H  23,C   7,C   6,H  22)    178.81 -0.000005    0.01    178.82   
   128. D(C  10,C   8,C   7,H  23)    179.86 -0.000001    0.00    179.86   
   129. D(C  10,C   8,C   7,C   6)     -0.34 -0.000002    0.01     -0.33   
   130. D(C   9,C   8,C   7,H  23)     -0.75 -0.000001    0.00     -0.74   
   131. D(C   9,C   8,C   7,C   6)    179.05 -0.000002    0.01    179.06   
   132. D(H  26,C   9,C   8,C  10)    -59.48 -0.000002    0.01    -59.47   
   133. D(H  26,C   9,C   8,C   7)    121.06 -0.000002    0.01    121.07   
   134. D(H  25,C   9,C   8,C  10)     58.44  0.000000    0.01     58.44   
   135. D(H  24,C   9,C   8,C  10)    179.45 -0.000001    0.01    179.46   
   136. D(H  24,C   9,C   8,C   7)     -0.00 -0.000001    0.01      0.01   
   137. D(H  25,C   9,C   8,C   7)   -121.02  0.000000    0.01   -121.01   
   138. D(H  28,C  10,C   8,C   9)     55.10  0.000000    0.02     55.12   
   139. D(H  28,C  10,C   8,C   7)   -125.47  0.000001    0.02   -125.45   
   140. D(H  27,C  10,C   8,C   9)    176.23 -0.000003    0.02    176.26   
   141. D(H  27,C  10,C   8,C   7)     -4.34 -0.000003    0.02     -4.32   
   142. D(H  19,C  10,C   8,C   9)    -62.07 -0.000002    0.02    -62.04   
   143. D(H  19,C  10,C   8,C   7)    117.36 -0.000002    0.02    117.38   
   144. D(C  29,C  11,C   5,C   6)      1.17 -0.000001    0.00      1.18   
   145. D(C  29,C  11,C   5,C   4)    179.33 -0.000002    0.00    179.33   
   146. D(C  12,C  11,C   5,C   6)   -178.84 -0.000001   -0.00   -178.84   
   147. D(C  12,C  11,C   5,C   4)     -0.68 -0.000001   -0.00     -0.68   
   148. D(O  13,C  12,C  11,C  29)      1.18 -0.000003    0.02      1.20   
   149. D(C   1,C  12,C  11,C  29)   -178.65  0.000000    0.02   -178.63   
   150. D(C   1,C  12,C  11,C   5)      1.36 -0.000000    0.02      1.38   
   151. D(O  13,C  12,C   1,C   2)    179.27  0.000003   -0.02    179.25   
   152. D(O  13,C  12,C   1,C   0)     -0.68  0.000003   -0.02     -0.71   
   153. D(O  13,C  12,C  11,C   5)   -178.81 -0.000003    0.03   -178.78   
   154. D(C  11,C  12,C   1,C   2)     -0.90  0.000000   -0.02     -0.92   
   155. D(C  11,C  12,C   1,C   0)    179.15  0.000000   -0.02    179.12   
   156. D(H  17,C  29,C  11,C   5)    121.52 -0.000006    0.01    121.53   
   157. D(H  15,C  29,C  11,C  12)    179.76 -0.000003    0.02    179.78   
   158. D(H  15,C  29,C  11,C   5)     -0.25 -0.000003    0.01     -0.24   
   159. D(H  18,C  29,C  11,C  12)     58.57 -0.000001    0.01     58.58   
   160. D(H  18,C  29,C  11,C   5)   -121.44 -0.000000    0.01   -121.44   
   161. D(H  17,C  29,C  11,C  12)    -58.47 -0.000007    0.02    -58.45   
   162. D(H  32,C  30,C   0,H  16)     -0.06  0.000000   -0.00     -0.06   
   163. D(H  32,C  30,C   0,C   1)    179.93  0.000000   -0.00    179.93   
   164. D(C  31,C  30,C   0,H  16)    179.94 -0.000000   -0.00    179.93   
   165. D(C  31,C  30,C   0,C   1)     -0.08  0.000000   -0.00     -0.08   
   166. D(H  33,C  31,C  30,H  32)     -0.02 -0.000000   -0.00     -0.02   
   167. D(H  33,C  31,C  30,C   0)    179.99  0.000000   -0.00    179.99   
   168. D(C   3,C  31,C  30,H  32)    179.97  0.000000   -0.00    179.97   
   169. D(C   3,C  31,C  30,C   0)     -0.02  0.000000   -0.00     -0.02   
   170. D(H  33,C  31,C   3,H  20)      0.07 -0.000000    0.00      0.07   
   171. D(H  33,C  31,C   3,C   2)   -179.90  0.000000    0.00   -179.90   
   172. D(C  30,C  31,C   3,H  20)   -179.92 -0.000000    0.00   -179.91   
   173. D(C  30,C  31,C   3,C   2)      0.11 -0.000000    0.00      0.11   
    ----------------------------------------------------------------------------
                 *******************************************************
                 *** FINAL ENERGY EVALUATION AT THE STATIONARY POINT ***
                 ***               (AFTER   15 CYCLES)               ***
                 *******************************************************
---------------------------------
CARTESIAN COORDINATES (ANGSTROEM)
---------------------------------
  C     -3.969543   -0.654312    0.494814
  C     -2.665424   -0.350928    0.088416
  C     -1.757095   -1.387687   -0.185635
  C     -2.160507   -2.720857   -0.051009
  C     -0.370327   -1.070419   -0.623316
  C      0.043871    0.363221   -0.746268
  C      1.489591    0.586031   -1.149558
  C      2.389563    0.707244    0.064871
  C      3.436069   -0.064020    0.404540
  C      4.228961    0.233786    1.657458
  C      3.936048   -1.251592   -0.382341
  C     -0.834414    1.365475   -0.471663
  C     -2.239094    1.066016   -0.055039
  O     -3.024161    1.988715    0.167083
  O      0.422467   -1.974741   -0.888099
  H      0.515437    3.024930   -0.852067
  H     -4.659143    0.157821    0.701389
  H     -1.187779    3.331934   -1.258287
  H     -0.684246    3.308939    0.423378
  H      4.962210   -1.073579   -0.734097
  H     -1.448599   -3.510799   -0.267272
  H      1.563671    1.500719   -1.748944
  H      1.802469   -0.242843   -1.785832
  H      2.135478    1.534853    0.728946
  H      3.839302    1.106461    2.191974
  H      5.285437    0.421012    1.417572
  H      4.214621   -0.625339    2.343367
  H      3.314617   -1.491815   -1.247393
  H      3.979939   -2.142162    0.260195
  C     -0.514452    2.834168   -0.550361
  C     -4.366238   -1.985478    0.629328
  C     -3.461607   -3.018593    0.356615
  H     -5.378850   -2.219148    0.946129
  H     -3.771780   -4.054480    0.461932

----------------------------
CARTESIAN COORDINATES (A.U.)
----------------------------
  NO LB      ZA    FRAG     MASS         X           Y           Z
   0 C     6.0000    0    12.011   -7.501349   -1.236470    0.935063
   1 C     6.0000    0    12.011   -5.036922   -0.663158    0.167083
   2 C     6.0000    0    12.011   -3.320428   -2.622348   -0.350799
   3 C     6.0000    0    12.011   -4.082767   -5.141675   -0.096393
   4 C     6.0000    0    12.011   -0.699816   -2.022799   -1.177896
   5 C     6.0000    0    12.011    0.082905    0.686387   -1.410242
   6 C     6.0000    0    12.011    2.814919    1.107437   -2.172351
   7 C     6.0000    0    12.011    4.515620    1.336498    0.122589
   8 C     6.0000    0    12.011    6.493229   -0.120979    0.764469
   9 C     6.0000    0    12.011    7.991578    0.441791    3.132141
  10 C     6.0000    0    12.011    7.438054   -2.365166   -0.722519
  11 C     6.0000    0    12.011   -1.576814    2.580374   -0.891315
  12 C     6.0000    0    12.011   -4.231274    2.014478   -0.104009
  13 O     8.0000    0    15.999   -5.714835    3.758126    0.315742
  14 O     8.0000    0    15.999    0.798346   -3.731720   -1.678264
  15 H     1.0000    0     1.008    0.974034    5.716288   -1.610174
  16 H     1.0000    0     1.008   -8.804505    0.298238    1.325434
  17 H     1.0000    0     1.008   -2.244576    6.296442   -2.377817
  18 H     1.0000    0     1.008   -1.293037    6.252989    0.800068
  19 H     1.0000    0     1.008    9.377218   -2.028770   -1.387242
  20 H     1.0000    0     1.008   -2.737455   -6.634449   -0.505071
  21 H     1.0000    0     1.008    2.954910    2.835948   -3.305025
  22 H     1.0000    0     1.008    3.406174   -0.458907   -3.374733
  23 H     1.0000    0     1.008    4.035469    2.900451    1.377508
  24 H     1.0000    0     1.008    7.255229    2.090909    4.142230
  25 H     1.0000    0     1.008    9.988029    0.795597    2.678823
  26 H     1.0000    0     1.008    7.964480   -1.181719    4.428321
  27 H     1.0000    0     1.008    6.263719   -2.819122   -2.357232
  28 H     1.0000    0     1.008    7.520995   -4.048099    0.491697
  29 C     6.0000    0    12.011   -0.972173    5.355802   -1.040032
  30 C     6.0000    0    12.011   -8.250994   -3.752010    1.189258
  31 C     6.0000    0    12.011   -6.541489   -5.704314    0.673905
  32 H     1.0000    0     1.008  -10.164554   -4.193583    1.787925
  33 H     1.0000    0     1.008   -7.127631   -7.661857    0.872925

--------------------------------
INTERNAL COORDINATES (ANGSTROEM)
--------------------------------
 C      0   0   0     0.000000000000     0.00000000     0.00000000
 C      1   0   0     1.399259153815     0.00000000     0.00000000
 C      2   1   0     1.405359331322   119.93867487     0.00000000
 C      3   2   1     1.399360444811   119.85036031     0.00000000
 C      3   2   1     1.488404946093   120.15153301   179.76332415
 C      5   3   2     1.497330891158   119.07629813     0.89236056
 C      6   5   3     1.517363844886   115.21283348   177.86611814
 C      7   6   5     1.516404129540   111.36760014   268.65750216
 C      8   7   6     1.343650455655   128.22947788   119.94272678
 C      9   8   7     1.512339260433   120.31398168   179.06367644
 C      9   8   7     1.509797415570   125.28683969   359.66967958
 C      6   5   3     1.360627476793   120.67352828   359.55296823
 C      2   1   3     1.486629592439   120.12963081   179.95363651
 O     13   2   1     1.231682434865   120.91922897   359.29382845
 O      5   3   2     1.231434237580   120.43273508   181.31749777
 H     12   6   5     2.172692319836    97.25212375   179.22159687
 H      1   2   3     1.085256291799   119.02912374   180.07513009
 H     16  12   6     1.777697286358    64.95444587   146.91292125
 H     18  16  12     1.755582199914    60.26756244    74.55742643
 H     11   9   8     1.099285375487   110.39713029   117.38096692
 H      4   3   2     1.085168745681   119.02659640   179.92439060
 H      7   6   5     1.096086490497   109.40691097   147.67216298
 H      7   6   5     1.090764812319   108.46674956    31.04040555
 H      8   7   6     1.091095527119   114.19564698   299.75606739
 H     10   9   8     1.095035817406   112.00975365     0.00000000
 H     10   9   8     1.099427567916   110.88969593   238.98752118
 H     10   9   8     1.099441418920   110.86339741   121.07203680
 H     11   9   8     1.091879141309   113.42151376   355.68189183
 H     11   9   8     1.099042108949   110.23672373   234.55004388
 C     16  12   6     1.089993678184    39.72208032   179.80118043
 C      1   2   3     1.395516021983   119.98351928     0.08840185
 C      4   3   2     1.395587681269   120.00757766   359.89877730
 H     31   1   2     1.086438204041   119.88206693   179.92671927
 H     32   4   3     1.086444122693   119.86056939   180.10068886

---------------------------
INTERNAL COORDINATES (A.U.)
---------------------------
 C      0   0   0     0.000000000000     0.00000000     0.00000000
 C      1   0   0     2.644216591093     0.00000000     0.00000000
 C      2   1   0     2.655744255949   119.93867487     0.00000000
 C      3   2   1     2.644408003335   119.85036031     0.00000000
 C      3   2   1     2.812677724490   120.15153301   179.76332415
 C      5   3   2     2.829545316149   119.07629813     0.89236056
 C      6   5   3     2.867402112348   115.21283348   177.86611814
 C      7   6   5     2.865588513179   111.36760014   268.65750216
 C      8   7   6     2.539131380906   128.22947788   119.94272678
 C      9   8   7     2.857907023795   120.31398168   179.06367644
 C      9   8   7     2.853103633129   125.28683969   359.66967958
 C      6   5   3     2.571213301427   120.67352828   359.55296823
 C      2   1   3     2.809322792292   120.12963081   179.95363651
 O     13   2   1     2.327542485856   120.91922897   359.29382845
 O      5   3   2     2.327073460961   120.43273508   181.31749777
 H     12   6   5     4.105793457764    97.25212375   179.22159687
 H      1   2   3     2.050837176616   119.02912374   180.07513009
 H     16  12   6     3.359361020232    64.95444587   146.91292125
 H     18  16  12     3.317569563425    60.26756244    74.55742643
 H     11   9   8     2.077348302696   110.39713029   117.38096692
 H      4   3   2     2.050671738428   119.02659640   179.92439060
 H      7   6   5     2.071303286130   109.40691097   147.67216298
 H      7   6   5     2.061246771801   108.46674956    31.04040555
 H      8   7   6     2.061871732201   114.19564698   299.75606739
 H     10   9   8     2.069317801732   112.00975365     0.00000000
 H     10   9   8     2.077617007444   110.88969593   238.98752118
 H     10   9   8     2.077643182048   110.86339741   121.07203680
 H     11   9   8     2.063352548415   113.42151376   355.68189183
 H     11   9   8     2.076888595560   110.23672373   234.55004388
 C     16  12   6     2.059789539472    39.72208032   179.80118043
 C      1   2   3     2.637143097047   119.98351928     0.08840185
 C      4   3   2     2.637278513473   120.00757766   359.89877730
 H     31   1   2     2.053070667067   119.88206693   179.92671927
 H     32   4   3     2.053081851699   119.86056939   180.10068886

---------------------
BASIS SET INFORMATION
---------------------
There are 3 groups of distinct atoms

 Group   1 Type C   : 10s4p1d contracted to 3s2p1d pattern {631/31/1}
 Group   2 Type O   : 10s4p1d contracted to 3s2p1d pattern {631/31/1}
 Group   3 Type H   : 4s contracted to 2s pattern {31}

Atom   0C    basis set group =>   1
Atom   1C    basis set group =>   1
Atom   2C    basis set group =>   1
Atom   3C    basis set group =>   1
Atom   4C    basis set group =>   1
Atom   5C    basis set group =>   1
Atom   6C    basis set group =>   1
Atom   7C    basis set group =>   1
Atom   8C    basis set group =>   1
Atom   9C    basis set group =>   1
Atom  10C    basis set group =>   1
Atom  11C    basis set group =>   1
Atom  12C    basis set group =>   1
Atom  13O    basis set group =>   2
Atom  14O    basis set group =>   2
Atom  15H    basis set group =>   3
Atom  16H    basis set group =>   3
Atom  17H    basis set group =>   3
Atom  18H    basis set group =>   3
Atom  19H    basis set group =>   3
Atom  20H    basis set group =>   3
Atom  21H    basis set group =>   3
Atom  22H    basis set group =>   3
Atom  23H    basis set group =>   3
Atom  24H    basis set group =>   3
Atom  25H    basis set group =>   3
Atom  26H    basis set group =>   3
Atom  27H    basis set group =>   3
Atom  28H    basis set group =>   3
Atom  29C    basis set group =>   1
Atom  30C    basis set group =>   1
Atom  31C    basis set group =>   1
Atom  32H    basis set group =>   3
Atom  33H    basis set group =>   3
---------------------------------
AUXILIARY/J BASIS SET INFORMATION
---------------------------------
There are 3 groups of distinct atoms

 Group   1 Type C   : 12s5p4d2f1g contracted to 6s4p3d1f1g pattern {711111/2111/211/2/1}
 Group   2 Type O   : 12s5p4d2f1g contracted to 6s4p3d1f1g pattern {711111/2111/211/2/1}
 Group   3 Type H   : 5s2p1d contracted to 3s1p1d pattern {311/2/1}

Atom   0C    basis set group =>   1
Atom   1C    basis set group =>   1
Atom   2C    basis set group =>   1
Atom   3C    basis set group =>   1
Atom   4C    basis set group =>   1
Atom   5C    basis set group =>   1
Atom   6C    basis set group =>   1
Atom   7C    basis set group =>   1
Atom   8C    basis set group =>   1
Atom   9C    basis set group =>   1
Atom  10C    basis set group =>   1
Atom  11C    basis set group =>   1
Atom  12C    basis set group =>   1
Atom  13O    basis set group =>   2
Atom  14O    basis set group =>   2
Atom  15H    basis set group =>   3
Atom  16H    basis set group =>   3
Atom  17H    basis set group =>   3
Atom  18H    basis set group =>   3
Atom  19H    basis set group =>   3
Atom  20H    basis set group =>   3
Atom  21H    basis set group =>   3
Atom  22H    basis set group =>   3
Atom  23H    basis set group =>   3
Atom  24H    basis set group =>   3
Atom  25H    basis set group =>   3
Atom  26H    basis set group =>   3
Atom  27H    basis set group =>   3
Atom  28H    basis set group =>   3
Atom  29C    basis set group =>   1
Atom  30C    basis set group =>   1
Atom  31C    basis set group =>   1
Atom  32H    basis set group =>   3
Atom  33H    basis set group =>   3


           ************************************************************
           *        Program running with 4 parallel MPI-processes     *
           *              working on a common directory               *
           ************************************************************
------------------------------------------------------------------------------
                           ORCA GTO INTEGRAL CALCULATION
                           -- RI-GTO INTEGRALS CHOSEN --
------------------------------------------------------------------------------
------------------------------------------------------------------------------
                   ___                                                        
                  /   \      - P O W E R E D   B Y -                         
                 /     \                                                     
                 |  |  |   _    _      __       _____    __    __             
                 |  |  |  | |  | |    /  \     |  _  \  |  |  /  |          
                  \  \/   | |  | |   /    \    | | | |  |  | /  /          
                 / \  \   | |__| |  /  /\  \   | |_| |  |  |/  /          
                |  |  |   |  __  | /  /__\  \  |    /   |      \           
                |  |  |   | |  | | |   __   |  |    \   |  |\   \          
                \     /   | |  | | |  |  |  |  | |\  \  |  | \   \       
                 \___/    |_|  |_| |__|  |__|  |_| \__\ |__|  \__/        
                                                                              
                      - O R C A' S   B I G   F R I E N D -                    
                                      &                                       
                       - I N T E G R A L  F E E D E R -                       
                                                                              
 v1 FN, 2020, v2 2021                                                         
------------------------------------------------------------------------------


Reading SHARK input file MK1_0e_0H_B3LYP_631Gd_opt.SHARKINP.tmp ... ok
----------------------
SHARK INTEGRAL PACKAGE
----------------------

Number of atoms                             ...     34
Number of basis functions                   ...    284
Number of shells                            ...    140
Maximum angular momentum                    ...      2
Integral batch strategy                     ... SHARK/LIBINT Hybrid
RI-J (if used) integral strategy            ... SPLIT-RIJ (Revised 2003 algorithm where possible)
Printlevel                                  ...      1
Contraction scheme used                     ... SEGMENTED contraction
Coulomb Range Separation                    ... NOT USED
Exchange Range Separation                   ... NOT USED
Finite Nucleus Model                        ... NOT USED
Auxiliary Coulomb fitting basis             ... AVAILABLE
   # of basis functions in Aux-J            ...   1058
   # of shells in Aux-J                     ...    350
   Maximum angular momentum in Aux-J        ...      4
Auxiliary J/K fitting basis                 ... NOT available
Auxiliary Correlation fitting basis         ... NOT available
Auxiliary 'external' fitting basis          ... NOT available
Integral threshold                          ...     2.500000e-11
Primitive cut-off                           ...     2.500000e-12
Primitive pair pre-selection threshold      ...     2.500000e-12

Calculating pre-screening integrals         ... done (  0.0 sec) Dimension = 140
Organizing shell pair data                  ... done (  0.0 sec)
Shell pair information
Total number of shell pairs                 ...      9870
Shell pairs after pre-screening             ...      7605
Total number of primitive shell pairs       ...     56371
Primitive shell pairs kept                  ...     24715
          la=0 lb=0:   2699 shell pairs
          la=1 lb=0:   2575 shell pairs
          la=1 lb=1:    611 shell pairs
          la=2 lb=0:   1059 shell pairs
          la=2 lb=1:    544 shell pairs
          la=2 lb=2:    117 shell pairs

Calculating one electron integrals          ... done (  0.0 sec)
Calculating RI/J V-Matrix + Cholesky decomp.... done (  0.1 sec)
Calculating Nuclear repulsion               ... done (  0.0 sec) ENN=   1235.646306618157 Eh

SHARK setup successfully completed in   0.3 seconds

Maximum memory used throughout the entire GTOINT-calculation: 19.2 MB
[1717793254.405501] [eu-a2p-327:126192:0]          mpool.c:38   UCX  WARN  object 0x2ff4000 was not returned to mpool ucp_requests
[1717793254.405523] [eu-a2p-327:126192:0]          mpool.c:38   UCX  WARN  object 0x2ff41c0 was not returned to mpool ucp_requests
[1717793254.405527] [eu-a2p-327:126192:0]          mpool.c:38   UCX  WARN  object 0x2ff4380 was not returned to mpool ucp_requests
[1717793254.405530] [eu-a2p-327:126192:0]          mpool.c:38   UCX  WARN  object 0x2ff48c0 was not returned to mpool ucp_requests
[1717793254.405533] [eu-a2p-327:126192:0]          mpool.c:38   UCX  WARN  object 0x2ff4a80 was not returned to mpool ucp_requests
[1717793254.405535] [eu-a2p-327:126192:0]          mpool.c:38   UCX  WARN  object 0x2ff4c40 was not returned to mpool ucp_requests
[1717793254.405587] [eu-a2p-327:126194:0]          mpool.c:38   UCX  WARN  object 0x3d1f480 was not returned to mpool ucp_requests
[1717793254.405605] [eu-a2p-327:126194:0]          mpool.c:38   UCX  WARN  object 0x3d1f640 was not returned to mpool ucp_requests
[1717793254.405609] [eu-a2p-327:126194:0]          mpool.c:38   UCX  WARN  object 0x3d1f800 was not returned to mpool ucp_requests
[1717793254.405613] [eu-a2p-327:126194:0]          mpool.c:38   UCX  WARN  object 0x3d1f9c0 was not returned to mpool ucp_requests
[1717793254.405615] [eu-a2p-327:126194:0]          mpool.c:38   UCX  WARN  object 0x3d1fb80 was not returned to mpool ucp_requests
[1717793254.405618] [eu-a2p-327:126194:0]          mpool.c:38   UCX  WARN  object 0x3d1fd40 was not returned to mpool ucp_requests
[1717793254.405621] [eu-a2p-327:126194:0]          mpool.c:38   UCX  WARN  object 0x3d1ff00 was not returned to mpool ucp_requests
[1717793254.405623] [eu-a2p-327:126194:0]          mpool.c:38   UCX  WARN  object 0x3d200c0 was not returned to mpool ucp_requests
[1717793254.405626] [eu-a2p-327:126194:0]          mpool.c:38   UCX  WARN  object 0x3d20280 was not returned to mpool ucp_requests
[1717793254.405629] [eu-a2p-327:126194:0]          mpool.c:38   UCX  WARN  object 0x3d20440 was not returned to mpool ucp_requests
[1717793254.405631] [eu-a2p-327:126194:0]          mpool.c:38   UCX  WARN  object 0x3d20600 was not returned to mpool ucp_requests
[1717793254.405634] [eu-a2p-327:126194:0]          mpool.c:38   UCX  WARN  object 0x3d207c0 was not returned to mpool ucp_requests
[1717793254.405636] [eu-a2p-327:126194:0]          mpool.c:38   UCX  WARN  object 0x3d20980 was not returned to mpool ucp_requests
[1717793254.405641] [eu-a2p-327:126194:0]          mpool.c:38   UCX  WARN  object 0x3d20b40 was not returned to mpool ucp_requests
[1717793254.405643] [eu-a2p-327:126194:0]          mpool.c:38   UCX  WARN  object 0x3d20d00 was not returned to mpool ucp_requests
[1717793254.405646] [eu-a2p-327:126194:0]          mpool.c:38   UCX  WARN  object 0x3d20ec0 was not returned to mpool ucp_requests
[1717793254.405649] [eu-a2p-327:126194:0]          mpool.c:38   UCX  WARN  object 0x3d21080 was not returned to mpool ucp_requests
[1717793254.405651] [eu-a2p-327:126194:0]          mpool.c:38   UCX  WARN  object 0x3d21240 was not returned to mpool ucp_requests
[1717793254.431801] [eu-a2p-327:126193:0]          mpool.c:38   UCX  WARN  object 0x2cac180 was not returned to mpool ucp_requests
[1717793254.431822] [eu-a2p-327:126193:0]          mpool.c:38   UCX  WARN  object 0x2cac340 was not returned to mpool ucp_requests
[1717793254.431826] [eu-a2p-327:126193:0]          mpool.c:38   UCX  WARN  object 0x2cac500 was not returned to mpool ucp_requests
[1717793254.431829] [eu-a2p-327:126193:0]          mpool.c:38   UCX  WARN  object 0x2cac6c0 was not returned to mpool ucp_requests
[1717793254.431831] [eu-a2p-327:126193:0]          mpool.c:38   UCX  WARN  object 0x2cac880 was not returned to mpool ucp_requests
[1717793254.431834] [eu-a2p-327:126193:0]          mpool.c:38   UCX  WARN  object 0x2caca40 was not returned to mpool ucp_requests
[1717793254.431837] [eu-a2p-327:126193:0]          mpool.c:38   UCX  WARN  object 0x2cacc00 was not returned to mpool ucp_requests
[1717793254.431839] [eu-a2p-327:126193:0]          mpool.c:38   UCX  WARN  object 0x2cacdc0 was not returned to mpool ucp_requests
[1717793254.431842] [eu-a2p-327:126193:0]          mpool.c:38   UCX  WARN  object 0x2cacf80 was not returned to mpool ucp_requests
[1717793254.431844] [eu-a2p-327:126193:0]          mpool.c:38   UCX  WARN  object 0x2cad140 was not returned to mpool ucp_requests
[1717793254.431847] [eu-a2p-327:126193:0]          mpool.c:38   UCX  WARN  object 0x2cad300 was not returned to mpool ucp_requests
[1717793254.431850] [eu-a2p-327:126193:0]          mpool.c:38   UCX  WARN  object 0x2cad4c0 was not returned to mpool ucp_requests
[1717793254.431852] [eu-a2p-327:126193:0]          mpool.c:38   UCX  WARN  object 0x2cad680 was not returned to mpool ucp_requests
[1717793254.431855] [eu-a2p-327:126193:0]          mpool.c:38   UCX  WARN  object 0x2cad840 was not returned to mpool ucp_requests
[1717793254.431857] [eu-a2p-327:126193:0]          mpool.c:38   UCX  WARN  object 0x2cada00 was not returned to mpool ucp_requests
[1717793254.431860] [eu-a2p-327:126193:0]          mpool.c:38   UCX  WARN  object 0x2cadbc0 was not returned to mpool ucp_requests
[1717793254.431863] [eu-a2p-327:126193:0]          mpool.c:38   UCX  WARN  object 0x2cadd80 was not returned to mpool ucp_requests


           ************************************************************
           *        Program running with 4 parallel MPI-processes     *
           *              working on a common directory               *
           ************************************************************
-------------------------------------------------------------------------------
                                 ORCA SCF
-------------------------------------------------------------------------------

------------
SCF SETTINGS
------------
Hamiltonian:
 Density Functional     Method          .... DFT(GTOs)
 Exchange Functional    Exchange        .... B88
   X-Alpha parameter    XAlpha          ....  0.666667
   Becke's b parameter  XBeta           ....  0.004200
 Correlation Functional Correlation     .... LYP
 LDA part of GGA corr.  LDAOpt          .... VWN-5
 Gradients option       PostSCFGGA      .... off
 Hybrid DFT is turned on
   Fraction HF Exchange ScalHFX         ....  0.200000
   Scaling of DF-GGA-X  ScalDFX         ....  0.720000
   Scaling of DF-GGA-C  ScalDFC         ....  0.810000
   Scaling of DF-LDA-C  ScalLDAC        ....  1.000000
   Perturbative correction              ....  0.000000
   Density functional embedding theory  .... OFF
   NL short-range parameter             ....  4.800000
 RI-approximation to the Coulomb term is turned on
   Number of AuxJ basis functions       .... 1058
   RIJ-COSX (HFX calculated with COS-X)).... on


General Settings:
 Integral files         IntName         .... MK1_0e_0H_B3LYP_631Gd_opt
 Hartree-Fock type      HFTyp           .... RHF
 Total Charge           Charge          ....    0
 Multiplicity           Mult            ....    1
 Number of Electrons    NEL             ....  128
 Basis Dimension        Dim             ....  284
 Nuclear Repulsion      ENuc            ....   1235.6463066182 Eh

Convergence Acceleration:
 DIIS                   CNVDIIS         .... on
   Start iteration      DIISMaxIt       ....    12
   Startup error        DIISStart       ....  0.200000
   # of expansion vecs  DIISMaxEq       ....     5
   Bias factor          DIISBfac        ....   1.050
   Max. coefficient     DIISMaxC        ....  10.000
 Trust-Rad. Augm. Hess. CNVTRAH         .... auto
   Auto Start mean grad. ratio tolernc. ....  1.125000
   Auto Start start iteration           ....     1
   Auto Start num. interpolation iter.  ....    10
   Max. Number of Micro iterations      ....    16
   Max. Number of Macro iterations      .... Maxiter - #DIIS iter
   Number of Davidson start vectors     ....     2
   Converg. threshold I  (grad. norm)   ....   1.000e-05
   Converg. threshold II (energy diff.) ....   1.000e-08
   Grad. Scal. Fac. for Micro threshold ....   0.100
   Minimum threshold for Micro iter.    ....   0.010
   NR start threshold (gradient norm)   ....   0.001
   Initial trust radius                 ....   0.400
   Minimum AH scaling param. (alpha)    ....   1.000
   Maximum AH scaling param. (alpha)    .... 1000.000
   Orbital update algorithm             .... Taylor
   White noise on init. David. guess    .... on
   Maximum white noise                  ....   0.010
   Quad. conv. algorithm                .... NR
 SOSCF                  CNVSOSCF        .... on
   Start iteration      SOSCFMaxIt      ....   150
   Startup grad/error   SOSCFStart      ....  0.003300
 Level Shifting         CNVShift        .... on
   Level shift para.    LevelShift      ....    0.2500
   Turn off err/grad.   ShiftErr        ....    0.0010
 Zerner damping         CNVZerner       .... off
 Static damping         CNVDamp         .... on
   Fraction old density DampFac         ....    0.7000
   Max. Damping (<1)    DampMax         ....    0.9800
   Min. Damping (>=0)   DampMin         ....    0.0000
   Turn off err/grad.   DampErr         ....    0.1000
 Fernandez-Rico         CNVRico         .... off

SCF Procedure:
 Maximum # iterations   MaxIter         ....   125
 SCF integral mode      SCFMode         .... Direct
   Integral package                     .... SHARK and LIBINT hybrid scheme
 Reset frequency        DirectResetFreq ....    20
 Integral Threshold     Thresh          ....  2.500e-11 Eh
 Primitive CutOff       TCut            ....  2.500e-12 Eh

Convergence Tolerance:
 Convergence Check Mode ConvCheckMode   .... Total+1el-Energy
 Convergence forced     ConvForced      .... 0
 Energy Change          TolE            ....  1.000e-08 Eh
 1-El. energy change                    ....  1.000e-05 Eh
 Orbital Gradient       TolG            ....  1.000e-05
 Orbital Rotation angle TolX            ....  1.000e-05
 DIIS Error             TolErr          ....  5.000e-07


Diagonalization of the overlap matrix:
Smallest eigenvalue                        ... 3.218e-04
Time for diagonalization                   ...    0.011 sec
Threshold for overlap eigenvalues          ... 1.000e-08
Number of eigenvalues below threshold      ... 0
Time for construction of square roots      ...    0.005 sec
Total time needed                          ...    0.016 sec

---------------------
INITIAL GUESS: MOREAD
---------------------
Guess MOs are being read from file: MK1_0e_0H_B3LYP_631Gd_opt.gbw
Input Geometry matches current geometry (good)
Input basis set matches current basis set (good)
MOs were renormalized
MOs were reorthogonalized (Cholesky)
                      ------------------
                      INITIAL GUESS DONE (   0.0 sec)
                      ------------------
-------------------
DFT GRID GENERATION
-------------------

General Integration Accuracy     IntAcc      ... 4.959
Radial Grid Type                 RadialGrid  ... OptM3 with GC (2021)
Angular Grid (max. ang.)         AngularGrid ... 6 (Lebedev-590)
Angular grid pruning method      GridPruning ... 4 (adaptive)
Weight generation scheme         WeightScheme... Becke
Basis function cutoff            BFCut       ... 1.0000e-11
Integration weight cutoff        WCut        ... 1.0000e-14
Angular grids for H and He will be reduced by one unit
Partially contracted basis set               ... off
Rotationally invariant grid construction     ... off

Total number of grid points                  ...   392840
Total number of batches                      ...     6156
Average number of points per batch           ...       63
Average number of grid points per atom       ...    11554
Time for grid setup =    4.932 sec

--------------------
COSX GRID GENERATION
--------------------

GRIDX 1
-------
General Integration Accuracy     IntAcc      ... 4.020
Radial Grid Type                 RadialGrid  ... OptM3 with GC (2021)
Angular Grid (max. ang.)         AngularGrid ... 2 (Lebedev-110)
Angular grid pruning method      GridPruning ... 4 (adaptive)
Weight generation scheme         WeightScheme... Becke
Basis function cutoff            BFCut       ... 1.0000e-11
Integration weight cutoff        WCut        ... 1.0000e-14
Angular grids for H and He will be reduced by one unit
Partially contracted basis set               ... on
Rotationally invariant grid construction     ... off

Total number of grid points                  ...    43578
Total number of batches                      ...      699
Average number of points per batch           ...       62
Average number of grid points per atom       ...     1282
UseSFitting                                  ... on

GRIDX 2
-------
General Integration Accuracy     IntAcc      ... 4.338
Radial Grid Type                 RadialGrid  ... OptM3 with GC (2021)
Angular Grid (max. ang.)         AngularGrid ... 3 (Lebedev-194)
Angular grid pruning method      GridPruning ... 4 (adaptive)
Weight generation scheme         WeightScheme... Becke
Basis function cutoff            BFCut       ... 1.0000e-11
Integration weight cutoff        WCut        ... 1.0000e-14
Angular grids for H and He will be reduced by one unit
Partially contracted basis set               ... on
Rotationally invariant grid construction     ... off

Total number of grid points                  ...    95417
Total number of batches                      ...     1508
Average number of points per batch           ...       63
Average number of grid points per atom       ...     2806
UseSFitting                                  ... on

GRIDX 3
-------
General Integration Accuracy     IntAcc      ... 4.871
Radial Grid Type                 RadialGrid  ... OptM3 with GC (2021)
Angular Grid (max. ang.)         AngularGrid ... 4 (Lebedev-302)
Angular grid pruning method      GridPruning ... 4 (adaptive)
Weight generation scheme         WeightScheme... Becke
Basis function cutoff            BFCut       ... 1.0000e-11
Integration weight cutoff        WCut        ... 1.0000e-14
Angular grids for H and He will be reduced by one unit
Partially contracted basis set               ... on
Rotationally invariant grid construction     ... off

Total number of grid points                  ...   180028
Total number of batches                      ...     2827
Average number of points per batch           ...       63
Average number of grid points per atom       ...     5295
UseSFitting                                  ... on

Time for X-Grid setup             =    2.385 sec


--------------------
CPCM SOLVATION MODEL
--------------------
CPCM parameters:
  Epsilon                                         ...      80.4000
  Refrac                                          ...       1.3300
  Rsolv                                           ...       1.3000
  Surface type                                    ... GAUSSIAN VDW
  Epsilon function type                           ...         CPCM
Radii:
 Radius for C  used is    3.8550 Bohr (=   2.0400 Ang.)
 Radius for O  used is    3.4469 Bohr (=   1.8240 Ang.)
 Radius for H  used is    2.4944 Bohr (=   1.3200 Ang.)
Calculating surface                               ...        done! (  0.0s)
GEPOL surface points                              ...         1798
GEPOL Volume                                      ...    2045.5664
GEPOL Surface-area                                ...    1050.1349
Calculating surface distance matrix               ...        done! (  0.0s)
Performing Cholesky decomposition & store         ...        done! (  0.1s)
Overall time for CPCM initialization              ...                 0.1s
--------------
SCF ITERATIONS
--------------
ITER       Energy         Delta-E        Max-DP      RMS-DP      [F,P]     Damp
               ***  Starting incremental Fock matrix formation  ***
                      *** Initiating the SOSCF procedure ***
                      *** Re-Reading the Fockian *** 
                      *** Removing any level shift *** 
ITER      Energy       Delta-E        Grad      Rot      Max-DP    RMS-DP
  0   -769.30618490 -769.3061849050  0.000050  0.000050  0.000111  0.000003
               *** Restarting incremental Fock matrix formation ***
  1   -769.30618529  -0.0000003813  0.000018  0.000053  0.000058  0.000002
  2   -769.30618533  -0.0000000422  0.000007  0.000024  0.000061  0.000001
  3   -769.30618532   0.0000000040  0.000015  0.000017  0.000042  0.000001
                  ***Gradient check signals convergence***
              ***Rediagonalizing the Fockian in SOSCF/NRSCF***

               *****************************************************
               *                     SUCCESS                       *
               *           SCF CONVERGED AFTER   4 CYCLES          *
               *****************************************************

Old exchange energy                            =    -21.028475476 Eh
New exchange energy                            =    -21.028480884 Eh
Exchange energy change after final integration =     -0.000005408 Eh
Total energy after final integration           =   -769.306190740 Eh
Final COS-X integration done in                =    14.533 sec

----------------
TOTAL SCF ENERGY
----------------

Total Energy       :         -769.30619074 Eh          -20933.88571 eV

Components:
Nuclear Repulsion  :         1235.64630662 Eh           33623.64540 eV
Electronic Energy  :        -2004.95249736 Eh          -54557.53110 eV
One Electron Energy:        -3497.09832244 Eh          -95160.88324 eV
Two Electron Energy:         1492.14582508 Eh           40603.35214 eV
Max COSX asymmetry :            0.00000066 Eh               0.00002 eV
CPCM Dielectric    :           -0.01274705 Eh              -0.34686 eV

Virial components:
Potential Energy   :        -1533.99815826 Eh          -41742.21202 eV
Kinetic Energy     :          764.69196752 Eh           20808.32631 eV
Virial Ratio       :            2.00603409


DFT components:
N(Alpha)           :       63.999998825173 electrons
N(Beta)            :       63.999998825173 electrons
N(Total)           :      127.999997650346 electrons
E(X)               :      -83.490479690774 Eh       
E(C)               :       -5.081290517043 Eh       
E(XC)              :      -88.571770207817 Eh       
DFET-embed. en.    :        0.000000000000 Eh       
CPCM Solvation Model Properties:
Surface-charge          :           -0.02276739
Charge-correction       :           -0.00015479 Eh              -0.00421 eV
Free-energy (cav+disp)  :  This term is not implemented in the current solvation scheme

---------------
SCF CONVERGENCE
---------------

  Last Energy change         ...   -6.9610e-09  Tolerance :   1.0000e-08
  Last MAX-Density change    ...    2.6645e-15  Tolerance :   1.0000e-07
  Last RMS-Density change    ...    3.9802e-17  Tolerance :   5.0000e-09
  Last Orbital Gradient      ...    5.2266e-07  Tolerance :   1.0000e-05
  Last Orbital Rotation      ...    2.0007e-06  Tolerance :   1.0000e-05

             **** THE GBW FILE WAS UPDATED (MK1_0e_0H_B3LYP_631Gd_opt.gbw) ****
             **** DENSITY MK1_0e_0H_B3LYP_631Gd_opt.scfp WAS UPDATED ****
             **** ENERGY FILE WAS UPDATED (MK1_0e_0H_B3LYP_631Gd_opt.en.tmp) ****
             **** THE GBW FILE WAS UPDATED (MK1_0e_0H_B3LYP_631Gd_opt.gbw) ****
             **** DENSITY MK1_0e_0H_B3LYP_631Gd_opt.scfp WAS UPDATED ****
----------------
ORBITAL ENERGIES
----------------

  NO   OCC          E(Eh)            E(eV) 
   0   2.0000     -19.145835      -520.9846 
   1   2.0000     -19.145019      -520.9624 
   2   2.0000     -10.280502      -279.7467 
   3   2.0000     -10.279247      -279.7125 
   4   2.0000     -10.212254      -277.8895 
   5   2.0000     -10.210849      -277.8513 
   6   2.0000     -10.203924      -277.6629 
   7   2.0000     -10.203475      -277.6507 
   8   2.0000     -10.196762      -277.4680 
   9   2.0000     -10.196413      -277.4585 
  10   2.0000     -10.196007      -277.4475 
  11   2.0000     -10.195923      -277.4452 
  12   2.0000     -10.182273      -277.0737 
  13   2.0000     -10.179132      -276.9883 
  14   2.0000     -10.172286      -276.8020 
  15   2.0000     -10.168569      -276.7008 
  16   2.0000     -10.161752      -276.5153 
  17   2.0000     -10.161522      -276.5091 
  18   2.0000      -1.045237       -28.4423 
  19   2.0000      -1.043102       -28.3843 
  20   2.0000      -0.873242       -23.7621 
  21   2.0000      -0.838279       -22.8107 
  22   2.0000      -0.801995       -21.8234 
  23   2.0000      -0.772408       -21.0183 
  24   2.0000      -0.762157       -20.7393 
  25   2.0000      -0.743750       -20.2385 
  26   2.0000      -0.700152       -19.0521 
  27   2.0000      -0.681384       -18.5414 
  28   2.0000      -0.666716       -18.1423 
  29   2.0000      -0.644692       -17.5430 
  30   2.0000      -0.615339       -16.7442 
  31   2.0000      -0.594789       -16.1850 
  32   2.0000      -0.568512       -15.4700 
  33   2.0000      -0.534220       -14.5369 
  34   2.0000      -0.511170       -13.9096 
  35   2.0000      -0.502369       -13.6701 
  36   2.0000      -0.482944       -13.1416 
  37   2.0000      -0.460161       -12.5216 
  38   2.0000      -0.453555       -12.3419 
  39   2.0000      -0.446679       -12.1547 
  40   2.0000      -0.441891       -12.0245 
  41   2.0000      -0.436366       -11.8741 
  42   2.0000      -0.432046       -11.7566 
  43   2.0000      -0.426332       -11.6011 
  44   2.0000      -0.421402       -11.4669 
  45   2.0000      -0.409601       -11.1458 
  46   2.0000      -0.407100       -11.0778 
  47   2.0000      -0.395078       -10.7506 
  48   2.0000      -0.389222       -10.5913 
  49   2.0000      -0.381773       -10.3886 
  50   2.0000      -0.374160       -10.1814 
  51   2.0000      -0.372691       -10.1414 
  52   2.0000      -0.363451        -9.8900 
  53   2.0000      -0.358545        -9.7565 
  54   2.0000      -0.355901        -9.6846 
  55   2.0000      -0.354678        -9.6513 
  56   2.0000      -0.349894        -9.5211 
  57   2.0000      -0.324204        -8.8221 
  58   2.0000      -0.274378        -7.4662 
  59   2.0000      -0.270112        -7.3501 
  60   2.0000      -0.262299        -7.1375 
  61   2.0000      -0.259239        -7.0543 
  62   2.0000      -0.256158        -6.9704 
  63   2.0000      -0.227847        -6.2000 
  64   0.0000      -0.106582        -2.9002 
  65   0.0000      -0.035609        -0.9690 
  66   0.0000      -0.011162        -0.3037 
  67   0.0000       0.036109         0.9826 
  68   0.0000       0.046747         1.2721 
  69   0.0000       0.089539         2.4365 
  70   0.0000       0.104037         2.8310 
  71   0.0000       0.108499         2.9524 
  72   0.0000       0.118497         3.2245 
  73   0.0000       0.134713         3.6657 
  74   0.0000       0.146631         3.9900 
  75   0.0000       0.153378         4.1736 
  76   0.0000       0.155011         4.2181 
  77   0.0000       0.167323         4.5531 
  78   0.0000       0.173849         4.7307 
  79   0.0000       0.175481         4.7751 
  80   0.0000       0.183550         4.9946 
  81   0.0000       0.187702         5.1076 
  82   0.0000       0.191690         5.2162 
  83   0.0000       0.195009         5.3065 
  84   0.0000       0.204641         5.5686 
  85   0.0000       0.210038         5.7154 
  86   0.0000       0.213368         5.8060 
  87   0.0000       0.235016         6.3951 
  88   0.0000       0.236187         6.4270 
  89   0.0000       0.250117         6.8060 
  90   0.0000       0.257120         6.9966 
  91   0.0000       0.266196         7.2436 
  92   0.0000       0.277440         7.5495 
  93   0.0000       0.286115         7.7856 
  94   0.0000       0.289272         7.8715 
  95   0.0000       0.306904         8.3513 
  96   0.0000       0.332298         9.0423 
  97   0.0000       0.341191         9.2843 
  98   0.0000       0.360705         9.8153 
  99   0.0000       0.364107         9.9079 
 100   0.0000       0.374686        10.1957 
 101   0.0000       0.434457        11.8222 
 102   0.0000       0.445460        12.1216 
 103   0.0000       0.466043        12.6817 
 104   0.0000       0.486246        13.2314 
 105   0.0000       0.499186        13.5836 
 106   0.0000       0.503611        13.7040 
 107   0.0000       0.525150        14.2901 
 108   0.0000       0.528251        14.3744 
 109   0.0000       0.533531        14.5181 
 110   0.0000       0.534878        14.5548 
 111   0.0000       0.545943        14.8559 
 112   0.0000       0.552702        15.0398 
 113   0.0000       0.558670        15.2022 
 114   0.0000       0.564676        15.3656 
 115   0.0000       0.567858        15.4522 
 116   0.0000       0.574136        15.6230 
 117   0.0000       0.581933        15.8352 
 118   0.0000       0.593753        16.1569 
 119   0.0000       0.597473        16.2581 
 120   0.0000       0.610139        16.6027 
 121   0.0000       0.614666        16.7259 
 122   0.0000       0.623799        16.9744 
 123   0.0000       0.626026        17.0350 
 124   0.0000       0.628759        17.1094 
 125   0.0000       0.644986        17.5510 
 126   0.0000       0.646292        17.5865 
 127   0.0000       0.669731        18.2243 
 128   0.0000       0.674583        18.3563 
 129   0.0000       0.683836        18.6081 
 130   0.0000       0.704156        19.1611 
 131   0.0000       0.711438        19.3592 
 132   0.0000       0.714183        19.4339 
 133   0.0000       0.715526        19.4704 
 134   0.0000       0.737112        20.0579 
 135   0.0000       0.741945        20.1894 
 136   0.0000       0.746956        20.3257 
 137   0.0000       0.765278        20.8243 
 138   0.0000       0.792667        21.5696 
 139   0.0000       0.795376        21.6433 
 140   0.0000       0.804211        21.8837 
 141   0.0000       0.814174        22.1548 
 142   0.0000       0.820099        22.3160 
 143   0.0000       0.833885        22.6912 
 144   0.0000       0.838503        22.8168 
 145   0.0000       0.839847        22.8534 
 146   0.0000       0.849827        23.1250 
 147   0.0000       0.864558        23.5258 
 148   0.0000       0.874860        23.8062 
 149   0.0000       0.884413        24.0661 
 150   0.0000       0.892045        24.2738 
 151   0.0000       0.900277        24.4978 
 152   0.0000       0.908113        24.7110 
 153   0.0000       0.911094        24.7921 
 154   0.0000       0.916607        24.9421 
 155   0.0000       0.919785        25.0286 
 156   0.0000       0.928798        25.2739 
 157   0.0000       0.947430        25.7809 
 158   0.0000       0.962874        26.2011 
 159   0.0000       0.966289        26.2941 
 160   0.0000       0.973543        26.4915 
 161   0.0000       0.976605        26.5748 
 162   0.0000       0.995967        27.1017 
 163   0.0000       1.003080        27.2952 
 164   0.0000       1.014346        27.6018 
 165   0.0000       1.017978        27.7006 
 166   0.0000       1.033205        28.1149 
 167   0.0000       1.045622        28.4528 
 168   0.0000       1.073755        29.2184 
 169   0.0000       1.083825        29.4924 
 170   0.0000       1.090295        29.6684 
 171   0.0000       1.100185        29.9375 
 172   0.0000       1.129259        30.7287 
 173   0.0000       1.166329        31.7374 
 174   0.0000       1.188193        32.3324 
 175   0.0000       1.193812        32.4853 
 176   0.0000       1.214482        33.0477 
 177   0.0000       1.220033        33.1988 
 178   0.0000       1.224295        33.3148 
 179   0.0000       1.244219        33.8569 
 180   0.0000       1.255635        34.1676 
 181   0.0000       1.266148        34.4537 
 182   0.0000       1.314219        35.7617 
 183   0.0000       1.340558        36.4784 
 184   0.0000       1.357670        36.9441 
 185   0.0000       1.363924        37.1143 
 186   0.0000       1.377117        37.4733 
 187   0.0000       1.390792        37.8454 
 188   0.0000       1.394967        37.9590 
 189   0.0000       1.402531        38.1648 
 190   0.0000       1.439286        39.1650 
 191   0.0000       1.444667        39.3114 
 192   0.0000       1.449289        39.4372 
 193   0.0000       1.463131        39.8138 
 194   0.0000       1.473073        40.0844 
 195   0.0000       1.474118        40.1128 
 196   0.0000       1.484082        40.3839 
 197   0.0000       1.486815        40.4583 
 198   0.0000       1.510536        41.1038 
 199   0.0000       1.545567        42.0570 
 200   0.0000       1.613880        43.9159 
 201   0.0000       1.653987        45.0073 
 202   0.0000       1.675205        45.5846 
 203   0.0000       1.710091        46.5339 
 204   0.0000       1.727223        47.0001 
 205   0.0000       1.735682        47.2303 
 206   0.0000       1.758539        47.8523 
 207   0.0000       1.772868        48.2422 
 208   0.0000       1.791173        48.7403 
 209   0.0000       1.804978        49.1160 
 210   0.0000       1.816690        49.4347 
 211   0.0000       1.819937        49.5230 
 212   0.0000       1.823124        49.6097 
 213   0.0000       1.827490        49.7285 
 214   0.0000       1.846794        50.2538 
 215   0.0000       1.857114        50.5346 
 216   0.0000       1.862202        50.6731 
 217   0.0000       1.890921        51.4546 
 218   0.0000       1.910606        51.9902 
 219   0.0000       1.917094        52.1668 
 220   0.0000       1.919067        52.2205 
 221   0.0000       1.936630        52.6984 
 222   0.0000       1.940582        52.8059 
 223   0.0000       1.965063        53.4721 
 224   0.0000       1.978736        53.8442 
 225   0.0000       1.983768        53.9811 
 226   0.0000       1.997886        54.3652 
 227   0.0000       2.023257        55.0556 
 228   0.0000       2.027852        55.1806 
 229   0.0000       2.042561        55.5809 
 230   0.0000       2.063025        56.1378 
 231   0.0000       2.065566        56.2069 
 232   0.0000       2.096037        57.0361 
 233   0.0000       2.098461        57.1020 
 234   0.0000       2.113163        57.5021 
 235   0.0000       2.115840        57.5749 
 236   0.0000       2.136115        58.1266 
 237   0.0000       2.160688        58.7953 
 238   0.0000       2.173655        59.1482 
 239   0.0000       2.192226        59.6535 
 240   0.0000       2.226693        60.5914 
 241   0.0000       2.234256        60.7972 
 242   0.0000       2.254467        61.3472 
 243   0.0000       2.267872        61.7119 
 244   0.0000       2.285391        62.1886 
 245   0.0000       2.289812        62.3089 
 246   0.0000       2.302442        62.6526 
 247   0.0000       2.316949        63.0474 
 248   0.0000       2.329413        63.3866 
 249   0.0000       2.350540        63.9614 
 250   0.0000       2.359700        64.2107 
 251   0.0000       2.392928        65.1149 
 252   0.0000       2.399429        65.2918 
 253   0.0000       2.423860        65.9566 
 254   0.0000       2.426015        66.0152 
 255   0.0000       2.445879        66.5558 
 256   0.0000       2.481700        67.5305 
 257   0.0000       2.485905        67.6449 
 258   0.0000       2.504446        68.1494 
 259   0.0000       2.540208        69.1226 
 260   0.0000       2.549276        69.3693 
 261   0.0000       2.565909        69.8219 
 262   0.0000       2.588610        70.4397 
 263   0.0000       2.618990        71.2663 
 264   0.0000       2.629520        71.5529 
 265   0.0000       2.648757        72.0763 
 266   0.0000       2.680551        72.9415 
 267   0.0000       2.694273        73.3149 
 268   0.0000       2.707759        73.6819 
 269   0.0000       2.733164        74.3732 
 270   0.0000       2.742519        74.6277 
 271   0.0000       2.803071        76.2754 
 272   0.0000       2.807954        76.4083 
 273   0.0000       2.855682        77.7071 
 274   0.0000       2.899056        78.8873 
 275   0.0000       2.941644        80.0462 
 276   0.0000       2.979314        81.0713 
 277   0.0000       2.990489        81.3753 
 278   0.0000       3.034957        82.5854 
 279   0.0000       3.049597        82.9838 
 280   0.0000       3.098225        84.3070 
 281   0.0000       3.170126        86.2635 
 282   0.0000       3.353550        91.2547 
 283   0.0000       3.456772        94.0636 

                    ********************************
                    * MULLIKEN POPULATION ANALYSIS *
                    ********************************

-----------------------
MULLIKEN ATOMIC CHARGES
-----------------------
   0 C :   -0.184505
   1 C :    0.054124
   2 C :    0.050816
   3 C :   -0.184578
   4 C :    0.327146
   5 C :    0.046934
   6 C :   -0.398781
   7 C :   -0.180042
   8 C :    0.185776
   9 C :   -0.520640
  10 C :   -0.526708
  11 C :    0.045080
  12 C :    0.321487
  13 O :   -0.458061
  14 O :   -0.457496
  15 H :    0.177181
  16 H :    0.168736
  17 H :    0.182955
  18 H :    0.184251
  19 H :    0.161508
  20 H :    0.169006
  21 H :    0.175732
  22 H :    0.175414
  23 H :    0.132305
  24 H :    0.159315
  25 H :    0.159462
  26 H :    0.159570
  27 H :    0.166608
  28 H :    0.160794
  29 C :   -0.528462
  30 C :   -0.135211
  31 C :   -0.134891
  32 H :    0.172628
  33 H :    0.172547
Sum of atomic charges:   -0.0000000

--------------------------------
MULLIKEN REDUCED ORBITAL CHARGES
--------------------------------
  0 C s       :     3.233673  s :     3.233673
      pz      :     0.952277  p :     2.914965
      px      :     1.003869
      py      :     0.958819
      dz2     :     0.003604  d :     0.035867
      dxz     :     0.004449
      dyz     :     0.004725
      dx2y2   :     0.010008
      dxy     :     0.013081
  1 C s       :     3.168288  s :     3.168288
      pz      :     0.981825  p :     2.739003
      px      :     0.856798
      py      :     0.900380
      dz2     :     0.003922  d :     0.038585
      dxz     :     0.005890
      dyz     :     0.004580
      dx2y2   :     0.012005
      dxy     :     0.012189
  2 C s       :     3.168717  s :     3.168717
      pz      :     0.987461  p :     2.741929
      px      :     0.902570
      py      :     0.851898
      dz2     :     0.003232  d :     0.038538
      dxz     :     0.004312
      dyz     :     0.006877
      dx2y2   :     0.012210
      dxy     :     0.011907
  3 C s       :     3.234083  s :     3.234083
      pz      :     0.946480  p :     2.914622
      px      :     0.953780
      py      :     1.014362
      dz2     :     0.003655  d :     0.035873
      dxz     :     0.004408
      dyz     :     0.004694
      dx2y2   :     0.009784
      dxy     :     0.013332
  4 C s       :     3.117491  s :     3.117491
      pz      :     0.779948  p :     2.467108
      px      :     0.848310
      py      :     0.838850
      dz2     :     0.006620  d :     0.088255
      dxz     :     0.011269
      dyz     :     0.012051
      dx2y2   :     0.036798
      dxy     :     0.021517
  5 C s       :     3.195952  s :     3.195952
      pz      :     0.926961  p :     2.718524
      px      :     0.879644
      py      :     0.911920
      dz2     :     0.003604  d :     0.038590
      dxz     :     0.006317
      dyz     :     0.004274
      dx2y2   :     0.012897
      dxy     :     0.011499
  6 C s       :     3.280649  s :     3.280649
      pz      :     1.013494  p :     3.077672
      px      :     0.971469
      py      :     1.092709
      dz2     :     0.005118  d :     0.040461
      dxz     :     0.008354
      dyz     :     0.012019
      dx2y2   :     0.010900
      dxy     :     0.004070
  7 C s       :     3.194874  s :     3.194874
      pz      :     0.940974  p :     2.949541
      px      :     0.990726
      py      :     1.017841
      dz2     :     0.004979  d :     0.035627
      dxz     :     0.007696
      dyz     :     0.009664
      dx2y2   :     0.007974
      dxy     :     0.005314
  8 C s       :     3.125672  s :     3.125672
      pz      :     0.868900  p :     2.647253
      px      :     0.907420
      py      :     0.870933
      dz2     :     0.007483  d :     0.041298
      dxz     :     0.008375
      dyz     :     0.008583
      dx2y2   :     0.009694
      dxy     :     0.007163
  9 C s       :     3.309330  s :     3.309330
      pz      :     1.020939  p :     3.176319
      px      :     1.070916
      py      :     1.084464
      dz2     :     0.005232  d :     0.034990
      dxz     :     0.005656
      dyz     :     0.011431
      dx2y2   :     0.009497
      dxy     :     0.003173
 10 C s       :     3.306846  s :     3.306846
      pz      :     1.068139  p :     3.185107
      px      :     1.083147
      py      :     1.033821
      dz2     :     0.003999  d :     0.034755
      dxz     :     0.007883
      dyz     :     0.009773
      dx2y2   :     0.009865
      dxy     :     0.003235
 11 C s       :     3.195266  s :     3.195266
      pz      :     0.932584  p :     2.720573
      px      :     0.917122
      py      :     0.870866
      dz2     :     0.003029  d :     0.039081
      dxz     :     0.003903
      dyz     :     0.007594
      dx2y2   :     0.013351
      dxy     :     0.011203
 12 C s       :     3.118870  s :     3.118870
      pz      :     0.779853  p :     2.471428
      px      :     0.846218
      py      :     0.845357
      dz2     :     0.006154  d :     0.088215
      dxz     :     0.010579
      dyz     :     0.012396
      dx2y2   :     0.037148
      dxy     :     0.021938
 13 O s       :     3.859607  s :     3.859607
      pz      :     1.376761  p :     4.572180
      px      :     1.613885
      py      :     1.581534
      dz2     :     0.002824  d :     0.026274
      dxz     :     0.003917
      dyz     :     0.005664
      dx2y2   :     0.006402
      dxy     :     0.007466
 14 O s       :     3.861981  s :     3.861981
      pz      :     1.377500  p :     4.569227
      px      :     1.599079
      py      :     1.592648
      dz2     :     0.002987  d :     0.026288
      dxz     :     0.004077
      dyz     :     0.005522
      dx2y2   :     0.006343
      dxy     :     0.007359
 15 H s       :     0.822819  s :     0.822819
 16 H s       :     0.831264  s :     0.831264
 17 H s       :     0.817045  s :     0.817045
 18 H s       :     0.815749  s :     0.815749
 19 H s       :     0.838492  s :     0.838492
 20 H s       :     0.830994  s :     0.830994
 21 H s       :     0.824268  s :     0.824268
 22 H s       :     0.824586  s :     0.824586
 23 H s       :     0.867695  s :     0.867695
 24 H s       :     0.840685  s :     0.840685
 25 H s       :     0.840538  s :     0.840538
 26 H s       :     0.840430  s :     0.840430
 27 H s       :     0.833392  s :     0.833392
 28 H s       :     0.839206  s :     0.839206
 29 C s       :     3.307690  s :     3.307690
      pz      :     1.096587  p :     3.186565
      px      :     1.094724
      py      :     0.995254
      dz2     :     0.006451  d :     0.034207
      dxz     :     0.005653
      dyz     :     0.007544
      dx2y2   :     0.009382
      dxy     :     0.005177
 30 C s       :     3.214957  s :     3.214957
      pz      :     0.958719  p :     2.884082
      px      :     0.994276
      py      :     0.931087
      dz2     :     0.003038  d :     0.036171
      dxz     :     0.003719
      dyz     :     0.005921
      dx2y2   :     0.012814
      dxy     :     0.010679
 31 C s       :     3.214727  s :     3.214727
      pz      :     0.953461  p :     2.884000
      px      :     0.937550
      py      :     0.992989
      dz2     :     0.003925  d :     0.036164
      dxz     :     0.005252
      dyz     :     0.003312
      dx2y2   :     0.012679
      dxy     :     0.010995
 32 H s       :     0.827372  s :     0.827372
 33 H s       :     0.827453  s :     0.827453


                     *******************************
                     * LOEWDIN POPULATION ANALYSIS *
                     *******************************

----------------------
LOEWDIN ATOMIC CHARGES
----------------------
   0 C :   -0.098825
   1 C :   -0.047349
   2 C :   -0.047197
   3 C :   -0.098665
   4 C :    0.127375
   5 C :   -0.017284
   6 C :   -0.233372
   7 C :   -0.166078
   8 C :   -0.027075
   9 C :   -0.361114
  10 C :   -0.367333
  11 C :   -0.020571
  12 C :    0.125481
  13 O :   -0.235188
  14 O :   -0.232041
  15 H :    0.142963
  16 H :    0.153148
  17 H :    0.151316
  18 H :    0.152133
  19 H :    0.136444
  20 H :    0.153279
  21 H :    0.144374
  22 H :    0.146303
  23 H :    0.128265
  24 H :    0.132193
  25 H :    0.133790
  26 H :    0.133803
  27 H :    0.134397
  28 H :    0.136098
  29 C :   -0.361809
  30 C :   -0.110616
  31 C :   -0.110852
  32 H :    0.152011
  33 H :    0.151994

-------------------------------
LOEWDIN REDUCED ORBITAL CHARGES
-------------------------------
  0 C s       :     2.919785  s :     2.919785
      pz      :     0.953030  p :     3.094813
      px      :     1.060822
      py      :     1.080960
      dz2     :     0.006780  d :     0.084227
      dxz     :     0.009439
      dyz     :     0.009860
      dx2y2   :     0.026212
      dxy     :     0.031937
  1 C s       :     2.877769  s :     2.877769
      pz      :     0.986249  p :     3.069337
      px      :     1.054003
      py      :     1.029084
      dz2     :     0.008594  d :     0.100243
      dxz     :     0.013549
      dyz     :     0.010046
      dx2y2   :     0.034324
      dxy     :     0.033730
  2 C s       :     2.878038  s :     2.878038
      pz      :     0.983880  p :     3.069108
      px      :     1.023144
      py      :     1.062084
      dz2     :     0.007279  d :     0.100050
      dxz     :     0.009506
      dyz     :     0.015235
      dx2y2   :     0.034981
      dxy     :     0.033048
  3 C s       :     2.919944  s :     2.919944
      pz      :     0.953062  p :     3.094490
      px      :     1.065893
      py      :     1.075535
      dz2     :     0.006760  d :     0.084231
      dxz     :     0.009378
      dyz     :     0.010004
      dx2y2   :     0.025715
      dxy     :     0.032375
  4 C s       :     2.876295  s :     2.876295
      pz      :     0.790484  p :     2.787496
      px      :     0.987720
      py      :     1.009293
      dz2     :     0.014765  d :     0.208835
      dxz     :     0.024578
      dyz     :     0.024854
      dx2y2   :     0.091860
      dxy     :     0.052777
  5 C s       :     2.904793  s :     2.904793
      pz      :     0.940376  p :     3.017137
      px      :     1.035245
      py      :     1.041516
      dz2     :     0.007983  d :     0.095353
      dxz     :     0.012759
      dyz     :     0.009535
      dx2y2   :     0.034698
      dxy     :     0.030378
  6 C s       :     2.920742  s :     2.920742
      pz      :     1.085357  p :     3.227271
      px      :     1.019449
      py      :     1.122464
      dz2     :     0.011430  d :     0.085359
      dxz     :     0.019154
      dyz     :     0.023188
      dx2y2   :     0.023071
      dxy     :     0.008515
  7 C s       :     2.931438  s :     2.931438
      pz      :     1.037055  p :     3.152342
      px      :     1.044930
      py      :     1.070357
      dz2     :     0.012729  d :     0.082298
      dxz     :     0.019790
      dyz     :     0.019158
      dx2y2   :     0.017145
      dxy     :     0.013476
  8 C s       :     2.891597  s :     2.891597
      pz      :     1.000232  p :     3.035177
      px      :     1.024199
      py      :     1.010747
      dz2     :     0.018462  d :     0.100300
      dxz     :     0.021273
      dyz     :     0.019807
      dx2y2   :     0.021659
      dxy     :     0.019099
  9 C s       :     2.972801  s :     2.972801
      pz      :     1.080641  p :     3.320588
      px      :     1.112136
      py      :     1.127812
      dz2     :     0.011013  d :     0.067725
      dxz     :     0.011507
      dyz     :     0.021968
      dx2y2   :     0.017432
      dxy     :     0.005805
 10 C s       :     2.969150  s :     2.969150
      pz      :     1.117247  p :     3.330800
      px      :     1.123991
      py      :     1.089562
      dz2     :     0.007342  d :     0.067382
      dxz     :     0.014937
      dyz     :     0.019800
      dx2y2   :     0.019231
      dxy     :     0.006073
 11 C s       :     2.900165  s :     2.900165
      pz      :     0.935620  p :     3.023467
      px      :     1.030666
      py      :     1.057182
      dz2     :     0.006780  d :     0.096938
      dxz     :     0.009195
      dyz     :     0.015012
      dx2y2   :     0.036436
      dxy     :     0.029515
 12 C s       :     2.875739  s :     2.875739
      pz      :     0.788568  p :     2.789785
      px      :     0.992143
      py      :     1.009074
      dz2     :     0.013981  d :     0.208995
      dxz     :     0.022689
      dyz     :     0.025419
      dx2y2   :     0.093161
      dxy     :     0.053745
 13 O s       :     3.561103  s :     3.561103
      pz      :     1.365784  p :     4.620737
      px      :     1.636007
      py      :     1.618946
      dz2     :     0.006399  d :     0.053348
      dxz     :     0.006154
      dyz     :     0.008388
      dx2y2   :     0.013741
      dxy     :     0.018666
 14 O s       :     3.560953  s :     3.560953
      pz      :     1.368522  p :     4.617581
      px      :     1.622386
      py      :     1.626673
      dz2     :     0.006432  d :     0.053507
      dxz     :     0.006697
      dyz     :     0.008401
      dx2y2   :     0.013542
      dxy     :     0.018436
 15 H s       :     0.857037  s :     0.857037
 16 H s       :     0.846852  s :     0.846852
 17 H s       :     0.848684  s :     0.848684
 18 H s       :     0.847867  s :     0.847867
 19 H s       :     0.863556  s :     0.863556
 20 H s       :     0.846721  s :     0.846721
 21 H s       :     0.855626  s :     0.855626
 22 H s       :     0.853697  s :     0.853697
 23 H s       :     0.871735  s :     0.871735
 24 H s       :     0.867807  s :     0.867807
 25 H s       :     0.866210  s :     0.866210
 26 H s       :     0.866197  s :     0.866197
 27 H s       :     0.865603  s :     0.865603
 28 H s       :     0.863902  s :     0.863902
 29 C s       :     2.963728  s :     2.963728
      pz      :     1.140944  p :     3.330915
      px      :     1.137986
      py      :     1.051985
      dz2     :     0.011910  d :     0.067166
      dxz     :     0.009664
      dyz     :     0.015195
      dx2y2   :     0.019264
      dxy     :     0.011133
 30 C s       :     2.923190  s :     2.923190
      pz      :     0.959459  p :     3.102799
      px      :     1.073774
      py      :     1.069567
      dz2     :     0.005850  d :     0.084628
      dxz     :     0.006250
      dyz     :     0.013248
      dx2y2   :     0.031592
      dxy     :     0.027687
 31 C s       :     2.923189  s :     2.923189
      pz      :     0.958414  p :     3.103055
      px      :     1.059457
      py      :     1.085184
      dz2     :     0.007231  d :     0.084608
      dxz     :     0.012188
      dyz     :     0.006451
      dx2y2   :     0.030655
      dxy     :     0.028082
 32 H s       :     0.847989  s :     0.847989
 33 H s       :     0.848006  s :     0.848006


                      *****************************
                      * MAYER POPULATION ANALYSIS *
                      *****************************

  NA   - Mulliken gross atomic population
  ZA   - Total nuclear charge
  QA   - Mulliken gross atomic charge
  VA   - Mayer's total valence
  BVA  - Mayer's bonded valence
  FA   - Mayer's free valence

  ATOM       NA         ZA         QA         VA         BVA        FA
  0 C      6.1845     6.0000    -0.1845     3.8790     3.8790     0.0000
  1 C      5.9459     6.0000     0.0541     3.8563     3.8563    -0.0000
  2 C      5.9492     6.0000     0.0508     3.8679     3.8679     0.0000
  3 C      6.1846     6.0000    -0.1846     3.8796     3.8796    -0.0000
  4 C      5.6729     6.0000     0.3271     3.9119     3.9119    -0.0000
  5 C      5.9531     6.0000     0.0469     3.8115     3.8115    -0.0000
  6 C      6.3988     6.0000    -0.3988     3.8483     3.8483    -0.0000
  7 C      6.1800     6.0000    -0.1800     3.9293     3.9293    -0.0000
  8 C      5.8142     6.0000     0.1858     3.9434     3.9434    -0.0000
  9 C      6.5206     6.0000    -0.5206     3.8477     3.8477     0.0000
 10 C      6.5267     6.0000    -0.5267     3.8437     3.8437     0.0000
 11 C      5.9549     6.0000     0.0451     3.8065     3.8065     0.0000
 12 C      5.6785     6.0000     0.3215     3.9213     3.9213    -0.0000
 13 O      8.4581     8.0000    -0.4581     2.0788     2.0788     0.0000
 14 O      8.4575     8.0000    -0.4575     2.0753     2.0753     0.0000
 15 H      0.8228     1.0000     0.1772     0.9313     0.9313     0.0000
 16 H      0.8313     1.0000     0.1687     0.9435     0.9435     0.0000
 17 H      0.8170     1.0000     0.1830     0.9278     0.9278     0.0000
 18 H      0.8157     1.0000     0.1843     0.9272     0.9272     0.0000
 19 H      0.8385     1.0000     0.1615     0.9280     0.9280     0.0000
 20 H      0.8310     1.0000     0.1690     0.9436     0.9436    -0.0000
 21 H      0.8243     1.0000     0.1757     0.9227     0.9227    -0.0000
 22 H      0.8246     1.0000     0.1754     0.9392     0.9392     0.0000
 23 H      0.8677     1.0000     0.1323     0.9398     0.9398     0.0000
 24 H      0.8407     1.0000     0.1593     0.9359     0.9359    -0.0000
 25 H      0.8405     1.0000     0.1595     0.9285     0.9285     0.0000
 26 H      0.8404     1.0000     0.1596     0.9288     0.9288    -0.0000
 27 H      0.8334     1.0000     0.1666     0.9391     0.9391     0.0000
 28 H      0.8392     1.0000     0.1608     0.9294     0.9294    -0.0000
 29 C      6.5285     6.0000    -0.5285     3.8438     3.8438    -0.0000
 30 C      6.1352     6.0000    -0.1352     3.8914     3.8914    -0.0000
 31 C      6.1349     6.0000    -0.1349     3.8908     3.8908    -0.0000
 32 H      0.8274     1.0000     0.1726     0.9295     0.9295    -0.0000
 33 H      0.8275     1.0000     0.1725     0.9295     0.9295     0.0000

  Mayer bond orders larger than 0.100000
B(  0-C ,  1-C ) :   1.3843 B(  0-C , 16-H ) :   0.9099 B(  0-C , 30-C ) :   1.4148 
B(  1-C ,  2-C ) :   1.3605 B(  1-C , 12-C ) :   0.9775 B(  2-C ,  3-C ) :   1.3848 
B(  2-C ,  4-C ) :   0.9778 B(  3-C , 20-H ) :   0.9095 B(  3-C , 31-C ) :   1.4147 
B(  4-C ,  5-C ) :   0.9963 B(  4-C , 14-O ) :   1.8183 B(  5-C ,  6-C ) :   0.9723 
B(  5-C , 11-C ) :   1.6884 B(  6-C ,  7-C ) :   0.9825 B(  6-C , 21-H ) :   0.9139 
B(  6-C , 22-H ) :   0.9060 B(  7-C ,  8-C ) :   1.9218 B(  7-C , 23-H ) :   0.9159 
B(  8-C ,  9-C ) :   0.9983 B(  8-C , 10-C ) :   1.0184 B(  9-C , 24-H ) :   0.9449 
B(  9-C , 25-H ) :   0.9351 B(  9-C , 26-H ) :   0.9348 B( 10-C , 19-H ) :   0.9328 
B( 10-C , 27-H ) :   0.9331 B( 10-C , 28-H ) :   0.9349 B( 11-C , 12-C ) :   0.9861 
B( 11-C , 29-C ) :   1.0104 B( 12-C , 13-O ) :   1.8467 B( 15-H , 29-C ) :   0.9285 
B( 17-H , 29-C ) :   0.9257 B( 18-H , 29-C ) :   0.9246 B( 30-C , 31-C ) :   1.4191 
B( 30-C , 32-H ) :   0.9233 B( 31-C , 33-H ) :   0.9233 

-------
TIMINGS
-------

Total SCF time: 0 days 0 hours 1 min 0 sec 

Total time                  ....      60.768 sec
Sum of individual times     ....      60.301 sec  ( 99.2%)

Fock matrix formation       ....      52.883 sec  ( 87.0%)
  Split-RI-J                ....       2.069 sec  (  3.9% of F)
  Chain of spheres X        ....      44.370 sec  ( 83.9% of F)
  XC integration            ....       3.828 sec  (  7.2% of F)
    Basis function eval.    ....       1.792 sec  ( 46.8% of XC)
    Density eval.           ....       0.940 sec  ( 24.5% of XC)
    XC-Functional eval.     ....       0.370 sec  (  9.7% of XC)
    XC-Potential eval.      ....       0.465 sec  ( 12.1% of XC)
Diagonalization             ....       0.014 sec  (  0.0%)
Density matrix formation    ....       0.012 sec  (  0.0%)
Population analysis         ....       0.011 sec  (  0.0%)
Initial guess               ....       0.017 sec  (  0.0%)
Orbital Transformation      ....       0.000 sec  (  0.0%)
Orbital Orthonormalization  ....       0.012 sec  (  0.0%)
DIIS solution               ....       0.006 sec  (  0.0%)
SOSCF solution              ....       0.041 sec  (  0.1%)
Grid generation             ....       7.317 sec  ( 12.0%)

Maximum memory used throughout the entire SCF-calculation: 108.1 MB

-------------------------   --------------------
FINAL SINGLE POINT ENERGY      -769.306190739961
-------------------------   --------------------

                                *** OPTIMIZATION RUN DONE ***

                            ***************************************
                            *     ORCA property calculations      *
                            ***************************************

                                    ---------------------
                                    Active property flags
                                    ---------------------
   (+) Dipole Moment


------------------------------------------------------------------------------
                       ORCA ELECTRIC PROPERTIES CALCULATION
------------------------------------------------------------------------------

Dipole Moment Calculation                       ... on
Quadrupole Moment Calculation                   ... off
Polarizability Calculation                      ... off
GBWName                                         ... MK1_0e_0H_B3LYP_631Gd_opt.gbw
Electron density                                ... MK1_0e_0H_B3LYP_631Gd_opt.scfp
The origin for moment calculation is the CENTER OF MASS  = (-0.856197, -0.511094 -0.127218)

-------------
DIPOLE MOMENT
-------------
                                X             Y             Z
Electronic contribution:    -20.40095      -3.48921      -2.30794
Nuclear contribution   :     20.36343       3.15471       2.48512
                        -----------------------------------------
Total Dipole Moment    :     -0.03752      -0.33450       0.17718
                        -----------------------------------------
Magnitude (a.u.)       :      0.38038
Magnitude (Debye)      :      0.96685


--------------------
Rotational spectrum 
--------------------
 
Rotational constants in cm-1:     0.023054     0.008925     0.007063 
Rotational constants in MHz :   691.147671   267.574431   211.741017 

 Dipole components along the rotational axes: 
x,y,z [a.u.] :    -0.089899    -0.332365     0.161684 
x,y,z [Debye]:    -0.228505    -0.844805     0.410968 

 


           ************************************************************
           *        Program running with 4 parallel MPI-processes     *
           *              working on a common directory               *
           ************************************************************

-------------------------------------------------------------------------------
                               ORCA SCF HESSIAN
-------------------------------------------------------------------------------

                   --------- SHARK INITIALIZATION DONE ---------

Hessian of the Kohn-Sham DFT energy:
Kohn-Sham wavefunction type                      ... RKS
Hartree-Fock exchange scaling                    ...    0.200
Number of operators                              ...    1
Number of atoms                                  ...   34
Basis set dimensions                             ...  284
Integral neglect threshold                       ... 2.5e-11
Integral primitive cutoff                        ... 2.5e-12

Setting up DFT Hessian calculations              ... 

HESS GRID
---------

General Integration Accuracy     IntAcc      ... 4.959
Radial Grid Type                 RadialGrid  ... OptM3 with GC (2021)
Angular Grid (max. ang.)         AngularGrid ... 7 (Lebedev-770)
Angular grid pruning method      GridPruning ... 4 (adaptive)
Weight generation scheme         WeightScheme... Becke
Basis function cutoff            BFCut       ... 1.0000e-11
Integration weight cutoff        WCut        ... 1.0000e-14
Angular grids for H and He will be reduced by one unit
Partially contracted basis set               ... off
Rotationally invariant grid construction     ... off

Total number of grid points                  ...   565880
Total number of batches                      ...     8856
Average number of points per batch           ...       63
Average number of grid points per atom       ...    16644

Building densities                               ... done   (      0.0 sec)
Calculating rho(r) on the grid                   ... done   (      0.9 sec)
Building xc-kernel on the grid                   ... done   (      0.2 sec)
                                                     done   (     10.7 sec)

Nuclear repulsion Hessian  (SHARK)               ... done   (      0.0 sec)

----------------------------------------------
Forming right-hand sides of CP-SCF equations     ...
----------------------------------------------
One electron integral derivatives  (SHARK)       ... done   (    103.7 sec)
Transforming the overlap derivative matrices     ... done   (     12.4 sec)
Adding tr(S(x)F(y) C-PCM term to the hessian     ... done   (      0.0 sec)
Making the Q(x) pseudodensities                  ... done   (      0.1 sec)
Adding the E*S(x)*S(y) terms to the Hessian      ... done   (      0.0 sec)
Calculating energy weighted overlap derivatives  ... done   (      0.0 sec)
Two electron integral derivatives (SHARK-RI)     ... done   (     29.5 sec)
Exchange-correlation integral derivatives        ... done   (     99.4 sec)
tr(F(y)Q(x)) contribution to the Hessian         ... done   (      0.0 sec)
Response fock operator R(S(x)) (SHARK-RIJCOSX)   ... done   (     95.5 sec)
XC Response fock operator R(S(x))                ... done   (     59.5 sec)
tr(F(y)S(x)) contribution to the Hessian         ... done   (      0.0 sec)
Transforming and finalizing RHSs                 ... done   (      0.3 sec)

----------------------------------------------
Solving the CP-SCF equations (RIJCOSX)           ...
----------------------------------------------
     CP-SCF ITERATION   0:   5.3606e-01 (  38.4 sec   0/102 done)
     CP-SCF ITERATION   1:   4.4749e-02 (  40.1 sec   0/102 done)
     CP-SCF ITERATION   2:   1.8802e-02 (  39.5 sec   0/102 done)
     CP-SCF ITERATION   3:   8.1712e-03 (  39.7 sec   0/102 done)
     CP-SCF ITERATION   4:   3.0378e-03 (  40.1 sec   1/102 done)
     CP-SCF ITERATION   5:   1.0325e-03 (  39.1 sec  20/102 done)
     CP-SCF ITERATION   6:   3.0251e-04 (  33.3 sec  68/102 done)
     CP-SCF ITERATION   7:   1.1984e-04 (  16.2 sec  97/102 done)
     CP-SCF ITERATION   8:   4.0242e-05 (   5.5 sec 102/102 done)
                    *** THE CP-SCF HAS CONVERGED ***

                                                 ... done   (    292.7 sec)
Forming perturbed density Hessian contributions  ... done   (      0.1 sec)
Calculating [Q*(d^2 A/dXdY)*Q  ] C-PCM term      ... done   (      0.0 sec)
Calculating [d^2(V_N)/(dXdY)*Q ] C-PCM term      ... done   (      0.0 sec)
Calculating [d^2(V_el)/(dXdY)*Q] C-PCM term      ... done   (      1.4 sec)
Calculating C-PCM term that depends on dQ/dX     ... done   (      0.3 sec)
2nd integral derivative contribs (SHARK-RI)      ... done   (     95.4 sec)
Exchange-correlation Hessian                     ... done   (     74.1 sec)
Dipole derivatives                               ... (center of mass: -0.856197, -0.511094 -0.127218)done   (      0.1 sec)

Total SCF Hessian time: 0 days 0 hours 14 min 57 sec 

Writing the Hessian file to the disk             ... done


Maximum memory used throughout the entire SCFHESS-calculation: 463.8 MB

-----------------------
VIBRATIONAL FREQUENCIES
-----------------------

Scaling factor for frequencies =  1.000000000  (already applied!)

   0:         0.00 cm**-1
   1:         0.00 cm**-1
   2:         0.00 cm**-1
   3:         0.00 cm**-1
   4:         0.00 cm**-1
   5:         0.00 cm**-1
   6:        27.31 cm**-1
   7:        30.88 cm**-1
   8:        58.55 cm**-1
   9:        66.06 cm**-1
  10:        95.03 cm**-1
  11:       103.79 cm**-1
  12:       121.75 cm**-1
  13:       134.68 cm**-1
  14:       170.76 cm**-1
  15:       189.88 cm**-1
  16:       209.83 cm**-1
  17:       253.89 cm**-1
  18:       263.94 cm**-1
  19:       307.45 cm**-1
  20:       344.56 cm**-1
  21:       379.01 cm**-1
  22:       389.95 cm**-1
  23:       401.93 cm**-1
  24:       420.24 cm**-1
  25:       425.14 cm**-1
  26:       430.78 cm**-1
  27:       447.77 cm**-1
  28:       479.78 cm**-1
  29:       495.86 cm**-1
  30:       531.46 cm**-1
  31:       570.67 cm**-1
  32:       637.50 cm**-1
  33:       674.34 cm**-1
  34:       680.01 cm**-1
  35:       705.24 cm**-1
  36:       732.30 cm**-1
  37:       778.34 cm**-1
  38:       805.80 cm**-1
  39:       814.58 cm**-1
  40:       819.74 cm**-1
  41:       865.72 cm**-1
  42:       898.94 cm**-1
  43:       923.13 cm**-1
  44:       958.71 cm**-1
  45:       974.50 cm**-1
  46:       992.78 cm**-1
  47:       994.69 cm**-1
  48:      1020.49 cm**-1
  49:      1023.78 cm**-1
  50:      1035.27 cm**-1
  51:      1055.96 cm**-1
  52:      1060.21 cm**-1
  53:      1086.94 cm**-1
  54:      1112.94 cm**-1
  55:      1117.02 cm**-1
  56:      1130.44 cm**-1
  57:      1156.34 cm**-1
  58:      1183.52 cm**-1
  59:      1198.76 cm**-1
  60:      1221.40 cm**-1
  61:      1261.48 cm**-1
  62:      1286.74 cm**-1
  63:      1312.69 cm**-1
  64:      1326.87 cm**-1
  65:      1359.42 cm**-1
  66:      1379.29 cm**-1
  67:      1397.60 cm**-1
  68:      1428.56 cm**-1
  69:      1430.79 cm**-1
  70:      1437.83 cm**-1
  71:      1481.05 cm**-1
  72:      1487.76 cm**-1
  73:      1489.70 cm**-1
  74:      1495.41 cm**-1
  75:      1499.87 cm**-1
  76:      1503.10 cm**-1
  77:      1507.14 cm**-1
  78:      1516.88 cm**-1
  79:      1522.04 cm**-1
  80:      1628.63 cm**-1
  81:      1637.69 cm**-1
  82:      1667.92 cm**-1
  83:      1715.90 cm**-1
  84:      1718.51 cm**-1
  85:      1738.06 cm**-1
  86:      3022.09 cm**-1
  87:      3030.48 cm**-1
  88:      3058.81 cm**-1
  89:      3066.70 cm**-1
  90:      3067.50 cm**-1
  91:      3070.57 cm**-1
  92:      3106.20 cm**-1
  93:      3117.00 cm**-1
  94:      3135.94 cm**-1
  95:      3147.90 cm**-1
  96:      3156.58 cm**-1
  97:      3175.57 cm**-1
  98:      3201.82 cm**-1
  99:      3213.85 cm**-1
 100:      3226.35 cm**-1
 101:      3229.22 cm**-1


------------
NORMAL MODES
------------

These modes are the Cartesian displacements weighted by the diagonal matrix
M(i,i)=1/sqrt(m[i]) where m[i] is the mass of the displaced atom
Thus, these vectors are normalized but *not* orthogonal

                  0          1          2          3          4          5    
      0       0.000000   0.000000   0.000000   0.000000   0.000000   0.000000
      1       0.000000   0.000000   0.000000   0.000000   0.000000   0.000000
      2       0.000000   0.000000   0.000000   0.000000   0.000000   0.000000
      3       0.000000   0.000000   0.000000   0.000000   0.000000   0.000000
      4       0.000000   0.000000   0.000000   0.000000   0.000000   0.000000
      5       0.000000   0.000000   0.000000   0.000000   0.000000   0.000000
      6       0.000000   0.000000   0.000000   0.000000   0.000000   0.000000
      7       0.000000   0.000000   0.000000   0.000000   0.000000   0.000000
      8       0.000000   0.000000   0.000000   0.000000   0.000000   0.000000
      9       0.000000   0.000000   0.000000   0.000000   0.000000   0.000000
     10       0.000000   0.000000   0.000000   0.000000   0.000000   0.000000
     11       0.000000   0.000000   0.000000   0.000000   0.000000   0.000000
     12       0.000000   0.000000   0.000000   0.000000   0.000000   0.000000
     13       0.000000   0.000000   0.000000   0.000000   0.000000   0.000000
     14       0.000000   0.000000   0.000000   0.000000   0.000000   0.000000
     15       0.000000   0.000000   0.000000   0.000000   0.000000   0.000000
     16       0.000000   0.000000   0.000000   0.000000   0.000000   0.000000
     17       0.000000   0.000000   0.000000   0.000000   0.000000   0.000000
     18       0.000000   0.000000   0.000000   0.000000   0.000000   0.000000
     19       0.000000   0.000000   0.000000   0.000000   0.000000   0.000000
     20       0.000000   0.000000   0.000000   0.000000   0.000000   0.000000
     21       0.000000   0.000000   0.000000   0.000000   0.000000   0.000000
     22       0.000000   0.000000   0.000000   0.000000   0.000000   0.000000
     23       0.000000   0.000000   0.000000   0.000000   0.000000   0.000000
     24       0.000000   0.000000   0.000000   0.000000   0.000000   0.000000
     25       0.000000   0.000000   0.000000   0.000000   0.000000   0.000000
     26       0.000000   0.000000   0.000000   0.000000   0.000000   0.000000
     27       0.000000   0.000000   0.000000   0.000000   0.000000   0.000000
     28       0.000000   0.000000   0.000000   0.000000   0.000000   0.000000
     29       0.000000   0.000000   0.000000   0.000000   0.000000   0.000000
     30       0.000000   0.000000   0.000000   0.000000   0.000000   0.000000
     31       0.000000   0.000000   0.000000   0.000000   0.000000   0.000000
     32       0.000000   0.000000   0.000000   0.000000   0.000000   0.000000
     33       0.000000   0.000000   0.000000   0.000000   0.000000   0.000000
     34       0.000000   0.000000   0.000000   0.000000   0.000000   0.000000
     35       0.000000   0.000000   0.000000   0.000000   0.000000   0.000000
     36       0.000000   0.000000   0.000000   0.000000   0.000000   0.000000
     37       0.000000   0.000000   0.000000   0.000000   0.000000   0.000000
     38       0.000000   0.000000   0.000000   0.000000   0.000000   0.000000
     39       0.000000   0.000000   0.000000   0.000000   0.000000   0.000000
     40       0.000000   0.000000   0.000000   0.000000   0.000000   0.000000
     41       0.000000   0.000000   0.000000   0.000000   0.000000   0.000000
     42       0.000000   0.000000   0.000000   0.000000   0.000000   0.000000
     43       0.000000   0.000000   0.000000   0.000000   0.000000   0.000000
     44       0.000000   0.000000   0.000000   0.000000   0.000000   0.000000
     45       0.000000   0.000000   0.000000   0.000000   0.000000   0.000000
     46       0.000000   0.000000   0.000000   0.000000   0.000000   0.000000
     47       0.000000   0.000000   0.000000   0.000000   0.000000   0.000000
     48       0.000000   0.000000   0.000000   0.000000   0.000000   0.000000
     49       0.000000   0.000000   0.000000   0.000000   0.000000   0.000000
     50       0.000000   0.000000   0.000000   0.000000   0.000000   0.000000
     51       0.000000   0.000000   0.000000   0.000000   0.000000   0.000000
     52       0.000000   0.000000   0.000000   0.000000   0.000000   0.000000
     53       0.000000   0.000000   0.000000   0.000000   0.000000   0.000000
     54       0.000000   0.000000   0.000000   0.000000   0.000000   0.000000
     55       0.000000   0.000000   0.000000   0.000000   0.000000   0.000000
     56       0.000000   0.000000   0.000000   0.000000   0.000000   0.000000
     57       0.000000   0.000000   0.000000   0.000000   0.000000   0.000000
     58       0.000000   0.000000   0.000000   0.000000   0.000000   0.000000
     59       0.000000   0.000000   0.000000   0.000000   0.000000   0.000000
     60       0.000000   0.000000   0.000000   0.000000   0.000000   0.000000
     61       0.000000   0.000000   0.000000   0.000000   0.000000   0.000000
     62       0.000000   0.000000   0.000000   0.000000   0.000000   0.000000
     63       0.000000   0.000000   0.000000   0.000000   0.000000   0.000000
     64       0.000000   0.000000   0.000000   0.000000   0.000000   0.000000
     65       0.000000   0.000000   0.000000   0.000000   0.000000   0.000000
     66       0.000000   0.000000   0.000000   0.000000   0.000000   0.000000
     67       0.000000   0.000000   0.000000   0.000000   0.000000   0.000000
     68       0.000000   0.000000   0.000000   0.000000   0.000000   0.000000
     69       0.000000   0.000000   0.000000   0.000000   0.000000   0.000000
     70       0.000000   0.000000   0.000000   0.000000   0.000000   0.000000
     71       0.000000   0.000000   0.000000   0.000000   0.000000   0.000000
     72       0.000000   0.000000   0.000000   0.000000   0.000000   0.000000
     73       0.000000   0.000000   0.000000   0.000000   0.000000   0.000000
     74       0.000000   0.000000   0.000000   0.000000   0.000000   0.000000
     75       0.000000   0.000000   0.000000   0.000000   0.000000   0.000000
     76       0.000000   0.000000   0.000000   0.000000   0.000000   0.000000
     77       0.000000   0.000000   0.000000   0.000000   0.000000   0.000000
     78       0.000000   0.000000   0.000000   0.000000   0.000000   0.000000
     79       0.000000   0.000000   0.000000   0.000000   0.000000   0.000000
     80       0.000000   0.000000   0.000000   0.000000   0.000000   0.000000
     81       0.000000   0.000000   0.000000   0.000000   0.000000   0.000000
     82       0.000000   0.000000   0.000000   0.000000   0.000000   0.000000
     83       0.000000   0.000000   0.000000   0.000000   0.000000   0.000000
     84       0.000000   0.000000   0.000000   0.000000   0.000000   0.000000
     85       0.000000   0.000000   0.000000   0.000000   0.000000   0.000000
     86       0.000000   0.000000   0.000000   0.000000   0.000000   0.000000
     87       0.000000   0.000000   0.000000   0.000000   0.000000   0.000000
     88       0.000000   0.000000   0.000000   0.000000   0.000000   0.000000
     89       0.000000   0.000000   0.000000   0.000000   0.000000   0.000000
     90       0.000000   0.000000   0.000000   0.000000   0.000000   0.000000
     91       0.000000   0.000000   0.000000   0.000000   0.000000   0.000000
     92       0.000000   0.000000   0.000000   0.000000   0.000000   0.000000
     93       0.000000   0.000000   0.000000   0.000000   0.000000   0.000000
     94       0.000000   0.000000   0.000000   0.000000   0.000000   0.000000
     95       0.000000   0.000000   0.000000   0.000000   0.000000   0.000000
     96       0.000000   0.000000   0.000000   0.000000   0.000000   0.000000
     97       0.000000   0.000000   0.000000   0.000000   0.000000   0.000000
     98       0.000000   0.000000   0.000000   0.000000   0.000000   0.000000
     99       0.000000   0.000000   0.000000   0.000000   0.000000   0.000000
    100       0.000000   0.000000   0.000000   0.000000   0.000000   0.000000
    101       0.000000   0.000000   0.000000   0.000000   0.000000   0.000000
                  6          7          8          9         10         11    
      0      -0.004283   0.084829  -0.009592  -0.024290   0.008466  -0.005834
      1      -0.014017  -0.017492  -0.032040  -0.006073   0.000671   0.008924
      2      -0.026677   0.114282  -0.071849  -0.019223   0.030053  -0.060223
      3      -0.007599   0.050713   0.005310  -0.030124   0.004749   0.007414
      4       0.008897   0.001270  -0.003699  -0.004675  -0.000639  -0.001640
      5      -0.020426   0.018957  -0.003353  -0.037102   0.017350  -0.024286
      6       0.027805   0.046748   0.038908  -0.019556  -0.002902   0.014220
      7       0.025207   0.014140   0.015326  -0.002918  -0.001804  -0.009095
      8       0.035884  -0.041940   0.039118  -0.009227  -0.005019   0.022761
      9       0.067693   0.076922   0.062395  -0.001047  -0.011045   0.016592
     10       0.018462   0.008227   0.006480  -0.003072  -0.001469  -0.005185
     11       0.087970  -0.010163   0.020633   0.045473  -0.026259   0.067754
     12       0.022378   0.013008   0.045979  -0.032502  -0.002023   0.012900
     13       0.050161   0.033856   0.042440  -0.000973  -0.003323  -0.019609
     14       0.037497  -0.132610   0.084256  -0.051170  -0.004536   0.009292
     15      -0.007105   0.008740   0.005398   0.001845   0.002738   0.000969
     16       0.057315   0.039948   0.049493  -0.000667  -0.003828  -0.021779
     17       0.022565  -0.083545   0.034285   0.063892   0.011881  -0.039581
     18      -0.000315   0.013415  -0.010832   0.005659   0.000583  -0.021447
     19       0.072890   0.054945   0.068591   0.007978   0.003186  -0.008958
     20       0.059223  -0.058259  -0.019561   0.076267   0.005807  -0.110850
     21      -0.015678  -0.031678   0.053657   0.053017   0.002150  -0.023856
     22      -0.066868   0.031105   0.062654   0.020742   0.002657   0.034048
     23       0.084592  -0.021783  -0.067250   0.040135   0.005388  -0.118492
     24       0.001233  -0.114599  -0.029574   0.054846   0.002781  -0.047336
     25      -0.085641  -0.042840  -0.039413   0.008896   0.003719   0.030604
     26      -0.009856   0.066104  -0.041168   0.009392   0.005932  -0.060088
     27      -0.023427  -0.172999   0.061242   0.173889   0.003405  -0.162916
     28      -0.242030  -0.070792  -0.025900   0.071629   0.006664   0.002110
     29       0.042811   0.109816  -0.101916  -0.080633   0.004943   0.018766
     30       0.045455  -0.161088  -0.215673  -0.047381   0.002106   0.006771
     31       0.040076  -0.107702  -0.181566  -0.060790   0.002362   0.039587
     32      -0.171243   0.134937   0.055629   0.048138   0.007795  -0.036222
     33      -0.037696   0.004006  -0.017841   0.007836   0.003701   0.039991
     34       0.042596   0.027579   0.032558  -0.004537  -0.003725  -0.016557
     35      -0.021194  -0.052798   0.023051   0.095456   0.011428   0.059251
     36      -0.047309   0.019027  -0.013253  -0.043883   0.006180   0.023285
     37       0.015861   0.007299   0.004717  -0.005126  -0.000874  -0.003693
     38      -0.070036  -0.017641   0.022440  -0.079601   0.017969  -0.000607
     39      -0.086477   0.009242  -0.029341  -0.095141   0.009348   0.020717
     40       0.000742  -0.004507  -0.010340  -0.006572   0.000986   0.003062
     41      -0.145909  -0.002997   0.028306  -0.255134   0.022130  -0.036954
     42       0.044628  -0.010572   0.081047  -0.068791  -0.009646   0.027370
     43       0.065191   0.044866   0.054830  -0.000378  -0.003451  -0.022591
     44       0.053859  -0.240575   0.148739  -0.162893  -0.027278   0.063534
     45      -0.045602  -0.038238  -0.040164   0.108651   0.139556   0.174350
     46       0.072958   0.047487   0.058933  -0.012771  -0.013456  -0.044919
     47       0.076681  -0.115719   0.060756   0.427007   0.449249   0.418508
     48      -0.032760   0.086318  -0.037349  -0.034778   0.015272  -0.011920
     49      -0.026549  -0.027549  -0.047228  -0.007212   0.001521   0.014556
     50      -0.072331   0.158951  -0.104726  -0.049491   0.049518  -0.102679
     51      -0.006971  -0.075792  -0.018316   0.185923   0.349138   0.275610
     52       0.004108   0.049369  -0.005706   0.053286  -0.144069   0.038108
     53      -0.133918   0.041568  -0.077271   0.148989  -0.497241   0.064099
     54      -0.204625   0.071175  -0.144215  -0.107100  -0.547820  -0.093565
     55       0.078377   0.001380   0.069502  -0.064644   0.148937  -0.068184
     56      -0.073813  -0.003074  -0.038423   0.235653  -0.224602   0.173689
     57       0.051256  -0.109607  -0.173133  -0.099415   0.000241   0.119872
     58       0.113668  -0.217739  -0.388071  -0.089589   0.003173  -0.050977
     59      -0.116924   0.229665   0.075955  -0.118903   0.002766   0.250000
     60       0.094815   0.073124   0.090770   0.004522  -0.018192   0.023847
     61       0.031268   0.018553   0.022433  -0.002386  -0.002406  -0.011142
     62       0.130342  -0.060290   0.056066   0.061281  -0.046419   0.113050
     63       0.025608   0.027968  -0.045942  -0.009377  -0.006916  -0.066043
     64       0.128624   0.067961   0.076528   0.009881   0.003917  -0.026928
     65       0.149102  -0.035575  -0.010478   0.075607   0.006466  -0.144476
     66      -0.007025   0.032469  -0.033942  -0.000706   0.002395  -0.027231
     67       0.128020   0.067038   0.078609   0.014297   0.006081  -0.027589
     68      -0.017054  -0.064082  -0.044677   0.065222   0.002918  -0.089485
     69      -0.045601  -0.008265   0.180962   0.123223   0.001529  -0.056988
     70      -0.162699   0.068377   0.150328   0.064731   0.001647   0.028605
     71       0.192906  -0.059292  -0.127504   0.012088   0.006478  -0.124853
     72      -0.056062  -0.135402   0.199873   0.249813   0.003501  -0.213590
     73      -0.330339  -0.021859   0.076308   0.122172   0.007744  -0.009093
     74       0.163161   0.057324  -0.167716  -0.107800   0.003217   0.000026
     75      -0.025517  -0.140904   0.075828   0.156822   0.003108  -0.137017
     76      -0.177309  -0.167947  -0.188765   0.024901   0.006543  -0.001002
     77       0.084239   0.175686  -0.164758  -0.193136   0.003591   0.132140
     78      -0.008233  -0.292466  -0.022949   0.214270   0.004265  -0.240980
     79      -0.341050  -0.048836   0.040960   0.121133   0.008152  -0.012854
     80      -0.080864   0.134909  -0.019773  -0.018060   0.006786  -0.001064
     81       0.075156  -0.105023  -0.235506  -0.174391  -0.001388   0.206993
     82       0.156128  -0.061069  -0.135356  -0.150521  -0.001708   0.196779
     83      -0.224745   0.082207   0.058958   0.164488   0.011332  -0.224019
     84       0.046254  -0.311975  -0.393385   0.051704   0.006591  -0.269515
     85      -0.054583  -0.100156  -0.142955   0.002883   0.004670  -0.027484
     86      -0.302469   0.155997   0.122059   0.129328   0.010647  -0.109103
     87      -0.074325  -0.011244  -0.056746   0.051190  -0.008105   0.102796
     88       0.050001   0.032005   0.039512  -0.006931  -0.003743  -0.023442
     89      -0.036584  -0.033004  -0.007786   0.235203  -0.050587   0.187416
     90       0.036192   0.117162   0.010069  -0.001420   0.001792  -0.007495
     91      -0.020572  -0.023225  -0.040890  -0.006080   0.000879   0.012613
     92       0.027922   0.153462  -0.100204   0.048548   0.012988  -0.028795
     93       0.072379   0.112849   0.046860   0.011070  -0.009148   0.007128
     94      -0.004314  -0.010399  -0.021805  -0.004389  -0.000187   0.005767
     95       0.086117   0.090430  -0.050879   0.083629  -0.018975   0.046400
     96       0.039550   0.145177  -0.003315   0.007066   0.004239  -0.017653
     97      -0.038415  -0.037777  -0.062685  -0.007364   0.001944   0.021052
     98       0.025510   0.232304  -0.159055   0.074724   0.021595  -0.055056
     99       0.103880   0.137553   0.062449   0.029330  -0.015487   0.009321
    100      -0.009359  -0.014742  -0.028463  -0.004384  -0.000052   0.008701
    101       0.129275   0.120381  -0.070392   0.137364  -0.036309   0.081675
                 12         13         14         15         16         17    
      0       0.070724   0.015051   0.015609  -0.023350   0.040936   0.002484
      1       0.001130   0.001047   0.003864  -0.001487   0.041565  -0.044183
      2       0.236524   0.013112   0.063509  -0.023922  -0.019488   0.027084
      3       0.022822   0.010197   0.057942  -0.036047   0.048911  -0.008649
      4      -0.000098   0.001784  -0.005720  -0.006840  -0.031501   0.038012
      5       0.081731  -0.000831   0.191750  -0.071499  -0.034107   0.044413
      6      -0.025330   0.006716   0.054355  -0.034838   0.019139  -0.001116
      7      -0.000498   0.001211  -0.009361  -0.005278  -0.063848   0.041809
      8      -0.075516  -0.010439   0.193691  -0.071607  -0.023371   0.040316
      9      -0.074311   0.005733   0.003995  -0.028221  -0.050814   0.073770
     10      -0.001680   0.000983  -0.007582  -0.003818  -0.043756   0.022582
     11      -0.234107  -0.018311   0.070113  -0.027487   0.004606   0.006583
     12       0.007139   0.009981   0.021927  -0.012399   0.041146  -0.035653
     13       0.000518   0.000452  -0.013566  -0.004602  -0.081658   0.012063
     14       0.026234   0.003790   0.076658  -0.018162  -0.004779   0.000651
     15       0.000126  -0.001122   0.033313   0.005052   0.034322  -0.046261
     16       0.000132   0.000067  -0.011305  -0.003326  -0.063573  -0.013789
     17       0.005219  -0.024414   0.094020   0.014457   0.021285  -0.046189
     18      -0.002595  -0.004933   0.003776   0.014683   0.011442  -0.040898
     19       0.002303   0.001887   0.005968   0.012042   0.073468  -0.075465
     20      -0.008563  -0.028061  -0.011918   0.023242   0.078314   0.042110
     21       0.010718  -0.023123   0.055310   0.056901  -0.045513  -0.148001
     22       0.010864   0.001519   0.070974   0.045924   0.171814  -0.089240
     23      -0.020422  -0.016509  -0.059313  -0.005792   0.106406   0.114961
     24       0.005654  -0.037679   0.023418   0.053901  -0.075587  -0.071435
     25       0.005984  -0.009275   0.039983   0.035834   0.111849  -0.011617
     26      -0.016006   0.000170  -0.033177  -0.012432   0.041788   0.036986
     27      -0.004711  -0.055224  -0.054884   0.023845   0.050076   0.038662
     28      -0.001044  -0.015349  -0.041859  -0.038953  -0.064333   0.047425
     29      -0.007704   0.011481   0.034901   0.026071  -0.002769  -0.050954
     30      -0.001724  -0.023996   0.015727   0.035158  -0.251186  -0.061724
     31      -0.006371   0.007605   0.037332   0.025298   0.138220   0.049620
     32      -0.000591  -0.018629  -0.034174  -0.009000  -0.103314  -0.043962
     33       0.002470   0.009006   0.027946  -0.011653   0.040242  -0.004163
     34      -0.000342   0.001143  -0.011768  -0.009142  -0.057690   0.014785
     35       0.014872   0.001654   0.077995  -0.012817  -0.014924  -0.040012
     36      -0.008877   0.008621   0.027087  -0.018159   0.060536  -0.006382
     37      -0.001512   0.002383  -0.009915  -0.009726  -0.040520   0.057152
     38      -0.023177  -0.003924   0.072594  -0.023753  -0.025180  -0.001769
     39      -0.059941   0.005523  -0.031184   0.002989   0.074040   0.023998
     40      -0.003881   0.002612  -0.010448  -0.007781  -0.032819   0.084797
     41      -0.194246  -0.015785  -0.131500   0.042277  -0.007785  -0.010159
     42       0.058125   0.026048  -0.054516  -0.003746   0.040367  -0.045718
     43       0.000939  -0.000967  -0.017204  -0.008272  -0.082080  -0.004700
     44       0.178660   0.056051  -0.140103   0.021694  -0.006058   0.020723
     45      -0.008891   0.038794  -0.063735  -0.022249   0.045853   0.172628
     46       0.001169  -0.005347  -0.004431   0.002119  -0.063879  -0.129262
     47      -0.016951   0.079649  -0.218994   0.000467  -0.066968   0.006920
     48       0.120871   0.018354   0.014148  -0.017054   0.089488  -0.053959
     49       0.002226   0.000535   0.009992   0.001861   0.085315  -0.095302
     50       0.400099   0.026237   0.034361  -0.016295  -0.032093   0.045761
     51      -0.032247   0.058398  -0.126831  -0.024622   0.035776   0.224128
     52       0.023773   0.019540  -0.091036  -0.007612  -0.062407   0.073185
     53       0.090662   0.017806  -0.025312   0.000944  -0.010935  -0.037310
     54       0.068269  -0.008812   0.093925  -0.026170   0.094576   0.178297
     55      -0.027002  -0.016616   0.068472  -0.014791  -0.058038  -0.004367
     56       0.060020   0.037588  -0.089417   0.000908  -0.029936  -0.021194
     57       0.092351  -0.221855   0.010742   0.069293  -0.252030  -0.016030
     58      -0.119792   0.243994   0.045259  -0.020905   0.058688   0.032237
     59       0.218707  -0.481299  -0.044908   0.069000  -0.145985   0.084141
     60      -0.125316   0.003562  -0.010489  -0.030247  -0.096772   0.128718
     61      -0.002367   0.001745  -0.014631  -0.007883  -0.090476   0.078029
     62      -0.399418  -0.028059   0.047840  -0.019639   0.020176  -0.009492
     63      -0.016141  -0.003098  -0.056576  -0.010871  -0.063713   0.059003
     64       0.000012   0.002293  -0.024027   0.001315   0.060184  -0.092510
     65      -0.014072  -0.027157  -0.064218   0.003123   0.052118   0.029046
     66      -0.007506   0.004767  -0.020270   0.016023   0.123899  -0.022641
     67      -0.000234   0.005018  -0.020865   0.006721   0.102344  -0.101747
     68      -0.008000  -0.027417   0.011972   0.030339   0.102437   0.090148
     69       0.016576  -0.027964   0.068404   0.079317  -0.050320  -0.205193
     70       0.014994   0.004259   0.086626   0.059275   0.170208  -0.124405
     71      -0.023296  -0.021981  -0.073943  -0.013641   0.104970   0.135940
     72      -0.022629   0.020859   0.135385   0.343349   0.093400   0.289317
     73      -0.016892   0.063358   0.141276   0.249511  -0.157472   0.271207
     74       0.005094  -0.061458  -0.125468  -0.212009   0.181785  -0.233492
     75      -0.006411  -0.023505   0.040994   0.143461   0.018691   0.072643
     76       0.019812  -0.150532  -0.409846  -0.581946  -0.004333  -0.280093
     77       0.001606   0.045688   0.176402   0.138713  -0.095677  -0.150460
     78       0.005005  -0.182277  -0.436704  -0.473862   0.147880  -0.145931
     79      -0.012390   0.029885   0.044343   0.114019  -0.176523   0.210086
     80      -0.021511   0.065677   0.137070   0.210578  -0.142355   0.151061
     81       0.140261  -0.323267   0.010479   0.083564  -0.318103   0.017932
     82       0.137616  -0.302387   0.034935   0.081246   0.275426   0.175807
     83      -0.142279   0.282961  -0.030015  -0.059365  -0.086751  -0.134199
     84      -0.250924   0.500051   0.028842  -0.058450  -0.312461  -0.178430
     85      -0.058767   0.123794   0.036326   0.004521   0.069994  -0.028815
     86      -0.054715   0.103334  -0.036748  -0.030303  -0.193723  -0.142240
     87       0.006508   0.025083  -0.019523  -0.021244   0.058012   0.144016
     88      -0.000431  -0.000445  -0.009920  -0.007086  -0.063764  -0.014855
     89       0.035075   0.035804  -0.072125  -0.001854  -0.033661  -0.022316
     90       0.043542   0.015085  -0.051456  -0.004551  -0.020686   0.054523
     91       0.000104   0.000617   0.006118   0.001153   0.068060  -0.075911
     92       0.146796   0.010227  -0.117813   0.052631   0.019578  -0.042568
     93      -0.047176   0.008649  -0.056312  -0.006334  -0.064912   0.082698
     94      -0.001742   0.000471   0.000675   0.000410   0.027551  -0.048733
     95      -0.147365  -0.010206  -0.113915   0.048870   0.028729  -0.048589
     96       0.082972   0.018927  -0.102301   0.015252  -0.026045   0.050879
     97       0.000388   0.000418   0.011838   0.003796   0.119271  -0.117607
     98       0.273071   0.022347  -0.276158   0.117917   0.040022  -0.084689
     99      -0.086754   0.006751  -0.111197   0.011770  -0.107510   0.108578
    100      -0.003046   0.000396   0.001343   0.001277   0.043063  -0.061235
    101      -0.276529  -0.016644  -0.268618   0.111030   0.056561  -0.097169
                 18         19         20         21         22         23    
      0       0.082349   0.034839   0.027414  -0.067568   0.064681  -0.015466
      1       0.079909   0.029780  -0.008360  -0.071048   0.062780   0.048793
      2       0.015468  -0.126118   0.015651   0.036963   0.030721  -0.016847
      3       0.101700   0.041546   0.028564  -0.062856   0.024685  -0.008610
      4      -0.038625  -0.006071  -0.040973  -0.028886   0.028784   0.036499
      5       0.026269  -0.095050  -0.006890   0.009245  -0.062340   0.026821
      6       0.070496   0.008024   0.006666  -0.031828   0.042105   0.035109
      7      -0.067197  -0.039011  -0.065777  -0.028157   0.039623   0.076179
      8       0.034145  -0.093920   0.012176   0.018805   0.023133  -0.020997
      9      -0.035607  -0.020201  -0.044803  -0.067452   0.075164   0.046477
     10      -0.038812  -0.031460  -0.062906  -0.033266   0.048038   0.098434
     11       0.056670  -0.101412   0.034304   0.034321   0.020417  -0.035625
     12       0.049246   0.026437  -0.018182   0.019534   0.017201   0.064224
     13      -0.024600  -0.016482   0.032483   0.012386  -0.027365  -0.048196
     14      -0.038101   0.063319  -0.001519   0.006837   0.043140  -0.030119
     15      -0.029352   0.008330  -0.071577   0.026724   0.007917  -0.008387
     16       0.012475  -0.001675   0.050912   0.010143  -0.023069  -0.057806
     17      -0.100721   0.229939   0.003280   0.013865   0.081394  -0.015781
     18      -0.020539  -0.074003  -0.038235   0.022402   0.014217  -0.040926
     19       0.034243  -0.056639  -0.054142   0.186827  -0.036787   0.188174
     20      -0.003615   0.054457   0.008666   0.045930   0.104668  -0.017706
     21      -0.109468  -0.065939   0.019142   0.053121   0.093652  -0.042650
     22      -0.130551  -0.086677   0.048764  -0.031032  -0.027376   0.023837
     23       0.076645   0.005228  -0.027093   0.027862   0.018536   0.004406
     24      -0.041955  -0.052278   0.016559   0.046957   0.112928  -0.059758
     25      -0.061143  -0.064840   0.041888  -0.060576  -0.019747  -0.015580
     26       0.021591  -0.029134  -0.011096  -0.028433  -0.043095  -0.016255
     27       0.020109  -0.103614   0.032623  -0.071905  -0.087867   0.006965
     28       0.071801   0.098992  -0.065163   0.095467   0.112185  -0.042253
     29      -0.049158  -0.046257   0.006332   0.013678   0.061016  -0.062680
     30       0.030631  -0.017586   0.023255   0.005923  -0.064673   0.087303
     31      -0.019328  -0.028426   0.008694  -0.068562  -0.056707  -0.015182
     32       0.005846  -0.064213   0.044554  -0.062417  -0.127180   0.080935
     33      -0.021703   0.067951  -0.051070  -0.000801  -0.065747  -0.050360
     34       0.010535   0.037696   0.085100  -0.019245  -0.010304  -0.104385
     35      -0.065468   0.257680  -0.055330  -0.046018  -0.127031   0.063007
     36       0.035159   0.047482  -0.053014  -0.006853  -0.069099  -0.085826
     37      -0.046803   0.017227   0.012474  -0.006526   0.009542   0.007823
     38      -0.019701   0.082825  -0.020254  -0.028039  -0.093169   0.066963
     39      -0.022568  -0.034980  -0.178629   0.089489  -0.124665  -0.141678
     40      -0.101563  -0.023709  -0.115681   0.069035  -0.076364  -0.021151
     41       0.010329  -0.032023   0.068252  -0.014662   0.084956   0.026115
     42       0.122885   0.059940   0.097037   0.066608  -0.077035   0.006820
     43       0.036810   0.042450   0.145773   0.066902  -0.102603  -0.118727
     44      -0.024448  -0.043669  -0.031746  -0.025583   0.000400   0.004554
     45      -0.096334  -0.019809   0.306454   0.119692   0.046191   0.078740
     46       0.139866  -0.014673  -0.242327  -0.121134  -0.050468  -0.276859
     47       0.150459  -0.300819  -0.038447  -0.038281   0.114893  -0.103471
     48       0.163739   0.047383   0.062155  -0.078038   0.091450  -0.013560
     49       0.152244   0.050083   0.019018  -0.081215   0.072173   0.055424
     50      -0.006776  -0.168315   0.017317   0.053551   0.071930  -0.041983
     51      -0.096688  -0.087337   0.410490   0.153925   0.087615   0.102297
     52       0.059203  -0.186450   0.209150   0.041507   0.121333  -0.159928
     53       0.079848  -0.130322  -0.093820  -0.019355   0.053563  -0.055722
     54      -0.199788   0.166521   0.372219   0.177269  -0.009363   0.181616
     55      -0.075274   0.295931   0.087216  -0.042571  -0.156489  -0.067924
     56       0.106173  -0.196739  -0.067304  -0.025428   0.080218  -0.078137
     57       0.061981  -0.016246   0.021269  -0.003157  -0.083549   0.104788
     58      -0.000798   0.004884   0.009755  -0.112677  -0.199957   0.071536
     59       0.109458  -0.042759   0.038083  -0.110049  -0.252536   0.175421
     60      -0.107854  -0.048758  -0.075683  -0.072334   0.096604   0.044651
     61      -0.113993  -0.051072  -0.099553  -0.044626   0.059369   0.104994
     62       0.084958  -0.126880   0.056602   0.049432   0.059808  -0.059145
     63       0.039947  -0.084510   0.015698  -0.054837   0.007835  -0.139241
     64       0.137301  -0.062684  -0.163392   0.354091  -0.057289   0.324313
     65       0.161554   0.045694  -0.151221   0.301599   0.071584   0.190297
     66       0.022422  -0.154698  -0.094316   0.081881  -0.037320   0.071441
     67       0.132804  -0.079622  -0.175705   0.399157  -0.053583   0.372415
     68      -0.113061   0.048981   0.145290  -0.208149   0.100577  -0.215007
     69      -0.147203  -0.069195   0.046103   0.104020   0.134168  -0.014900
     70      -0.180538  -0.108123   0.080005  -0.078815  -0.030999  -0.018972
     71       0.124829   0.029577  -0.054908   0.106927   0.036530   0.069800
     72       0.190883  -0.154371   0.052158  -0.215424  -0.332205   0.100989
     73       0.274009   0.173541  -0.123707   0.129724   0.099895  -0.026952
     74      -0.255238  -0.205697   0.116501  -0.147740  -0.097226  -0.020239
     75       0.043498  -0.099178   0.034766  -0.062421  -0.058927  -0.006386
     76      -0.170746   0.098197  -0.060948   0.173297   0.245831  -0.092682
     77      -0.131292  -0.026669   0.018741   0.115854   0.295291  -0.162970
     78      -0.105905  -0.109434   0.023522  -0.074271  -0.139616   0.037115
     79       0.245889   0.212475  -0.149065   0.189984   0.173177  -0.050483
     80       0.167962   0.096615  -0.099020   0.132237   0.136871  -0.072566
     81       0.101168  -0.004374   0.034328  -0.059850  -0.207126   0.186649
     82       0.025373   0.012705  -0.058145  -0.006950   0.085210  -0.145869
     83      -0.058182  -0.085373   0.055495  -0.034276  -0.062943   0.041240
     84      -0.027241  -0.015558   0.044531  -0.015767  -0.136552   0.129219
     85      -0.052728  -0.063574   0.051538  -0.089692  -0.104402   0.046351
     86      -0.034371  -0.112571   0.102100  -0.090066  -0.188480   0.163509
     87      -0.101992   0.033492   0.250077   0.110185   0.014030   0.084114
     88       0.036653   0.031513   0.031001  -0.041702  -0.027277  -0.172496
     89       0.069018  -0.091162  -0.063476  -0.037642   0.019021  -0.045165
     90      -0.037835   0.053985  -0.036686  -0.088775   0.076343   0.018265
     91       0.123942   0.044967   0.012963  -0.078067   0.069086   0.050117
     92      -0.027061   0.049466   0.005855   0.031040  -0.001869  -0.013113
     93      -0.091042   0.023678  -0.073470  -0.082047   0.050194   0.066058
     94       0.071712   0.013638  -0.019460  -0.066001   0.069079   0.093348
     95      -0.005430   0.072526   0.003770   0.009194  -0.084601   0.005288
     96      -0.070260   0.082038  -0.050407  -0.090249   0.086386   0.025836
     97       0.192285   0.078883   0.058436  -0.072350   0.055210   0.005622
     98      -0.080982   0.163724  -0.003809   0.032640   0.017951  -0.023666
     99      -0.175385   0.026646  -0.113948  -0.061602   0.012790   0.100977
    100       0.093542   0.026801  -0.009237  -0.075623   0.073482   0.085575
    101      -0.038306   0.209042  -0.012484  -0.018618  -0.157517   0.026020
                 24         25         26         27         28         29    
      0       0.099464  -0.057460   0.086878  -0.016331   0.078058   0.024592
      1       0.002858   0.022636   0.003535  -0.005387  -0.015111  -0.040995
      2      -0.017218   0.065836   0.203035   0.041041  -0.004085  -0.050460
      3       0.044110  -0.090952  -0.014874  -0.054793   0.097087  -0.018945
      4       0.014737   0.025273   0.002100  -0.012875   0.035412   0.033391
      5      -0.116341  -0.040699  -0.109320  -0.116294   0.146402  -0.142281
      6       0.028948   0.040221  -0.067163   0.000740  -0.007105   0.052790
      7      -0.076333   0.064026  -0.016901   0.017130  -0.050859  -0.018766
      8       0.072758  -0.013163  -0.214524   0.025517  -0.090555   0.091162
      9       0.008491   0.039413   0.061865   0.015744  -0.046010  -0.026431
     10      -0.085632   0.100180  -0.017279   0.016119  -0.050685  -0.013278
     11       0.023899   0.041545   0.196465   0.061206  -0.056170   0.071934
     12       0.000644   0.104391  -0.047649   0.019580   0.009768   0.072249
     13      -0.089012   0.009196  -0.019056   0.032976  -0.109251  -0.098120
     14       0.111302  -0.002854  -0.116862   0.062427  -0.073369   0.001519
     15      -0.075585  -0.007551  -0.017982   0.068312  -0.070826  -0.032838
     16      -0.035028  -0.077220  -0.004181   0.023136  -0.029032  -0.013147
     17       0.158137   0.072608   0.018490   0.065941   0.021937  -0.080499
     18      -0.156658  -0.023830  -0.024573   0.050622  -0.039928  -0.011851
     19       0.050816  -0.174555   0.015196   0.020066  -0.012651   0.002368
     20       0.098040   0.029573   0.022312  -0.040168   0.038606  -0.164617
     21      -0.061483  -0.006444  -0.005381   0.051525   0.122320   0.001865
     22       0.059205  -0.000714   0.002559   0.066196   0.069226  -0.117990
     23      -0.006906  -0.015348   0.007096  -0.059369  -0.061837  -0.073615
     24      -0.041800   0.000514   0.018019  -0.188747  -0.064462   0.082006
     25       0.046626   0.018678   0.018949  -0.165976  -0.126952   0.032365
     26      -0.103683  -0.003898  -0.027735   0.143047   0.110511   0.083536
     27      -0.044821  -0.003664  -0.009253   0.004369   0.015511   0.116485
     28      -0.069412  -0.008954  -0.004502   0.005231   0.023649   0.007977
     29      -0.106491   0.001699  -0.007373  -0.028117   0.047799   0.137547
     30       0.096364  -0.028652   0.008937   0.024321   0.009956  -0.056467
     31      -0.025737   0.013376  -0.010174   0.030528  -0.007005   0.048309
     32       0.097204  -0.012175   0.008477  -0.012273  -0.044185  -0.002255
     33      -0.063495  -0.101356   0.033692   0.024950  -0.082056   0.016134
     34       0.039386  -0.169518   0.015641   0.002059   0.026074   0.035628
     35      -0.102611   0.006703   0.123099  -0.005689  -0.076390   0.121986
     36      -0.004044  -0.119047   0.006924  -0.004197  -0.060097  -0.079634
     37       0.076734  -0.005266   0.016025  -0.034726   0.125240   0.121405
     38      -0.124147  -0.020668   0.001203  -0.069816   0.052226   0.024460
     39       0.102662   0.052663  -0.000383   0.003536  -0.060200  -0.102546
     40       0.139503   0.145573   0.013706  -0.056219   0.157753   0.120847
     41       0.018359   0.004428  -0.010768   0.025964   0.001111   0.030871
     42      -0.005947   0.278379   0.000767  -0.044192   0.083153   0.069516
     43      -0.053987   0.179758  -0.024290   0.003710  -0.080774  -0.106582
     44      -0.045322  -0.103590   0.043027  -0.014268  -0.000481  -0.033985
     45      -0.008539  -0.093237  -0.029848   0.015701  -0.008623  -0.028244
     46       0.088705  -0.263606   0.025991   0.005059   0.032469   0.082668
     47       0.102486   0.051211  -0.116428   0.005934   0.070098  -0.083113
     48       0.099115  -0.030552   0.185761   0.014098   0.047711   0.019750
     49      -0.003586   0.030373   0.004753  -0.002841  -0.023662  -0.052318
     50       0.011639   0.134341   0.528652   0.130971  -0.065645  -0.015092
     51       0.006140  -0.089232  -0.064478   0.016714   0.011312  -0.059968
     52       0.171876  -0.215209  -0.116074   0.018899   0.118223  -0.057896
     53       0.080617   0.043549  -0.058588   0.005780   0.035561  -0.036252
     54      -0.052283  -0.113068   0.033125   0.015767  -0.049800   0.018867
     55      -0.092120  -0.264556   0.163469  -0.007172  -0.052502   0.180291
     56       0.091090   0.041233  -0.084032   0.007602   0.049510  -0.057633
     57       0.122142  -0.034102   0.012605   0.011225  -0.016015  -0.078306
     58       0.009897   0.006365  -0.045398   0.402223   0.227443  -0.072342
     59       0.190336  -0.032539   0.002133   0.129840  -0.008153  -0.126102
     60       0.020656   0.049602   0.165375   0.042191  -0.069083  -0.023615
     61      -0.081180   0.085863  -0.013302   0.016062  -0.056405  -0.021331
     62       0.045273   0.115591   0.522901   0.150537  -0.118498   0.102996
     63      -0.279742   0.011091  -0.041015   0.013360  -0.092170  -0.007273
     64       0.064327  -0.318301   0.032522  -0.022903  -0.057606   0.130633
     65       0.107077  -0.190103   0.046832  -0.109408  -0.036072   0.034854
     66      -0.128533  -0.094378  -0.010935   0.011243  -0.079273  -0.064661
     67       0.081961  -0.345080   0.040188  -0.035175  -0.049322   0.130892
     68       0.063986   0.230625  -0.004451   0.012456   0.066583  -0.361308
     69       0.000049  -0.011683  -0.004918   0.182146   0.313689  -0.144431
     70       0.030130   0.036682  -0.014592   0.202931   0.234821  -0.128208
     71       0.053065  -0.064639   0.028864  -0.180658  -0.193930  -0.111100
     72       0.001930  -0.011779  -0.025981   0.123287   0.001909   0.151242
     73      -0.120062  -0.028611  -0.020587   0.107415   0.070268   0.006173
     74       0.008553   0.028458   0.006486  -0.108580  -0.037658   0.169048
     75      -0.035639   0.001008  -0.000808  -0.061547  -0.018385   0.117904
     76      -0.100446  -0.004822  -0.000219  -0.010344   0.070841  -0.018605
     77      -0.091301   0.025855   0.033759  -0.338278  -0.069179   0.125848
     78      -0.079011  -0.017561  -0.034196   0.208703   0.134580   0.099475
     79      -0.158456  -0.033280  -0.024747   0.141351   0.119655  -0.013338
     80      -0.217807  -0.028674  -0.032870   0.144229   0.168807   0.109891
     81       0.212632  -0.038706   0.002601   0.181365   0.054049  -0.207809
     82      -0.264601   0.017416  -0.042004   0.119841   0.139970   0.216557
     83       0.074827  -0.002655   0.021225  -0.150149  -0.116408   0.061937
     84       0.126122  -0.022340  -0.006980   0.205728   0.133658  -0.116755
     85       0.119049   0.010277   0.020919  -0.132460  -0.163165  -0.022022
     86       0.296415  -0.016938   0.053119  -0.254902  -0.273285  -0.094399
     87      -0.024357  -0.101507  -0.000650   0.012837  -0.026096  -0.001542
     88       0.054744  -0.243988   0.022787   0.006163   0.033186   0.063466
     89       0.023546   0.033436  -0.020079  -0.000113   0.011088  -0.003877
     90       0.093964  -0.044226  -0.026843  -0.005795  -0.004081   0.021829
     91       0.003731   0.014506   0.001161  -0.005188  -0.011440  -0.035070
     92       0.050299   0.023728  -0.146923   0.055862  -0.120129   0.118847
     93      -0.028418  -0.000064  -0.010464  -0.029597   0.010410  -0.084146
     94      -0.061937   0.085024  -0.013099   0.008506  -0.054408  -0.053764
     95      -0.087736  -0.055632  -0.036322  -0.088722   0.140837  -0.107831
     96       0.109715  -0.024364  -0.065808   0.023820  -0.070303   0.060005
     97       0.064760  -0.045439   0.013634  -0.019588   0.053665   0.022293
     98       0.145070   0.041772  -0.262424   0.140381  -0.284178   0.284002
     99      -0.116553   0.033828  -0.019136  -0.043259   0.028201  -0.118687
    100      -0.044456   0.068525  -0.008620   0.002959  -0.044259  -0.059116
    101      -0.176510  -0.122155  -0.018008  -0.182262   0.293780  -0.258660
                 30         31         32         33         34         35    
      0       0.040570  -0.033462   0.209952  -0.222713   0.065208   0.050545
      1       0.088445  -0.039835  -0.033635   0.196938  -0.092003   0.001652
      2      -0.004872   0.096963  -0.018285   0.101815   0.005557   0.163111
      3       0.023877  -0.026721   0.104560  -0.162180   0.054542  -0.050089
      4      -0.019164   0.005433   0.048618  -0.085284  -0.158379   0.022154
      5       0.002921   0.029809  -0.067037   0.007507  -0.040932  -0.154681
      6      -0.049598  -0.014655  -0.019143  -0.054778   0.168516   0.053198
      7      -0.053206   0.058183  -0.031395  -0.184145  -0.031715   0.020059
      8       0.001133  -0.111771  -0.024686   0.019785  -0.039375   0.231400
      9       0.063022  -0.034394  -0.102979   0.161888   0.029345  -0.058059
     10      -0.082193   0.087419  -0.082767  -0.311871   0.011707   0.027192
     11      -0.026530  -0.056479  -0.011841  -0.087011  -0.035459  -0.139330
     12      -0.140788   0.115531  -0.006795   0.044736   0.110704  -0.004981
     13       0.060161  -0.023764   0.128980  -0.046036   0.095091  -0.020796
     14       0.049293   0.145727   0.140243   0.091094   0.004892   0.030020
     15      -0.105874   0.115228   0.144006   0.058074  -0.041902  -0.045137
     16      -0.033560  -0.009499   0.055524   0.042499   0.191151  -0.027234
     17       0.045612   0.229493   0.025305  -0.013038   0.000853  -0.092657
     18      -0.160367  -0.021853   0.209948   0.150092  -0.048297  -0.027928
     19       0.035997  -0.018206   0.031845   0.025305   0.060429  -0.003670
     20      -0.072560  -0.114970  -0.105026  -0.070166  -0.034627   0.016517
     21       0.037161  -0.076349  -0.033358  -0.009471  -0.020643   0.004664
     22      -0.073847  -0.127285  -0.026580  -0.001688  -0.014925   0.018356
     23      -0.117362  -0.086467   0.032824   0.029419   0.001058   0.008634
     24       0.042290   0.007006  -0.008926  -0.003637   0.014402   0.000817
     25      -0.010857   0.052480   0.017783   0.005013  -0.003099  -0.002777
     26       0.092362   0.017606  -0.015725  -0.006931   0.004106  -0.000260
     27       0.103084   0.041254  -0.027085  -0.017481   0.029455   0.005575
     28       0.005077  -0.014947  -0.006056  -0.003062   0.008126   0.002746
     29       0.129716   0.022172  -0.044178  -0.024569   0.042233   0.009073
     30      -0.019647  -0.037357  -0.014375  -0.006081   0.011812   0.006419
     31       0.033287   0.070016   0.023628   0.007142  -0.023949  -0.014942
     32       0.007606   0.045276   0.009387  -0.001245  -0.013885  -0.008288
     33      -0.063774   0.021837  -0.009195  -0.026387  -0.185183   0.059209
     34      -0.051052   0.029623  -0.072915   0.015957   0.037613  -0.001977
     35      -0.005202  -0.145817  -0.015378   0.005591   0.063849   0.138206
     36       0.040681   0.010916  -0.066398  -0.106733  -0.084404  -0.049338
     37      -0.064004  -0.012588   0.102849   0.004607  -0.103581   0.000940
     38      -0.015830  -0.054863   0.008791   0.033276   0.010847  -0.247965
     39       0.092708  -0.006535  -0.106542  -0.031101   0.113205   0.017352
     40      -0.027213  -0.052190   0.097167   0.103254   0.071833  -0.021561
     41      -0.026130   0.014134   0.031652   0.006414  -0.031079   0.060938
     42      -0.081374   0.029408  -0.131162   0.026271  -0.102107   0.016045
     43       0.142343  -0.051712   0.097929  -0.039040  -0.094338   0.007195
     44       0.024636  -0.059369   0.007415  -0.035035   0.023534  -0.009270
     45       0.015019   0.049617  -0.044142   0.029011   0.048666  -0.036652
     46      -0.187555   0.152282  -0.184151  -0.012476  -0.404173   0.045229
     47      -0.001069   0.124243   0.047702   0.007425  -0.025614  -0.114509
     48       0.051419  -0.013202   0.230486  -0.204909   0.235672   0.037367
     49       0.094978  -0.044003  -0.042252   0.191182   0.056705  -0.016473
     50      -0.004111   0.185322   0.074389   0.198090  -0.007988   0.189525
     51       0.041186   0.067929  -0.049678   0.064271   0.174199  -0.087947
     52      -0.064063   0.263743  -0.165509   0.133785   0.135052  -0.228187
     53       0.002288   0.081941   0.046143  -0.009077  -0.066738  -0.056170
     54       0.051144  -0.023189  -0.078114   0.053724   0.186665   0.014298
     55      -0.122557  -0.146193  -0.276129   0.078105   0.139363   0.219937
     56      -0.001806   0.104092   0.041347   0.003701  -0.036975  -0.083654
     57      -0.047324  -0.038198  -0.000867   0.002180   0.008129   0.004833
     58       0.029905  -0.022262  -0.042965  -0.033689  -0.053932   0.002485
     59      -0.077503  -0.002218   0.018798   0.004292  -0.037927  -0.004834
     60       0.083477  -0.013302  -0.072221   0.124166  -0.117396  -0.152845
     61      -0.061255   0.086200  -0.072655  -0.366609  -0.131153   0.048697
     62      -0.030042   0.018666   0.044569  -0.027500   0.009991  -0.528515
     63      -0.301339  -0.129955   0.292594   0.235258   0.203276  -0.034224
     64       0.207586   0.109121   0.009239  -0.015922  -0.133361   0.004262
     65       0.181965   0.070407  -0.132245  -0.126612  -0.301346   0.027448
     66      -0.236062  -0.140590   0.200247   0.161640  -0.246792   0.019825
     67       0.239680   0.092032  -0.026307  -0.039131  -0.210391   0.018615
     68      -0.378957  -0.320806  -0.032043   0.020131   0.214467   0.011220
     69       0.035616  -0.291196  -0.217523  -0.125505  -0.034393   0.056092
     70      -0.006048  -0.208571  -0.165268  -0.098186  -0.056212   0.055872
     71      -0.194749  -0.064478   0.131104   0.102836   0.049196  -0.017701
     72       0.134807   0.138872   0.008844  -0.003700   0.029207  -0.008629
     73       0.003912  -0.018338   0.015194   0.014838   0.014873  -0.002124
     74       0.157837   0.100190  -0.054040  -0.044500   0.032145   0.007100
     75       0.095728   0.038059  -0.034692  -0.023812   0.027897   0.008468
     76      -0.006857  -0.079429  -0.022498  -0.003816   0.012151   0.009648
     77       0.088562  -0.041550  -0.091396  -0.054447   0.039970   0.027599
     78       0.119676   0.035043  -0.006750   0.003092   0.032376  -0.002584
     79      -0.003469  -0.062929   0.004258   0.014093   0.017488   0.002967
     80       0.118385  -0.037995  -0.031128  -0.002854   0.053626   0.009267
     81      -0.124451  -0.102798  -0.010004  -0.002642  -0.011716   0.013726
     82       0.206231   0.091206  -0.037147  -0.031253  -0.002877  -0.011286
     83       0.033826   0.087322   0.024679   0.008376  -0.004581  -0.015084
     84      -0.013227  -0.084036  -0.056198  -0.031344  -0.006015   0.016502
     85      -0.066103   0.083833   0.073623   0.036688  -0.029622  -0.022217
     86      -0.131287   0.070143   0.083465   0.042710  -0.020319  -0.019622
     87       0.006423   0.022276  -0.047182   0.008038  -0.014203   0.009838
     88      -0.123523   0.085377  -0.210345   0.070111  -0.013937   0.008692
     89      -0.008545  -0.004763   0.012081  -0.001128   0.004927   0.021410
     90       0.105377  -0.105069   0.065017   0.063618  -0.135957  -0.033954
     91       0.082245  -0.046683   0.009697   0.117803  -0.003151  -0.009541
     92      -0.047980  -0.082460  -0.076058  -0.064182   0.015093  -0.138570
     93       0.064599   0.024335  -0.085864   0.108092  -0.007259   0.053959
     94       0.020468   0.024966  -0.146847   0.071338   0.116676  -0.010541
     95      -0.006299   0.093399   0.071019  -0.003307   0.025196   0.170828
     96       0.105251  -0.124536   0.017676   0.129989  -0.138688  -0.126888
     97       0.064678  -0.082835   0.241736  -0.156932   0.003358  -0.005284
     98      -0.064717  -0.169035  -0.059233  -0.052124   0.009344  -0.432435
     99      -0.036322   0.166888  -0.126671  -0.156936   0.074599   0.049596
    100       0.056651  -0.002842  -0.122502   0.168237   0.093704  -0.017016
    101       0.045519   0.239385   0.203991   0.182325   0.041667   0.091550
                 36         37         38         39         40         41    
      0       0.005634  -0.017874  -0.018708   0.025385  -0.007804   0.031271
      1       0.000519   0.046178   0.011977  -0.095729  -0.030920  -0.023080
      2       0.000703   0.012329  -0.042455   0.003437  -0.023682  -0.003280
      3      -0.034697  -0.012990   0.042074   0.069383   0.000500   0.008142
      4       0.025244   0.057040   0.013059  -0.081508  -0.027746  -0.011996
      5      -0.109044   0.044182   0.157794   0.056996  -0.053415  -0.002565
      6      -0.012505  -0.072147  -0.011271   0.039259   0.076766  -0.016506
      7       0.022809   0.025808   0.006673  -0.058859  -0.023665  -0.002444
      8       0.027389  -0.047773  -0.001314  -0.135702   0.146585  -0.013909
      9      -0.037740  -0.029901  -0.021408   0.093887   0.031440  -0.000593
     10       0.037927   0.012247   0.002331  -0.037765  -0.030338   0.034930
     11      -0.058300   0.038508  -0.032254  -0.019353  -0.029064  -0.003053
     12       0.042293   0.023055   0.007876  -0.018506  -0.089271  -0.038320
     13      -0.030835  -0.031851  -0.004137   0.030635   0.024641  -0.041532
     14       0.186102   0.026279  -0.005319   0.174209  -0.226676   0.056035
     15      -0.076480   0.006127  -0.002039  -0.013974   0.068567  -0.061675
     16      -0.023681   0.029417   0.015736  -0.127981  -0.042106  -0.047670
     17      -0.132410   0.029035  -0.010136  -0.092348   0.142871  -0.038517
     18      -0.053463  -0.047134   0.000005  -0.030935  -0.014777   0.022500
     19       0.013204   0.088783   0.010618  -0.047635   0.009855  -0.003878
     20       0.003648  -0.093755  -0.002620  -0.009125  -0.032912   0.007952
     21      -0.008214  -0.061856   0.001434  -0.047678  -0.017427   0.138497
     22       0.059581   0.099888  -0.006930   0.088294   0.070799   0.053207
     23       0.044064   0.028062  -0.008729   0.035328  -0.023152  -0.048628
     24       0.001132  -0.030681   0.000562  -0.034248  -0.036289   0.019022
     25      -0.004368   0.008676  -0.001143   0.022909   0.008370  -0.049767
     26      -0.003120  -0.004077   0.000773  -0.008782   0.001529   0.029150
     27       0.025650   0.063228  -0.000912   0.037569   0.022541  -0.050973
     28       0.011447   0.021275  -0.001120   0.019247   0.006020  -0.041799
     29       0.040736   0.116749   0.000014   0.063353   0.063735  -0.037446
     30       0.025933   0.055997  -0.001328   0.034451   0.029552  -0.005840
     31      -0.061001  -0.123374   0.005359  -0.094467  -0.057110   0.074087
     32      -0.037884  -0.089123   0.003394  -0.067446  -0.051125   0.034224
     33      -0.011936  -0.012137   0.008398   0.140345   0.050481  -0.025104
     34       0.001432   0.003921   0.002424  -0.025386  -0.010153  -0.007642
     35      -0.040876   0.018066   0.068597   0.013705  -0.070570   0.014771
     36       0.081238   0.021808  -0.052924  -0.047071   0.013705  -0.011514
     37      -0.002852  -0.009831  -0.008210   0.076718   0.041715  -0.018489
     38       0.173720  -0.060576  -0.196645  -0.084128   0.054792   0.005553
     39      -0.002610   0.019088   0.019362  -0.061314  -0.037424   0.013014
     40      -0.028403  -0.039871  -0.007544   0.065088   0.025512   0.000989
     41      -0.051014   0.007939   0.043160   0.038775  -0.001402  -0.004716
     42       0.005887   0.032536   0.007569  -0.067015  -0.006774   0.005568
     43       0.003502  -0.021716  -0.009346   0.074207   0.025642   0.019577
     44      -0.054434  -0.016735  -0.000967  -0.016797   0.060878  -0.012075
     45       0.012522  -0.002823  -0.018079  -0.026159  -0.005045   0.004730
     46       0.018047  -0.067520  -0.039121   0.379494   0.174810  -0.025153
     47       0.049989  -0.003111  -0.068786  -0.015238   0.029641  -0.011904
     48       0.133124  -0.161214   0.012141   0.077377   0.152583   0.042267
     49      -0.016016  -0.023999  -0.003514   0.027841   0.014430  -0.000681
     50       0.489770  -0.191934   0.120994  -0.301776   0.337964  -0.060263
     51       0.023883   0.009664  -0.026313  -0.165578  -0.064568   0.025755
     52       0.098567   0.003524  -0.129959  -0.194515  -0.029005   0.048195
     53       0.029308  -0.003155  -0.042631   0.052312   0.046797  -0.016801
     54      -0.019163   0.016611   0.030501  -0.150486  -0.090460   0.038025
     55      -0.095669   0.005999   0.154827  -0.067591  -0.134775   0.079524
     56       0.038378   0.000583  -0.051107   0.002627   0.028825  -0.009967
     57       0.025188   0.066292  -0.001816   0.044184   0.042969   0.000137
     58      -0.039026  -0.197125  -0.004144  -0.062554  -0.137958  -0.102829
     59      -0.028972  -0.091206  -0.002540  -0.023126  -0.048649  -0.031291
     60       0.095869   0.012732   0.137225   0.000345  -0.046220   0.016602
     61       0.070317   0.078135   0.020708  -0.167194  -0.084327   0.043510
     62       0.265609  -0.064597   0.421887   0.150598  -0.088162   0.030979
     63      -0.023785  -0.021291   0.024346  -0.236871  -0.195285  -0.095946
     64      -0.043862  -0.132107  -0.008209   0.041154  -0.033700  -0.043633
     65      -0.078533  -0.429978  -0.029545   0.103710  -0.122746  -0.071373
     66       0.042359  -0.050663  -0.032872   0.204862   0.013241   0.069088
     67      -0.028246  -0.163810  -0.018381   0.106300  -0.017977   0.012114
     68       0.105948   0.232687   0.017603  -0.088815   0.018845   0.009115
     69       0.074881  -0.306754  -0.020628  -0.052395  -0.353080  -0.380789
     70       0.096581  -0.171524  -0.030055   0.124817  -0.238263  -0.530396
     71       0.031482   0.277785   0.011834  -0.009372   0.236079   0.478302
     72      -0.006993   0.115098   0.006159   0.048900   0.104157  -0.013726
     73       0.007712   0.067900   0.002937   0.013009   0.056500   0.064328
     74       0.024747   0.084212  -0.001511   0.086186   0.044333  -0.187414
     75       0.030303   0.039605  -0.003385   0.039824  -0.007537  -0.105678
     76       0.032447   0.040762  -0.002270   0.020945   0.010434   0.019236
     77       0.079435   0.025232  -0.012407   0.075431  -0.071548  -0.244142
     78       0.012017   0.138854   0.007249   0.029580   0.121274   0.134457
     79       0.022996   0.078140   0.001553   0.016764   0.053400   0.085114
     80       0.054829   0.187436   0.003378   0.060078   0.122904   0.120805
     81       0.045425   0.064667  -0.009040   0.098494   0.029982  -0.117379
     82      -0.070233  -0.204560   0.009029  -0.170924  -0.136715   0.086915
     83      -0.051239  -0.078137   0.007948  -0.096046  -0.032474   0.114191
     84       0.037507   0.011378  -0.006740   0.051562  -0.018961  -0.113369
     85      -0.065547  -0.074701   0.005981  -0.072082  -0.003323   0.114908
     86      -0.045887  -0.016989   0.004798  -0.037839   0.028947   0.101226
     87      -0.002808  -0.010891   0.001743   0.045526   0.015628  -0.003145
     88       0.008082  -0.012179  -0.002363   0.008756  -0.009801   0.038207
     89      -0.010309   0.004536   0.022611  -0.002133  -0.015283   0.003745
     90      -0.011831   0.081346   0.005162  -0.147322  -0.080462  -0.005368
     91      -0.008893   0.006500   0.002214  -0.026631  -0.009912  -0.003821
     92      -0.084653   0.018829  -0.048084   0.089418  -0.044270   0.010032
     93      -0.002498  -0.009401  -0.031121   0.036529   0.008630   0.014198
     94      -0.013609  -0.073664  -0.020815   0.162680   0.054195   0.034992
     95      -0.011209   0.012771  -0.084004  -0.022390  -0.014568  -0.003449
     96       0.129177  -0.001817   0.177648  -0.192067   0.054639  -0.022283
     97       0.007048   0.029972   0.014974  -0.118110  -0.044697  -0.001602
     98       0.377530  -0.229847   0.512687  -0.117680   0.364478  -0.045935
     99       0.173279  -0.112814   0.159508   0.089483   0.108513   0.049287
    100      -0.017017  -0.065020  -0.012156   0.136653   0.050928   0.022940
    101       0.467617  -0.203316   0.563212  -0.130769   0.248456  -0.035515
                 42         43         44         45         46         47    
      0      -0.074628  -0.028402  -0.050156   0.005007   0.040243  -0.021282
      1       0.024072  -0.002923   0.067078  -0.010135  -0.002159  -0.004336
      2       0.028782  -0.093698   0.007041  -0.001242   0.033552  -0.099325
      3       0.006813   0.017601  -0.028790   0.006838  -0.043255  -0.001928
      4       0.043185   0.001454  -0.035603   0.012813  -0.087585  -0.021697
      5      -0.008737   0.051404   0.009241  -0.002780   0.004534   0.029981
      6       0.029779  -0.017823   0.087031  -0.016234   0.015891   0.010842
      7      -0.006781  -0.001878   0.040719  -0.007327   0.010374   0.001736
      8      -0.018550  -0.052667  -0.039451   0.005615  -0.015468   0.026737
      9       0.031885   0.030590  -0.028900   0.006789  -0.028654  -0.041298
     10      -0.080625   0.000455  -0.017656  -0.001430   0.045738   0.011678
     11      -0.014893   0.091978   0.008887  -0.002331   0.054395  -0.093079
     12       0.080020   0.009415   0.163548  -0.024316   0.018896  -0.004963
     13       0.056546  -0.004021   0.158120  -0.027801   0.043367   0.007058
     14      -0.000107   0.042789  -0.016621   0.006919  -0.008682  -0.018821
     15       0.011734  -0.007685   0.043293  -0.010855   0.043586   0.013163
     16       0.082446  -0.000675   0.029524   0.005711  -0.077764  -0.020860
     17      -0.054668  -0.015644  -0.079224   0.005222  -0.002551   0.007248
     18      -0.156678  -0.002580  -0.062164   0.023110  -0.076278  -0.015815
     19       0.086916   0.004580  -0.147993   0.016291   0.067147   0.022150
     20       0.050628  -0.002246   0.155985   0.002236  -0.064022  -0.018522
     21       0.052542   0.003237   0.034665  -0.008879  -0.010519  -0.005620
     22      -0.047983  -0.001302   0.065900   0.001161  -0.015801  -0.007261
     23      -0.029903   0.002608  -0.110579   0.004116   0.072062   0.017889
     24       0.042435   0.003551  -0.057315   0.010887   0.048977   0.012143
     25      -0.044952  -0.002870   0.033888   0.047949  -0.019144  -0.004681
     26       0.005113   0.000528   0.016769   0.067491   0.017042   0.002935
     27      -0.013288  -0.000803  -0.029964  -0.096559  -0.005714  -0.000159
     28      -0.020583  -0.001894   0.029752   0.057155  -0.010947  -0.002542
     29      -0.028379  -0.003145   0.042115  -0.038624  -0.049541  -0.011572
     30      -0.011758  -0.000773   0.032637   0.097260   0.019959   0.004102
     31       0.067431   0.003715  -0.043728  -0.065521   0.004653   0.001504
     32       0.062192   0.003567  -0.045186   0.023603   0.058851   0.014897
     33       0.105358   0.003925   0.018865  -0.005583   0.042350   0.009818
     34       0.049839   0.001088  -0.014105   0.011028  -0.095590  -0.025235
     35      -0.027320   0.009691  -0.006848   0.000829  -0.005503  -0.004183
     36       0.102092  -0.007806  -0.075890   0.022748  -0.136629  -0.039077
     37       0.104951   0.002819  -0.059463   0.016898  -0.100227  -0.025255
     38      -0.019703  -0.038969   0.033467  -0.006053   0.041027  -0.005481
     39      -0.039476   0.001568   0.001816  -0.000616   0.003822   0.001565
     40      -0.019517  -0.000336   0.017196  -0.006046   0.040037   0.010306
     41       0.009042   0.007662  -0.003332   0.000087  -0.001040   0.001997
     42      -0.015053  -0.002162  -0.038553   0.007329  -0.016960  -0.002495
     43      -0.033110   0.001027  -0.029272   0.001255   0.024458   0.007035
     44      -0.000630  -0.008456   0.004118  -0.002171   0.006742   0.004148
     45      -0.036086  -0.003933   0.006208  -0.004524   0.033707   0.003927
     46       0.213240   0.001888   0.134176  -0.057322   0.469131   0.118045
     47       0.003698  -0.010970  -0.020377  -0.001205   0.018821  -0.011149
     48      -0.127723   0.171503  -0.070994   0.006507  -0.020810   0.180700
     49      -0.009104   0.002955   0.034568  -0.008202   0.013224   0.002865
     50       0.004532   0.550853   0.069649  -0.002991  -0.253816   0.539922
     51      -0.195306  -0.009051  -0.033878   0.010156  -0.095957  -0.029449
     52      -0.310081  -0.029781  -0.071079  -0.000196   0.018213  -0.024507
     53       0.080030  -0.004978   0.001411  -0.007487   0.079057   0.011729
     54      -0.206056  -0.001378  -0.026238   0.011216  -0.120686  -0.028728
     55      -0.268150   0.022036   0.033446   0.003282  -0.078079   0.012902
     56       0.019163  -0.007462  -0.018817  -0.000168   0.017026  -0.004850
     57      -0.032904  -0.001947   0.039758   0.007356  -0.034534  -0.009320
     58       0.022148   0.002427  -0.127147  -0.229608   0.015078   0.006493
     59      -0.020631  -0.000466  -0.062253  -0.311133  -0.093897  -0.021637
     60      -0.002153  -0.168521  -0.030398   0.006750  -0.105034   0.157245
     61      -0.131686  -0.004471  -0.027023  -0.001105   0.056403   0.016711
     62       0.041499  -0.545151   0.017763  -0.001054  -0.226754   0.545611
     63       0.004377   0.007784  -0.226337   0.069213  -0.154860  -0.033493
     64      -0.129594  -0.004840   0.070139  -0.006891  -0.096337  -0.025956
     65      -0.259309  -0.015348   0.468519  -0.028674  -0.317426  -0.092746
     66      -0.373233  -0.002105  -0.017531  -0.005428  -0.060617  -0.017393
     67      -0.188439  -0.005460   0.144000  -0.011580  -0.106569  -0.031534
     68       0.294965   0.010764  -0.199321   0.025825   0.167070   0.049805
     69       0.090659   0.011274  -0.356937  -0.002014   0.189075   0.053576
     70      -0.180034  -0.002900  -0.171522   0.035655   0.046472   0.015003
     71       0.150439   0.007703   0.034940  -0.033848   0.073970   0.013581
     72      -0.056736  -0.008785   0.228245   0.275460  -0.104262  -0.026657
     73       0.000402  -0.000812   0.042134   0.006497  -0.031013  -0.008206
     74      -0.097692  -0.010966   0.211156   0.309298  -0.091160  -0.022177
     75      -0.020275  -0.000623  -0.060729  -0.104923   0.013931   0.005315
     76       0.011908   0.002816  -0.097375  -0.222401   0.013083   0.004086
     77      -0.034361   0.001480  -0.205336  -0.307370   0.061141   0.019230
     78       0.009418  -0.001576   0.086191  -0.032832  -0.073765  -0.019100
     79       0.016852   0.002075  -0.046927  -0.167960  -0.009578  -0.002187
     80       0.017865   0.001761  -0.052405  -0.315279  -0.047790  -0.011111
     81      -0.117826  -0.005981   0.009257  -0.221567  -0.120528  -0.028620
     82       0.198594   0.011098  -0.087190   0.338625   0.260839   0.063921
     83       0.103884   0.005478  -0.019912   0.139165   0.090443   0.021494
     84      -0.042287  -0.001761  -0.027284  -0.048776   0.008890   0.003176
     85       0.021080   0.000694  -0.014325  -0.282650  -0.138577  -0.033908
     86      -0.000856  -0.000626   0.000801  -0.271749  -0.142887  -0.035112
     87       0.029821   0.001543   0.033335  -0.010766   0.081515   0.022362
     88      -0.133414  -0.001924   0.015966  -0.012023   0.093294   0.024385
     89      -0.006704   0.005088   0.001011   0.003817  -0.035181  -0.001927
     90      -0.057100  -0.021131   0.075485  -0.017444   0.084828   0.044288
     91      -0.019812  -0.001895   0.035119  -0.008094   0.036351   0.009466
     92       0.025021  -0.054206  -0.021173   0.005736  -0.058455   0.056652
     93      -0.005319   0.019310  -0.054984   0.010360  -0.031489   0.014880
     94      -0.020608   0.004701  -0.128078   0.021493  -0.024338  -0.001087
     95       0.002624   0.056267   0.027155  -0.003621  -0.020288   0.062871
     96      -0.061281   0.110852   0.051780  -0.013848   0.130583  -0.089720
     97      -0.092757  -0.001942   0.120814  -0.028470   0.124992   0.026953
     98      -0.027719   0.367923  -0.031713   0.002956   0.136188  -0.363945
     99      -0.036948  -0.112178  -0.187868   0.031694  -0.035721  -0.124044
    100      -0.014763   0.000025  -0.095805   0.015268  -0.000552   0.000871
    101       0.003310  -0.377245   0.000863  -0.008390   0.180108  -0.334619
                 48         49         50         51         52         53    
      0       0.017739  -0.005057  -0.038564   0.002893  -0.012232  -0.017411
      1       0.000570   0.005891   0.061135   0.026306  -0.099484   0.062489
      2       0.057657   0.000811   0.006645   0.006192   0.007070   0.004569
      3      -0.001356   0.005094   0.025544   0.002415  -0.017469   0.003047
      4       0.000132   0.010122   0.034470   0.005186   0.003264  -0.082472
      5      -0.004163  -0.000871  -0.001521  -0.013266   0.002431   0.000202
      6       0.001583   0.004512   0.055276   0.002489   0.004958   0.000837
      7       0.000158   0.002677   0.025628   0.008900  -0.022356  -0.032214
      8       0.005411  -0.000942  -0.013123  -0.006446  -0.002814   0.000199
      9      -0.019033   0.007504   0.044662   0.030491  -0.104085  -0.032888
     10      -0.000388  -0.008012  -0.033886  -0.007485   0.005603   0.071293
     11      -0.059934  -0.002780  -0.017134  -0.006782   0.033803   0.009234
     12      -0.003514   0.004825   0.044053   0.005389   0.019684  -0.031928
     13      -0.000193   0.005327   0.056072   0.005044   0.010373  -0.048423
     14      -0.010248  -0.002866  -0.027790   0.014782  -0.003217   0.009198
     15       0.000721   0.004533   0.004583   0.017267   0.007258  -0.111739
     16       0.000093  -0.000163  -0.018545  -0.021809   0.045993   0.099468
     17       0.003059  -0.000062   0.017545   0.021605   0.009964   0.049735
     18       0.000515  -0.004837  -0.060051  -0.004937  -0.022402   0.067240
     19       0.000064  -0.015236  -0.104279   0.006646  -0.053507  -0.042585
     20      -0.000307  -0.012314  -0.130549  -0.018656  -0.036122  -0.045653
     21      -0.000120   0.030237   0.008920  -0.010345   0.004615   0.009248
     22      -0.000079   0.038162   0.096500   0.001725   0.048676   0.044745
     23       0.000197  -0.006260   0.165142   0.015163   0.049352   0.028743
     24      -0.000047   0.001438   0.051133   0.006531   0.010748  -0.000186
     25       0.000102  -0.002462   0.002935   0.000099   0.009478   0.024030
     26       0.000024   0.013091   0.059906   0.002920   0.028339   0.040150
     27      -0.000008   0.051726  -0.017068   0.003793   0.002601   0.002812
     28       0.000120   0.054453  -0.080559  -0.009926  -0.030309  -0.019489
     29      -0.000029  -0.058719  -0.071953  -0.007767  -0.030687  -0.033038
     30      -0.000058  -0.052328   0.061159   0.006677   0.020560   0.010312
     31      -0.000116  -0.066200  -0.003808  -0.000955  -0.012774  -0.022003
     32      -0.000092   0.055541   0.018056   0.008234   0.004413  -0.011431
     33      -0.000063  -0.003811  -0.011644  -0.039365  -0.001558  -0.044845
     34       0.000243   0.003447   0.009249  -0.018548   0.044351   0.116970
     35       0.000326   0.004069   0.038336  -0.131986  -0.038702   0.002042
     36       0.002940   0.011896   0.038382   0.010588   0.023161  -0.024209
     37       0.000397   0.009351   0.031293   0.000226   0.018628  -0.025774
     38       0.008225  -0.005728  -0.030622   0.037226   0.001914   0.006367
     39      -0.000341  -0.001658  -0.004647  -0.005010  -0.000125   0.023746
     40      -0.000199  -0.002837  -0.010875   0.000888  -0.004948   0.002267
     41      -0.001264   0.000997   0.005726  -0.007501  -0.001898  -0.006861
     42       0.000698  -0.001304  -0.014189  -0.004511   0.000879   0.018107
     43      -0.000130  -0.001016  -0.007751   0.004723  -0.010911  -0.022455
     44       0.001628   0.000764   0.007346  -0.002435  -0.001058  -0.005774
     45       0.002156  -0.000535   0.015139  -0.091708  -0.030713   0.006150
     46      -0.001297  -0.076991  -0.247796  -0.044421  -0.060778   0.437763
     47       0.007737   0.007696   0.084549  -0.312513  -0.080712  -0.021087
     48      -0.109407  -0.001955   0.018653   0.063266  -0.332622   0.156064
     49      -0.002142   0.008814   0.114963   0.097017  -0.404224   0.227376
     50      -0.356110   0.004083   0.016929  -0.058146   0.093207  -0.048731
     51       0.003226   0.029864   0.123604  -0.062510  -0.029297  -0.259721
     52       0.015943   0.039977   0.251659  -0.547767  -0.194793  -0.343377
     53       0.003855  -0.012191  -0.014587  -0.174695  -0.043108   0.141512
     54      -0.000019   0.033544   0.115423   0.037794  -0.003102  -0.301249
     55      -0.015962   0.012335  -0.064095   0.644758   0.128182  -0.257134
     56       0.004612   0.002692   0.040732  -0.170681  -0.043847  -0.005340
     57      -0.000014  -0.107466   0.033902  -0.002061   0.009822   0.012163
     58       0.000241   0.388235  -0.171753  -0.008402  -0.040257  -0.023021
     59       0.000197   0.107024  -0.138693  -0.020480  -0.039760  -0.008545
     60       0.113442   0.012030   0.100716   0.101324  -0.427054   0.056825
     61       0.001503  -0.005468   0.008107   0.061811  -0.299534   0.163443
     62       0.369451  -0.001221  -0.015297  -0.040096   0.128505  -0.015987
     63       0.000002  -0.049954  -0.313111  -0.058027  -0.067724   0.219388
     64       0.000317   0.001391   0.033941  -0.011520   0.033142   0.071059
     65      -0.000006   0.005492   0.054175  -0.050449   0.090681   0.140306
     66      -0.000133   0.024614   0.028863  -0.005801  -0.055074  -0.032726
     67      -0.000180   0.025475   0.094105  -0.002302   0.043033   0.031401
     68      -0.000247  -0.050787  -0.342195  -0.008835  -0.177527  -0.189958
     69      -0.000058  -0.271148   0.009434   0.012508  -0.091747  -0.181170
     70       0.000269  -0.244536   0.226465   0.027304   0.066642   0.049703
     71      -0.000220   0.231437   0.009224  -0.007324  -0.006756  -0.046162
     72       0.000161  -0.117590  -0.255909  -0.038484  -0.116005  -0.097025
     73      -0.000069  -0.107015  -0.004692  -0.004196  -0.011349  -0.017701
     74       0.000403   0.080780  -0.370897  -0.047622  -0.147513  -0.107688
     75       0.000076   0.155276  -0.039152   0.004322   0.001716   0.010019
     76      -0.000166  -0.018437   0.125849   0.019854   0.056801   0.039851
     77       0.000137   0.365065  -0.004598   0.019344   0.037352   0.048938
     78      -0.000272  -0.300808   0.019269  -0.004056  -0.015327  -0.038608
     79      -0.000209  -0.115287   0.110348   0.013816   0.039813   0.020497
     80      -0.000433  -0.270691   0.163633   0.021452   0.055480   0.016305
     81       0.000320   0.106602  -0.132199  -0.020496  -0.029067   0.017760
     82      -0.000386   0.130340   0.155490   0.038627   0.044246  -0.027478
     83      -0.000282  -0.112654   0.114638   0.016790   0.024325  -0.015437
     84       0.000219   0.235877  -0.064208  -0.001862  -0.002182   0.016639
     85      -0.000059  -0.267394  -0.059544  -0.021914  -0.039837  -0.026334
     86      -0.000029  -0.253412  -0.049859  -0.020688  -0.031579  -0.016540
     87      -0.001346  -0.016226  -0.061511   0.031847   0.002787   0.108917
     88      -0.000222  -0.001908  -0.000755   0.015112  -0.037262  -0.084891
     89      -0.003626   0.001150  -0.023283   0.149913   0.041939  -0.020985
     90      -0.029797  -0.012530  -0.068720  -0.041641   0.148206   0.002473
     91      -0.001089  -0.002292  -0.004992   0.002485  -0.011216  -0.007068
     92      -0.096649   0.004256   0.023285   0.010283  -0.046901  -0.000604
     93       0.030688  -0.000915  -0.016114  -0.003584   0.006370   0.020323
     94       0.001021  -0.007790  -0.087363  -0.042039   0.153386  -0.041183
     95       0.097776   0.000474   0.006472   0.002306  -0.003777  -0.005814
     96       0.173076  -0.014086  -0.086197  -0.051139   0.201200   0.016092
     97       0.002259  -0.002636   0.028195   0.050117  -0.192170  -0.082619
     98       0.554436   0.002693   0.017698   0.027761  -0.056767  -0.005045
     99      -0.174659   0.002230   0.009329   0.023672  -0.135355   0.187848
    100      -0.004519  -0.009907  -0.104166  -0.055905   0.214827  -0.096614
    101      -0.561013  -0.001115  -0.004221  -0.013697   0.042271  -0.058183
                 54         55         56         57         58         59    
      0       0.009408   0.084038  -0.010184  -0.051009   0.001617  -0.036665
      1      -0.013052  -0.125608   0.035870  -0.000798   0.004590  -0.036935
      2      -0.002801  -0.024694   0.002846   0.016270  -0.000781   0.011747
      3      -0.005424  -0.051488   0.010633   0.042249   0.009403  -0.026643
      4       0.007489   0.065283  -0.024645   0.103151  -0.009228  -0.136339
      5       0.001682   0.015002  -0.003811  -0.013488  -0.002709   0.009870
      6      -0.012502  -0.116720   0.005984   0.131903   0.018710   0.029773
      7       0.004127   0.037429  -0.019074   0.056060   0.011396  -0.030057
      8       0.004074   0.036406  -0.001884  -0.041230  -0.005795  -0.008705
      9       0.011606   0.110359  -0.034658   0.045686   0.015288   0.002906
     10      -0.007679  -0.067076   0.021584  -0.046424   0.015157   0.056519
     11      -0.003697  -0.034324   0.010992  -0.013828  -0.005092  -0.001516
     12       0.000756   0.014366  -0.017328   0.035615   0.013493  -0.015509
     13      -0.000439  -0.009355  -0.014855   0.057759   0.016527  -0.015396
     14      -0.000595  -0.003139   0.007351  -0.011136  -0.004166   0.004417
     15       0.006597   0.019005   0.028128  -0.179097  -0.030044  -0.020817
     16       0.003000   0.062221  -0.008196  -0.104700  -0.017962   0.017098
     17      -0.000802  -0.010122  -0.018925   0.066378   0.011635   0.014493
     18      -0.006360  -0.007361   0.030955   0.117975   0.018023   0.010797
     19       0.002069  -0.020520   0.036484   0.030395  -0.000711  -0.029221
     20      -0.000378   0.028174   0.106607  -0.011376  -0.003448  -0.011512
     21       0.012429  -0.022380  -0.105810  -0.039147  -0.009737  -0.030034
     22       0.015427   0.030678   0.016809  -0.023075  -0.004526   0.001028
     23      -0.013030  -0.020704  -0.129442  -0.044597  -0.006535  -0.002571
     24      -0.106348   0.001834  -0.047909  -0.014139  -0.005586  -0.030651
     25      -0.105933   0.035595   0.026044  -0.005879  -0.009996  -0.056674
     26       0.090515   0.008543  -0.020497  -0.024476  -0.018493  -0.101409
     27       0.074090   0.012855   0.077042   0.019589   0.004802   0.017361
     28       0.067580  -0.047948  -0.084027  -0.004904   0.002802   0.018066
     29      -0.062351  -0.010898  -0.006659   0.007222   0.007126   0.037549
     30       0.072650   0.018528   0.070674   0.009539   0.002534   0.012382
     31       0.072387  -0.024529  -0.011447   0.008411   0.006188   0.028977
     32      -0.059711   0.018497   0.066412   0.023747   0.010039   0.045941
     33       0.000272  -0.007468   0.029553  -0.125367  -0.009885   0.080543
     34      -0.004691   0.008517  -0.012592  -0.025962   0.016288   0.146410
     35      -0.000325   0.004524  -0.000061   0.033986   0.002493  -0.024357
     36      -0.003603  -0.036121   0.000604   0.038268   0.015191   0.000837
     37      -0.004034  -0.042304   0.008689   0.010554   0.013125   0.016203
     38       0.000809   0.011507   0.002015  -0.013435  -0.005239  -0.002346
     39       0.001077   0.019189  -0.011143   0.029167   0.001553  -0.010242
     40      -0.001108  -0.015643   0.010583  -0.040219  -0.004807   0.021368
     41      -0.000233  -0.005614   0.002770  -0.007749  -0.000286   0.003207
     42       0.002468   0.029227  -0.004816  -0.026076  -0.005397   0.005202
     43      -0.001549  -0.025809   0.010661   0.005161  -0.001290  -0.008823
     44      -0.000818  -0.009750   0.001145   0.008055   0.001543  -0.002100
     45       0.000625   0.011187  -0.001221   0.015833  -0.000842  -0.017532
     46       0.011080   0.141239  -0.109439   0.276501  -0.011276  -0.254577
     47      -0.001011   0.003953   0.016322  -0.012508  -0.001030   0.004488
     48      -0.002851  -0.052389   0.090398  -0.441307   0.156413  -0.169165
     49      -0.025668  -0.264111   0.132530  -0.360757   0.150358  -0.166192
     50       0.001086   0.017712  -0.028789   0.136445  -0.048464   0.053042
     51      -0.000613  -0.055785   0.060144  -0.115578  -0.009456   0.020876
     52       0.000036  -0.053630   0.080304  -0.071031  -0.012502  -0.051272
     53       0.000641   0.040739  -0.029480   0.081063   0.003567  -0.037265
     54      -0.001872  -0.071935   0.063417  -0.142271  -0.008819   0.043460
     55       0.001815  -0.070532   0.017174  -0.053006  -0.007750  -0.036304
     56      -0.000554   0.000338   0.010328  -0.008856   0.000697   0.013386
     57       0.131198  -0.010920  -0.017606  -0.016640  -0.006610  -0.026986
     58      -0.423364   0.001291  -0.112971  -0.013914  -0.000075   0.008543
     59      -0.108149  -0.056987  -0.234884  -0.061864  -0.018371  -0.072288
     60       0.039193   0.398118  -0.096881  -0.141271   0.234708   0.207043
     61       0.018388   0.206697  -0.035343  -0.239280   0.227957   0.258550
     62      -0.011846  -0.123100   0.029123   0.044172  -0.073606  -0.064843
     63       0.021162   0.111659   0.123480   0.031133  -0.059895  -0.297211
     64      -0.001960   0.033360   0.000385  -0.025175  -0.013424  -0.045099
     65      -0.002652   0.122701   0.059241  -0.108371  -0.032718  -0.077122
     66      -0.009809  -0.123440   0.097226   0.419150   0.135589   0.413463
     67      -0.005782  -0.002386   0.000957   0.032996   0.021742   0.099364
     68       0.008391  -0.052446   0.190663   0.140044   0.027257   0.025104
     69      -0.000091  -0.190917  -0.260882   0.046237   0.053113   0.271281
     70       0.004121   0.043148   0.039770  -0.021451  -0.013074  -0.058377
     71      -0.003462  -0.096522  -0.212710  -0.015635   0.026534   0.179192
     72      -0.160103  -0.107284  -0.245863  -0.016837   0.011999   0.081088
     73      -0.149072   0.004037  -0.029848  -0.007090   0.000497   0.006695
     74       0.120934  -0.179332  -0.317249  -0.012243   0.017121   0.107423
     75       0.192429  -0.004212   0.073571   0.026016   0.006797   0.026620
     76      -0.046457   0.087950   0.193233   0.021930  -0.000153  -0.008184
     77       0.413812   0.020321   0.207457   0.057348   0.012845   0.051107
     78      -0.347168   0.035973   0.010192  -0.000571   0.005621   0.037362
     79      -0.098340   0.067700   0.133996   0.015141   0.001856   0.008381
     80      -0.264001   0.130478   0.260508   0.032669   0.006425   0.028617
     81      -0.160098  -0.022018  -0.168659  -0.039996  -0.017955  -0.088079
     82      -0.124601   0.087342   0.307141   0.082448   0.033879   0.161095
     83       0.161533   0.014706   0.144178   0.038117   0.017081   0.081833
     84      -0.280065   0.026392  -0.059719  -0.025014  -0.012358  -0.056776
     85       0.242196  -0.095027  -0.202070  -0.054138  -0.012428  -0.041988
     86       0.216751  -0.082630  -0.194229  -0.061996  -0.015564  -0.051681
     87       0.002174   0.034282  -0.028535   0.063161  -0.000371  -0.045316
     88       0.002440  -0.008981   0.006113   0.029379  -0.004433  -0.065466
     89      -0.000208  -0.012377   0.000313  -0.015481   0.000560   0.013706
     90      -0.004459  -0.039300   0.006171  -0.020403   0.021424   0.032775
     91       0.004937   0.050105  -0.015773   0.011217  -0.050006   0.061069
     92       0.001321   0.011610  -0.001647   0.005925  -0.006043  -0.010829
     93      -0.003358  -0.033412   0.018360  -0.031742  -0.059922  -0.007434
     94       0.004986   0.045892  -0.007698  -0.031149   0.018416  -0.017786
     95       0.001036   0.010354  -0.005728   0.009975   0.018458   0.002508
     96      -0.012538  -0.119130   0.032734  -0.068589   0.130935  -0.044674
     97       0.044751   0.443592  -0.146016   0.226661  -0.562780   0.441640
     98       0.003638   0.034276  -0.009511   0.020817  -0.037289   0.011101
     99      -0.036749  -0.367566   0.151628  -0.092695  -0.617070  -0.014603
    100       0.015756   0.153566  -0.050385  -0.016409   0.203043  -0.014927
    101       0.011359   0.111730  -0.047036   0.030288   0.190767   0.004542
                 60         61         62         63         64         65    
      0       0.067896  -0.028241  -0.005739  -0.036800   0.017747  -0.062268
      1       0.004889   0.027712   0.042740  -0.113292   0.022430  -0.042582
      2      -0.021319   0.008589   0.001592   0.012229  -0.005812   0.019585
      3      -0.020331   0.053522   0.114424  -0.041884   0.035132  -0.030841
      4       0.111484  -0.002017   0.013390  -0.197309   0.036316  -0.077715
      5       0.005828  -0.016288  -0.035788   0.014602  -0.010021   0.010283
      6      -0.122259   0.067371  -0.046417  -0.190410  -0.021507   0.061721
      7       0.024064  -0.032979  -0.124508  -0.034351  -0.029030   0.048670
      8       0.038510  -0.020839   0.015000   0.059462   0.007498  -0.019233
      9      -0.016565   0.006611  -0.051691  -0.114088  -0.013813   0.022988
     10      -0.067162   0.027939   0.008803  -0.026695  -0.014582   0.043795
     11       0.005590  -0.002412   0.016134   0.035571   0.004036  -0.007495
     12       0.048802  -0.051243   0.023317   0.210210   0.022011  -0.099225
     13       0.035970  -0.048196   0.013759   0.199265   0.018294  -0.115561
     14      -0.015619   0.013625  -0.006412  -0.066080  -0.010774   0.029338
     15       0.028909   0.037978   0.061137  -0.098850   0.010674   0.151608
     16       0.068691   0.006030   0.058509  -0.144721  -0.010244   0.148544
     17      -0.001444  -0.001379  -0.031477   0.040778   0.032094  -0.035107
     18      -0.001139  -0.027505   0.020283  -0.001437  -0.143749  -0.087710
     19      -0.076119  -0.031332  -0.007717   0.002121  -0.022554  -0.045257
     20      -0.018686  -0.030463   0.028363  -0.029179  -0.054169  -0.015766
     21      -0.023818   0.014882  -0.012245   0.014304   0.015207  -0.000672
     22       0.032004   0.073748  -0.022516   0.022034   0.000062  -0.013208
     23       0.019470   0.042373  -0.007185   0.004073  -0.034235  -0.030913
     24      -0.049335  -0.055143   0.011409  -0.006181   0.009941   0.009256
     25      -0.083321  -0.066759   0.006631  -0.013798   0.035834   0.022726
     26      -0.155001  -0.140301   0.020782  -0.024272   0.051814   0.035345
     27       0.020445   0.011138   0.001214  -0.000519  -0.006108   0.003067
     28       0.024097   0.016083  -0.001322   0.001620  -0.011883  -0.007695
     29       0.053520   0.040734  -0.004191   0.007583  -0.009770   0.001252
     30       0.020662   0.022900  -0.003105   0.004097  -0.009584  -0.007690
     31       0.034485   0.013849  -0.000917   0.002037   0.007454   0.012699
     32       0.062323   0.043320  -0.005424   0.007230  -0.005121   0.002919
     33      -0.067309  -0.016828  -0.077205  -0.110192   0.034684  -0.166731
     34       0.002799  -0.080817  -0.054821  -0.105503   0.022650  -0.123647
     35       0.017658   0.002854   0.024134   0.030777  -0.014877   0.046910
     36      -0.032902   0.010466   0.008273   0.204912  -0.047550   0.126939
     37      -0.041144   0.005841  -0.002108   0.195316  -0.041898   0.102165
     38       0.008532  -0.003544  -0.000435  -0.064065   0.010814  -0.039352
     39       0.021895  -0.009419  -0.005241  -0.032975   0.004008  -0.018717
     40      -0.020222   0.008362   0.009786  -0.001892   0.004616  -0.001977
     41      -0.005915   0.002797   0.001064   0.010043  -0.000489   0.005651
     42       0.019388  -0.011885  -0.009048  -0.011067  -0.004479   0.003748
     43      -0.028048   0.023355   0.002723  -0.026499   0.000287   0.018986
     44      -0.006642   0.004892   0.002591   0.003408   0.002129  -0.000735
     45       0.013367   0.000629   0.008079   0.001543  -0.000679  -0.004729
     46       0.157661   0.080067   0.142592   0.038129  -0.060429   0.325510
     47      -0.001926  -0.007809   0.008502  -0.014645  -0.012793   0.018041
     48       0.296353  -0.248773  -0.382323   0.305750  -0.108958   0.150284
     49       0.218370  -0.174784  -0.305167   0.196547  -0.095043   0.156320
     50      -0.092236   0.077604   0.119509  -0.095000   0.034282  -0.047480
     51      -0.065856   0.015496  -0.019891  -0.012572   0.003909  -0.011212
     52      -0.053414   0.038014   0.021809   0.030889  -0.022942   0.105576
     53       0.054333   0.000371   0.040727   0.004596  -0.019820   0.112838
     54      -0.078287  -0.001219  -0.025090  -0.028004   0.000086  -0.052437
     55      -0.030482   0.032903   0.026497   0.025989  -0.011239   0.129487
     56      -0.016626  -0.005104  -0.024862   0.007075   0.012902  -0.090986
     57      -0.034531  -0.019278   0.001985  -0.005449  -0.001048  -0.006941
     58       0.025431   0.041878  -0.004761   0.013737  -0.065884  -0.068540
     59      -0.092400  -0.056582   0.007721  -0.012018  -0.025344  -0.041040
     60      -0.220577   0.114721   0.347537   0.230245   0.081438  -0.140643
     61      -0.266405   0.133424   0.406219   0.322228   0.079024  -0.115726
     62       0.070579  -0.036243  -0.109860  -0.073228  -0.025016   0.044516
     63      -0.275373   0.581447  -0.463688   0.469257   0.570785  -0.113108
     64      -0.016764   0.101972  -0.053579   0.054118   0.077210   0.055785
     65       0.038503   0.251345  -0.100652   0.117739   0.191610   0.143606
     66       0.276905  -0.441415   0.067341  -0.041865   0.605396   0.498497
     67       0.079347  -0.067782   0.014514  -0.040199   0.067861   0.023040
     68      -0.079878  -0.194236   0.023624   0.007792   0.208873   0.196386
     69       0.289216   0.051373  -0.019037  -0.047377   0.182972   0.123236
     70      -0.058790  -0.006529   0.011470   0.005178  -0.087950  -0.060662
     71       0.240295   0.150367  -0.054555   0.001152   0.145332   0.072095
     72       0.124291   0.116312  -0.025115   0.021592  -0.032144  -0.047074
     73       0.013247   0.012999  -0.002764   0.005843   0.003753   0.006101
     74       0.154127   0.130099  -0.023331   0.017129  -0.054358  -0.060380
     75       0.031701   0.021066  -0.001482  -0.001266  -0.018419  -0.016495
     76      -0.007761   0.003971  -0.003191   0.000182   0.016725   0.013807
     77       0.066736   0.060764  -0.012223   0.000714  -0.038659  -0.056782
     78       0.064185   0.067927  -0.016839   0.016448  -0.014853  -0.035124
     79       0.018373   0.029050  -0.009147   0.003198  -0.002664  -0.018198
     80       0.051009   0.061772  -0.015554   0.009883  -0.000985  -0.017456
     81      -0.125110  -0.106236   0.011264  -0.016197   0.070591   0.065027
     82       0.230363   0.199125  -0.025735   0.034242  -0.105422  -0.094287
     83       0.113633   0.085470  -0.008734   0.012972  -0.035843  -0.024103
     84      -0.078376  -0.055848   0.004843  -0.015774   0.020168   0.010767
     85      -0.050842  -0.017965   0.002961  -0.001491  -0.035145  -0.043830
     86      -0.055933  -0.002486   0.000013   0.001456  -0.061461  -0.073257
     87       0.041130   0.009154   0.025325   0.006559  -0.006002   0.042891
     88      -0.004472   0.026953   0.008948   0.053348   0.001865  -0.008551
     89      -0.010496  -0.000675  -0.009349   0.000812   0.006334  -0.012441
     90      -0.028796  -0.007894  -0.030251   0.045757  -0.016085   0.024566
     91      -0.034088  -0.001052   0.010589   0.081850   0.000446  -0.001955
     92       0.009265   0.002399   0.009323  -0.014823   0.004859  -0.007609
     93       0.040982  -0.022218   0.001037   0.080366  -0.005241   0.024309
     94       0.030516  -0.007796   0.037928   0.041122   0.012757  -0.030702
     95      -0.013002   0.006999  -0.000541  -0.025238   0.001546  -0.007369
     96       0.007185  -0.000732   0.018622   0.031437   0.013172  -0.037518
     97      -0.206876  -0.044380  -0.230072   0.190584  -0.141649   0.294449
     98      -0.000729   0.000830  -0.003824  -0.011788  -0.002530   0.009290
     99       0.235305  -0.054640   0.246755   0.198282   0.115484  -0.290430
    100      -0.032348   0.002024  -0.039913   0.011805  -0.026670   0.073038
    101      -0.072994   0.017284  -0.077604  -0.061725  -0.034990   0.090014
                 66         67         68         69         70         71    
      0       0.196280   0.000203  -0.007016   0.001791   0.000189  -0.004670
      1       0.197543  -0.000462  -0.001857   0.000386  -0.000089   0.003494
      2      -0.062461  -0.000016   0.002181  -0.000560  -0.000054   0.001389
      3      -0.333341  -0.002621   0.005512   0.000640   0.000075   0.008100
      4       0.042385  -0.001788  -0.002277   0.001588   0.000351  -0.000536
      5       0.102643   0.000550  -0.001693  -0.000197  -0.000103  -0.002326
      6       0.025024  -0.000986   0.004048  -0.000662   0.000002  -0.005040
      7      -0.347264  -0.002901   0.002287   0.001812   0.000283  -0.005748
      8      -0.005406   0.000041  -0.001212   0.000179  -0.000086   0.001863
      9       0.212033  -0.000496   0.001011  -0.000413  -0.000154   0.001502
     10       0.200721   0.000614   0.005160  -0.002148  -0.000361   0.007784
     11      -0.067650   0.000236  -0.000350   0.000139   0.000083  -0.000565
     12       0.071052   0.003515  -0.011667   0.001780   0.000558   0.001506
     13       0.066646   0.005463  -0.015574   0.002895  -0.000179  -0.005363
     14      -0.022651   0.000179   0.003362  -0.000609   0.000057  -0.001463
     15      -0.004250  -0.012239   0.021247  -0.006829  -0.002585   0.027685
     16      -0.008352  -0.004116   0.025628  -0.007127   0.000896  -0.016371
     17       0.003092  -0.004967  -0.005356   0.001629  -0.001529  -0.004547
     18      -0.007467   0.057198  -0.009844   0.005367   0.001897  -0.023053
     19      -0.004042  -0.017806  -0.006039   0.002416   0.007579  -0.003271
     20      -0.005958   0.003233   0.011530  -0.002783  -0.006185   0.051564
     21       0.002366  -0.033138  -0.001602   0.005573   0.006236  -0.008762
     22       0.000632  -0.010417  -0.001325   0.010278   0.007899   0.002085
     23      -0.002997  -0.047245  -0.000825   0.017656   0.017448  -0.002023
     24       0.003816  -0.063547   0.000446  -0.002580   0.017807  -0.000134
     25      -0.003080   0.107900   0.000730  -0.037589  -0.039501   0.000096
     26      -0.000001   0.050979   0.001173  -0.045072  -0.022446   0.000605
     27       0.000902   0.022444   0.005807   0.071276  -0.039631  -0.000702
     28       0.000421  -0.030175   0.001083   0.029651   0.002896  -0.003644
     29       0.003467  -0.011160   0.008270   0.115791  -0.044028  -0.001057
     30      -0.000304  -0.001764   0.003737  -0.022345  -0.054301  -0.011334
     31       0.002158   0.003300  -0.007250   0.051737   0.099780   0.005642
     32       0.001244   0.005104  -0.005047   0.037321   0.059393  -0.008201
     33      -0.039270   0.003580  -0.028078   0.006779   0.001173  -0.006718
     34      -0.035308  -0.010721  -0.033087   0.007075  -0.001745   0.005337
     35       0.011010  -0.000007   0.008533  -0.002021  -0.000329   0.007399
     36       0.096749   0.004024   0.015517  -0.004956  -0.000161   0.004162
     37       0.087356   0.005277   0.002051  -0.004408  -0.000788  -0.002211
     38      -0.030086  -0.000201  -0.004564   0.001451   0.000391  -0.002266
     39      -0.008350  -0.000783  -0.006160   0.000897  -0.000284  -0.002968
     40      -0.032221  -0.000745   0.004744   0.000227   0.000328   0.002850
     41       0.002926   0.000047   0.001798  -0.000258   0.000015   0.000916
     42      -0.032438   0.000397  -0.000372   0.000524  -0.000057  -0.003435
     43       0.000272  -0.001852   0.004009  -0.000574   0.000076   0.006485
     44       0.010471  -0.000098   0.000205  -0.000077   0.000033   0.001335
     45       0.006971   0.005116   0.097626  -0.004467   0.005944   0.021830
     46      -0.005984  -0.012501  -0.401867   0.006324  -0.027017  -0.312518
     47      -0.003621   0.010602  -0.049172  -0.001161   0.000721  -0.219063
     48      -0.052484   0.004067   0.002611  -0.003731  -0.000297  -0.001584
     49      -0.030595   0.003119   0.007787  -0.004942  -0.000578   0.007644
     50       0.017035  -0.001278  -0.000923   0.001214   0.000124   0.000334
     51      -0.015535  -0.006481  -0.165917   0.008579  -0.001723  -0.133180
     52      -0.010427  -0.014119  -0.530457   0.013559  -0.060732   0.207492
     53       0.000643  -0.010968  -0.271425   0.003197  -0.047429   0.291910
     54      -0.013788   0.015182  -0.009150   0.002404   0.027111  -0.507338
     55      -0.009208  -0.010112  -0.545970   0.012021  -0.060715   0.079110
     56       0.007677   0.009862   0.306432  -0.006471   0.038480  -0.124212
     57      -0.001665   0.002339   0.001353   0.000094   0.018219   0.059120
     58       0.001246  -0.191117   0.037585  -0.239070  -0.524003  -0.126144
     59      -0.002176  -0.098799   0.014531  -0.073842  -0.097932   0.118089
     60      -0.065725   0.003938  -0.015338   0.001813   0.000492  -0.018900
     61      -0.076874   0.005156  -0.010478  -0.000206   0.000248  -0.011082
     62       0.022359  -0.001447   0.004902  -0.000560  -0.000208   0.006028
     63       0.024856  -0.054858  -0.014489   0.001976  -0.051190   0.155548
     64       0.019175   0.012959  -0.046321   0.015792   0.037409  -0.236513
     65       0.037882   0.039672  -0.056144   0.017471   0.035972  -0.308292
     66       0.071462  -0.324204   0.049364  -0.041945  -0.027370   0.037883
     67      -0.008589  -0.048908   0.068133  -0.019145  -0.045994   0.281262
     68       0.042382  -0.152007  -0.058444   0.001194   0.051144  -0.306278
     69      -0.020358   0.619820   0.002061  -0.099702  -0.163851   0.013645
     70       0.002372  -0.230210   0.002191   0.045059   0.062182   0.006695
     71      -0.014710   0.473428  -0.003152  -0.064212  -0.120241   0.000895
     72      -0.008323  -0.044506  -0.029078  -0.344894   0.168351   0.025657
     73       0.003914  -0.018554   0.006329   0.083721  -0.030794   0.009326
     74      -0.010517  -0.063798  -0.027486  -0.302188   0.165451  -0.001608
     75      -0.003690  -0.012090  -0.007358  -0.083137   0.050177  -0.003735
     76      -0.002445   0.134765   0.001521  -0.029308  -0.064923   0.029499
     77      -0.016716  -0.008060  -0.043208  -0.534834   0.260880   0.011342
     78      -0.005185  -0.113098  -0.029949  -0.342749   0.223589  -0.008070
     79      -0.008807   0.044351  -0.021447  -0.281169   0.109298  -0.000504
     80      -0.009346   0.070526  -0.022903  -0.308889   0.108492   0.001166
     81       0.001357   0.129845  -0.024311   0.126094   0.270457  -0.049571
     82      -0.006033  -0.151552   0.023137  -0.114167  -0.272445   0.035417
     83       0.002128  -0.058211   0.007696  -0.030488  -0.080747   0.015962
     84      -0.005865   0.079081  -0.019302   0.129157   0.322693   0.169949
     85      -0.004275  -0.110235   0.016306  -0.102301  -0.195539  -0.003061
     86      -0.007537  -0.149397   0.027635  -0.172101  -0.349984  -0.023929
     87       0.005315  -0.001964   0.020699  -0.001951  -0.001349   0.043622
     88       0.017841   0.007773   0.137705  -0.005227   0.012321   0.009519
     89      -0.001043  -0.001471  -0.003506   0.000799   0.000278   0.002451
     90       0.094280   0.001358  -0.000800  -0.000950  -0.000153  -0.000975
     91      -0.312036  -0.000825  -0.000840   0.002020   0.000476  -0.008950
     92      -0.026718  -0.000385   0.000256   0.000277   0.000053   0.000355
     93      -0.284727  -0.000995   0.006610  -0.000530   0.000036   0.007140
     94       0.119603   0.001267  -0.003772  -0.000205  -0.000074  -0.001259
     95       0.087750   0.000315  -0.002035   0.000166  -0.000008  -0.002232
     96      -0.058402   0.000389  -0.006168   0.001839   0.000302  -0.010230
     97       0.424452   0.004410   0.022432  -0.011312  -0.001754   0.032041
     98       0.014323  -0.000267   0.001787  -0.000480  -0.000113   0.003191
     99       0.335504   0.004589  -0.033665   0.006635   0.000895  -0.034641
    100      -0.081429  -0.000418   0.009416  -0.002734  -0.000391   0.012794
    101      -0.104618  -0.001666   0.010385  -0.002018  -0.000353   0.010828
                 72         73         74         75         76         77    
      0      -0.000618   0.003100  -0.081450   0.000089  -0.000537  -0.002334
      1       0.000771   0.001514   0.046422  -0.004075  -0.007710  -0.005506
      2       0.000186  -0.000890   0.024858   0.000016   0.000245   0.000777
      3       0.001416   0.000004   0.124879  -0.005784  -0.010366  -0.005555
      4       0.000231  -0.004368   0.062985   0.001448   0.004019   0.004372
      5      -0.000446  -0.000283  -0.039015   0.001796   0.003239   0.001714
      6      -0.001216  -0.001917  -0.069430   0.005659   0.010478   0.007553
      7      -0.001124   0.004153  -0.124439   0.001654   0.002203  -0.000360
      8       0.000338   0.000161   0.022303  -0.001759  -0.003309  -0.002337
      9       0.000237   0.003076  -0.037100  -0.001531  -0.002783  -0.003120
     10       0.001288   0.000176   0.089254  -0.004656  -0.008404  -0.005282
     11      -0.000078  -0.000913   0.010922   0.000496   0.000912   0.000998
     12       0.001489  -0.001256   0.049803  -0.001481   0.000139  -0.000390
     13      -0.001005  -0.000025   0.025211  -0.001266  -0.005275  -0.003190
     14      -0.000454   0.001729  -0.015953   0.000507  -0.000056   0.000075
     15       0.003279   0.013008  -0.015681  -0.006900  -0.009977  -0.005534
     16      -0.002446  -0.015102  -0.010789   0.010591   0.017606   0.010407
     17      -0.000800  -0.003449   0.005581   0.004207   0.006995   0.003681
     18      -0.003578  -0.002193   0.000431  -0.002162  -0.008807   0.002555
     19       0.000210   0.002664   0.001507  -0.004531  -0.005922  -0.008202
     20       0.001138  -0.003200   0.000738   0.011269   0.024586   0.019801
     21       0.004159   0.000961  -0.000823  -0.011970  -0.009001  -0.031507
     22      -0.002493   0.000173   0.001423   0.006996   0.004119   0.014326
     23       0.001849   0.001057   0.000768  -0.005568  -0.003525  -0.019756
     24       0.000220  -0.000451   0.000029   0.015414  -0.006633   0.003291
     25       0.001995  -0.000926  -0.001321   0.007219  -0.014375   0.007339
     26       0.000650  -0.001189  -0.000682  -0.012320   0.009595   0.012228
     27       0.026023  -0.001653  -0.000159   0.022555  -0.004074  -0.020272
     28       0.026353  -0.001431   0.000294   0.009232  -0.020972   0.041804
     29      -0.024012   0.001460   0.001397  -0.016825   0.004303   0.022592
     30      -0.016238   0.001497  -0.001293  -0.005211  -0.031271  -0.001909
     31      -0.023842   0.002112  -0.000309   0.010025  -0.023868  -0.006308
     32       0.025296   0.000006  -0.001439  -0.039302  -0.009406  -0.007408
     33      -0.001225  -0.008867   0.018744   0.000303   0.000763   0.002341
     34       0.001702   0.008708   0.006535  -0.008056  -0.013229  -0.010786
     35      -0.000059  -0.013912  -0.007702  -0.002634  -0.003949  -0.002212
     36       0.000288   0.002405  -0.031625   0.000668   0.001240   0.000899
     37      -0.000884  -0.001812  -0.049308   0.004462   0.006881   0.004031
     38      -0.000017   0.001864   0.010353  -0.000149  -0.000478  -0.000339
     39      -0.000364  -0.001088  -0.004372   0.001140   0.001749   0.000656
     40       0.000490   0.001450   0.014838  -0.002122  -0.003443  -0.001940
     41       0.000101   0.000268   0.001121  -0.000255  -0.000362  -0.000112
     42      -0.000797   0.000017  -0.014243   0.000120  -0.001406  -0.001000
     43       0.001149   0.001228   0.006674  -0.000680   0.001034   0.000823
     44       0.000344  -0.000240   0.004651  -0.000128   0.000492   0.000380
     45       0.015092   0.238053   0.000268  -0.004498  -0.008472  -0.002761
     46      -0.042930  -0.221793   0.078548   0.139582   0.214804   0.094242
     47       0.012593   0.613333   0.085765   0.103787   0.152378   0.068588
     48      -0.000419  -0.009550   0.037443   0.008699   0.018045   0.015209
     49       0.001196  -0.010699   0.181539   0.003353   0.008641   0.010510
     50       0.000132   0.002808  -0.013372  -0.002796  -0.005740  -0.004856
     51      -0.039629  -0.507587   0.023142   0.038203   0.059979   0.023548
     52       0.006544  -0.169371  -0.029155  -0.056702  -0.079374  -0.027079
     53       0.041914   0.326044  -0.049226  -0.082969  -0.122477  -0.046210
     54      -0.036253   0.172033   0.141729   0.190516   0.282280   0.119485
     55       0.018068   0.262133   0.022143   0.003592   0.008066   0.011845
     56      -0.016362  -0.127449   0.011922   0.028409   0.040653   0.013156
     57      -0.122254   0.002847   0.007201   0.189566   0.028644   0.021505
     58      -0.061202   0.006606  -0.012461  -0.079584  -0.262616  -0.025914
     59      -0.334422   0.008563   0.015531   0.486365   0.001354   0.045986
     60      -0.003405  -0.004891  -0.177048   0.014422   0.025850   0.017942
     61      -0.002097  -0.008105  -0.024031   0.010238   0.018226   0.014685
     62       0.001092   0.001860   0.055626  -0.004511  -0.008076  -0.005626
     63       0.005071   0.007008   0.030518   0.053670   0.093118   0.073222
     64      -0.006836   0.020512  -0.011701  -0.056833  -0.132948  -0.084209
     65      -0.008952   0.024412  -0.016569  -0.068902  -0.171838  -0.098465
     66       0.010275  -0.019233  -0.010227   0.036497   0.079078  -0.004711
     67       0.012192  -0.023446   0.008153   0.065928   0.158445   0.101756
     68      -0.008641   0.022915  -0.014504  -0.063564  -0.153810  -0.134028
     69      -0.005095  -0.010810   0.000004   0.008391   0.012853   0.101213
     70       0.003452   0.004418   0.001780  -0.005985   0.010136  -0.024666
     71      -0.009242  -0.007768   0.001497   0.018527  -0.002879   0.085834
     72      -0.327532   0.020504   0.002119  -0.195300   0.224828  -0.319837
     73      -0.321201   0.019125   0.006998  -0.246934   0.132111   0.067653
     74       0.285302  -0.016006  -0.008232   0.249151  -0.069656  -0.275628
     75       0.024727  -0.001157  -0.000036  -0.011090  -0.041011   0.131823
     76      -0.292957   0.017012   0.001359  -0.117343   0.271549  -0.553622
     77      -0.218270   0.014418   0.001461  -0.216894   0.061373   0.173585
     78      -0.070202   0.005416   0.001944  -0.144912  -0.115414   0.543567
     79       0.242221  -0.014095  -0.007694   0.201395  -0.084566  -0.140272
     80       0.266134  -0.015537  -0.008818   0.229977  -0.090312  -0.173753
     81       0.283734  -0.009701  -0.008885  -0.359141   0.063408  -0.027589
     82       0.246904  -0.019570   0.013434  -0.044916   0.402245   0.043200
     83      -0.268002   0.013675   0.001119   0.245538  -0.180914  -0.000217
     84       0.056871  -0.012925   0.021897   0.231616   0.397102   0.059606
     85       0.152175  -0.010795   0.004378  -0.086031   0.187487   0.017173
     86       0.240186  -0.015972   0.004292  -0.164350   0.249468   0.023339
     87       0.004410   0.007856  -0.014617  -0.015825  -0.023580  -0.010145
     88       0.002020   0.013283  -0.007253  -0.007257  -0.011659  -0.004782
     89      -0.002666  -0.054435  -0.002081  -0.002851  -0.004051  -0.002119
     90      -0.000253  -0.001131  -0.018545   0.002464   0.004894   0.003696
     91      -0.001732   0.003270  -0.162367   0.004191   0.006827   0.002611
     92       0.000092   0.000354   0.007100  -0.000807  -0.001591  -0.001177
     93       0.001363  -0.002731   0.157118  -0.005071  -0.009165  -0.004519
     94      -0.000155  -0.001784   0.004104   0.001892   0.003788   0.003127
     95      -0.000420   0.000908  -0.048959   0.001561   0.002827   0.001382
     96      -0.001935   0.002665  -0.186866   0.006229   0.010940   0.005508
     97       0.005562  -0.015964   0.585929  -0.010491  -0.015931  -0.001982
     98       0.000546  -0.001208   0.053436  -0.001906  -0.003333  -0.001710
     99      -0.006016   0.004825  -0.544362   0.021789   0.039160   0.021667
    100       0.002312  -0.004825   0.246013  -0.006871  -0.011957  -0.005128
    101       0.001817  -0.001724   0.167531  -0.006699  -0.012072  -0.006679
                 78         79         80         81         82         83    
      0       0.021503  -0.108279   0.120679  -0.222277   0.017073   0.100258
      1       0.024660  -0.097931  -0.095733  -0.237245  -0.040275   0.080063
      2      -0.006888   0.034374  -0.036503   0.070866  -0.004938  -0.031803
      3       0.014220  -0.034024  -0.256796   0.173631  -0.078125  -0.103219
      4      -0.034004   0.160189   0.161967   0.116315   0.069313  -0.031897
      5      -0.004214   0.009261   0.078248  -0.054600   0.023538   0.032100
      6      -0.035022   0.145902   0.128841  -0.127081   0.057816  -0.002079
      7       0.010774  -0.055071  -0.285954  -0.162310  -0.092580   0.154171
      8       0.010883  -0.045199  -0.038416   0.040655  -0.017281  -0.000118
      9       0.021816  -0.106160  -0.074050   0.246390  -0.031316  -0.068418
     10       0.023859  -0.102151   0.139361   0.206219   0.026965  -0.114444
     11      -0.006973   0.033877   0.022179  -0.078327   0.009599   0.022063
     12      -0.000217  -0.016771   0.062871   0.090595   0.037543   0.434710
     13       0.010584  -0.014539  -0.031802  -0.053827  -0.049324  -0.482615
     14       0.000276   0.004872  -0.020716  -0.029846  -0.013883  -0.143667
     15       0.012106  -0.004492  -0.095011  -0.011886   0.343994  -0.061106
     16      -0.019216   0.007384   0.103339   0.000713  -0.365305   0.022061
     17      -0.007785  -0.000526   0.030243   0.003185  -0.109289   0.015624
     18       0.020306   0.011938   0.014891   0.003502  -0.049916   0.021513
     19       0.001853   0.002043  -0.008847  -0.000995   0.030649  -0.008941
     20      -0.045589  -0.025904  -0.010960  -0.002427   0.025924  -0.004854
     21      -0.020921  -0.005438  -0.004145  -0.000533   0.027657  -0.006703
     22       0.013710   0.004336   0.003729   0.000599  -0.020724   0.004703
     23      -0.016601  -0.004102  -0.000160   0.000105   0.007873  -0.002555
     24       0.003325   0.001744   0.007208   0.000171  -0.039988   0.004636
     25      -0.005409  -0.003308  -0.006699  -0.000286   0.032673  -0.003387
     26       0.007154   0.001203   0.000833  -0.000292  -0.009145   0.000439
     27      -0.002788  -0.000045  -0.000494   0.000030   0.003486  -0.000314
     28       0.004883   0.000830   0.000711   0.000108  -0.002683   0.000308
     29       0.006557   0.001851  -0.000232   0.000075   0.002067  -0.000086
     30      -0.021522  -0.006573  -0.000804   0.000274   0.004561   0.000972
     31      -0.022841  -0.007650   0.000432  -0.000089  -0.003946   0.000339
     32      -0.030787  -0.010398  -0.000516  -0.000536  -0.000184  -0.001875
     33      -0.007131   0.013889   0.090896   0.001535  -0.319383   0.004155
     34       0.018540  -0.004914  -0.113515   0.011990   0.408122   0.052015
     35       0.005060  -0.002869  -0.027865  -0.000487   0.098683  -0.001076
     36       0.002838  -0.020595  -0.020851   0.040510  -0.057207   0.244320
     37      -0.003342  -0.017943   0.064936  -0.101853   0.059962  -0.297682
     38      -0.000718   0.006172   0.004996  -0.010659   0.016688  -0.069096
     39      -0.003395   0.011902   0.023715  -0.039141   0.078158  -0.161133
     40       0.006374  -0.018510  -0.050025   0.054161  -0.073812   0.189395
     41       0.000842  -0.003367  -0.006404   0.010900  -0.022379   0.045536
     42       0.006100  -0.016167  -0.047958  -0.047135  -0.052182  -0.274616
     43      -0.006272   0.013154   0.032732   0.045866   0.075879   0.313232
     44      -0.002010   0.005394   0.015773   0.015661   0.017768   0.091216
     45       0.006300   0.021047   0.019805  -0.003493  -0.051024  -0.007737
     46      -0.177612  -0.156779  -0.113404   0.018673   0.293012   0.046328
     47      -0.123077  -0.063893  -0.009734   0.000378   0.018824  -0.000138
     48      -0.083104   0.356127   0.062082   0.324324   0.049278  -0.093976
     49      -0.073493   0.341254  -0.172507   0.266300  -0.013772  -0.113874
     50       0.026449  -0.112759  -0.017795  -0.102403  -0.014845   0.029930
     51      -0.043899  -0.064753  -0.035960   0.011206   0.065362   0.015223
     52       0.043385   0.035418   0.068075   0.003017  -0.220836  -0.002655
     53       0.080242   0.088640   0.069534  -0.004129  -0.179796   0.008344
     54      -0.213714  -0.164778  -0.069602   0.010787   0.147297   0.005044
     55      -0.024772   0.004350   0.067134   0.002507  -0.222628  -0.004663
     56      -0.021369  -0.028127  -0.036129  -0.002451   0.108308  -0.014838
     57       0.108615   0.035708   0.000572   0.001837   0.006696   0.005682
     58      -0.190122  -0.054848   0.005439   0.001111  -0.025762   0.006584
     59       0.237691   0.081250   0.006009   0.005053  -0.002591   0.016994
     60      -0.082773   0.351221  -0.165728  -0.274547  -0.016324   0.135263
     61      -0.077160   0.343534   0.071513  -0.314488   0.045705   0.060999
     62       0.026205  -0.111891   0.051039   0.088354   0.004953  -0.041621
     63      -0.151720  -0.094143  -0.059213  -0.013764   0.152902  -0.076499
     64       0.252005   0.134719   0.025785   0.011597  -0.040389   0.032149
     65       0.344576   0.178482   0.034760   0.016534  -0.053880   0.049029
     66      -0.060658  -0.022831   0.069787  -0.008890  -0.242533  -0.018575
     67      -0.292100  -0.151714  -0.010280  -0.018624  -0.027754  -0.056395
     68       0.318108   0.167626   0.022301   0.012170  -0.014543   0.015949
     69       0.050316   0.008454  -0.004240   0.002117   0.008846   0.013990
     70      -0.018219  -0.004250   0.003437  -0.000530  -0.014631  -0.003491
     71       0.052270   0.012661   0.001729   0.002464  -0.015867   0.014072
     72      -0.034454  -0.002382   0.005014   0.000080  -0.021186   0.002041
     73       0.035842   0.009297  -0.000380   0.000058   0.002344  -0.000190
     74      -0.073055  -0.014498   0.005555   0.000196  -0.023427   0.002257
     75       0.018389   0.001481  -0.002486  -0.000026   0.010856  -0.000751
     76      -0.063329  -0.003797   0.004898   0.000144  -0.017190   0.001311
     77       0.033448   0.002080  -0.006632  -0.000309   0.027827  -0.001945
     78       0.077860   0.005473  -0.009512  -0.000486   0.035461  -0.002647
     79      -0.048185  -0.012602  -0.001227  -0.000250   0.004280  -0.000533
     80      -0.056033  -0.014662  -0.002604  -0.000346   0.009892  -0.000961
     81      -0.157236  -0.057875  -0.004847  -0.005781  -0.006683  -0.020647
     82       0.328089   0.108440   0.004843   0.001299   0.003725  -0.000748
     83      -0.010019   0.001284   0.001681   0.003231   0.003888   0.012245
     84       0.386170   0.121043  -0.000430   0.000781   0.017332  -0.001715
     85       0.123331   0.040634   0.004104   0.000260  -0.013392   0.001015
     86       0.148341   0.049098   0.004761   0.000023  -0.015614  -0.000345
     87       0.018258   0.015638   0.000524  -0.000296   0.006838   0.002440
     88       0.010202   0.012256   0.020438  -0.003712  -0.064627  -0.017914
     89       0.003711  -0.000390  -0.000064   0.000104  -0.001810  -0.000853
     90      -0.018478   0.079300  -0.145181   0.090319  -0.031756  -0.024636
     91       0.003007  -0.041406   0.286701   0.201973   0.078828  -0.067921
     92       0.005728  -0.024280   0.042728  -0.029754   0.009231   0.008283
     93       0.010105  -0.024546   0.254602  -0.206955   0.067908   0.039012
     94      -0.018728   0.087246  -0.178332  -0.071453  -0.041841   0.039013
     95      -0.002996   0.006912  -0.077758   0.065065  -0.020790  -0.012505
     96      -0.012043   0.026482  -0.005639   0.198348   0.002339  -0.047516
     97      -0.044625   0.278012  -0.432087  -0.214496  -0.091763   0.019884
     98       0.004114  -0.010495   0.005210  -0.059764  -0.000103   0.014768
     99      -0.070192   0.244613  -0.405965   0.198305  -0.084561   0.031931
    100       0.004543   0.014921   0.025460  -0.225895   0.005884   0.045431
    101       0.021810  -0.076510   0.126302  -0.060374   0.026153  -0.010532
                 84         85         86         87         88         89    
      0       0.053811   0.000656  -0.000000  -0.000002  -0.000018   0.000005
      1      -0.024535   0.001811   0.000004  -0.000006   0.000016  -0.000005
      2      -0.016298  -0.000187   0.000000   0.000001   0.000004  -0.000001
      3      -0.120749   0.001475  -0.000012   0.000020  -0.000202   0.000013
      4       0.103019  -0.003143  -0.000013   0.000019  -0.000013   0.000008
      5       0.036057  -0.000567   0.000002  -0.000004   0.000059   0.000002
      6       0.093844  -0.003254  -0.000008   0.000009  -0.000002   0.000008
      7      -0.070992   0.003826  -0.000016   0.000022   0.000046   0.000026
      8      -0.028785   0.000643   0.000004   0.000002   0.000000  -0.000002
      9      -0.054438   0.001020   0.000000   0.000000   0.000008   0.000001
     10       0.006900  -0.000988  -0.000002   0.000003  -0.000010   0.000006
     11       0.017008  -0.000222   0.000002  -0.000002  -0.000004  -0.000002
     12      -0.257364   0.005060   0.000001  -0.000016   0.000093  -0.000043
     13       0.291838  -0.000778   0.000029  -0.000033  -0.000117  -0.000132
     14       0.084767  -0.000496   0.000010  -0.000013  -0.000061  -0.000027
     15       0.048502  -0.032104   0.000095  -0.000111  -0.000844  -0.000002
     16      -0.083314   0.025809  -0.000012   0.000001   0.000733   0.000106
     17      -0.014844   0.005307  -0.000074   0.000125   0.000192  -0.000044
     18      -0.006654  -0.040455  -0.000245  -0.000609   0.002478   0.002591
     19       0.012809   0.023303   0.000295   0.000097   0.010285   0.010468
     20       0.010097  -0.035818   0.000146   0.002055  -0.010949  -0.011435
     21       0.003485   0.363068   0.000217  -0.000625  -0.000141   0.000025
     22      -0.003812  -0.231790   0.000218  -0.001079   0.000169  -0.000090
     23      -0.003745   0.168195   0.000576  -0.002012  -0.000107  -0.000425
     24      -0.004832  -0.389413  -0.000142   0.001052   0.000168   0.000402
     25       0.006202   0.279365   0.000488  -0.000616  -0.000077   0.000143
     26       0.001123  -0.130752   0.000371   0.000504   0.000027  -0.000194
     27       0.000150   0.036242  -0.035688   0.012101   0.000273   0.052153
     28      -0.001677  -0.013309   0.006944  -0.002180   0.000346   0.050751
     29      -0.000549   0.024806  -0.034159   0.011663  -0.000276  -0.044666
     30       0.000138   0.036424   0.012746   0.039091   0.000404  -0.014012
     31      -0.000495  -0.041880  -0.011855  -0.035627  -0.000104  -0.016708
     32       0.001032  -0.004660  -0.001677  -0.005305   0.000184   0.015181
     33      -0.079855   0.020951  -0.000075   0.000106   0.000365   0.000015
     34       0.088312  -0.025967  -0.000027   0.000032  -0.000377   0.000151
     35       0.023145  -0.006702   0.000027  -0.000041  -0.000110   0.000009
     36       0.419508   0.004237   0.000091  -0.000126   0.001089  -0.000115
     37      -0.499714  -0.002524   0.000016  -0.000025  -0.000720   0.000024
     38      -0.119190  -0.000469  -0.000014   0.000023  -0.000312  -0.000004
     39      -0.265925  -0.004493  -0.000033   0.000046  -0.000113   0.000031
     40       0.309994   0.003763   0.000016  -0.000019   0.000638  -0.000052
     41       0.075291   0.001086   0.000007  -0.000010   0.000034  -0.000004
     42       0.157581  -0.000384  -0.000027  -0.000008  -0.000042  -0.000033
     43      -0.180750  -0.001572  -0.000015   0.000030  -0.000072   0.000002
     44      -0.052346  -0.000423  -0.000010  -0.000018   0.000022   0.000019
     45      -0.019106   0.001960  -0.000254  -0.001021   0.317228  -0.005891
     46       0.166728  -0.016927  -0.000101  -0.000085   0.046902  -0.000483
     47       0.012245  -0.003383   0.000085   0.000235  -0.093303   0.002051
     48       0.038518  -0.002122   0.000057  -0.000078   0.000516  -0.000085
     49      -0.064692  -0.000842  -0.000052   0.000071  -0.000661   0.000096
     50      -0.011577   0.000668  -0.000016   0.000025  -0.000162   0.000022
     51       0.047593  -0.001465   0.000640  -0.000688  -0.398710   0.022640
     52      -0.024837   0.013047  -0.000377   0.000446   0.283168  -0.016581
     53      -0.029290   0.008382   0.000678  -0.000820  -0.424445   0.024758
     54       0.062482  -0.006669   0.000131  -0.000068  -0.098353   0.004900
     55      -0.019467   0.011013  -0.000359   0.000257   0.271699  -0.014307
     56      -0.002608  -0.005866  -0.000863   0.000668   0.585021  -0.030608
     57      -0.002632   0.067523  -0.204966  -0.616490  -0.003699   0.180927
     58      -0.009035  -0.195807  -0.041743  -0.121861  -0.000656   0.030841
     59      -0.010731   0.040493   0.071252   0.214610   0.001349  -0.057906
     60       0.000101   0.000266  -0.000056   0.000067  -0.000090   0.000096
     61       0.078290  -0.001912   0.000083  -0.000105   0.000150  -0.000133
     62      -0.001090  -0.000275   0.000016  -0.000019   0.000028  -0.000026
     63       0.092496  -0.128559  -0.000378   0.002062  -0.012657  -0.012090
     64      -0.036008  -0.035749   0.000159   0.016592  -0.162734  -0.171079
     65      -0.053613  -0.113551  -0.000804  -0.009292   0.104056   0.107185
     66      -0.027430   0.173097   0.000437   0.005499  -0.014797  -0.016181
     67       0.042211  -0.002404  -0.001819  -0.016874   0.042352   0.044567
     68      -0.028232   0.109831  -0.001799  -0.013706   0.028072   0.029831
     69       0.000209  -0.218737   0.002014  -0.004872  -0.000215  -0.001382
     70      -0.006080  -0.067061  -0.007191   0.019419  -0.000821   0.003333
     71      -0.005808  -0.338640  -0.005944   0.016704  -0.000499   0.002847
     72      -0.001612  -0.147344  -0.138559   0.045883   0.000186   0.011522
     73      -0.001404   0.020330   0.293505  -0.099349  -0.000213   0.008140
     74      -0.002849  -0.149867   0.170935  -0.059177  -0.000222  -0.010343
     75       0.001283   0.075113   0.586025  -0.196886  -0.003607  -0.636330
     76      -0.002070  -0.089955   0.110354  -0.036841  -0.000567  -0.102104
     77       0.008130   0.173919  -0.147871   0.048233   0.000774   0.143686
     78       0.009721   0.191546  -0.022313   0.006422  -0.000033  -0.000458
     79       0.005110   0.024090  -0.488549   0.162662  -0.003308  -0.514215
     80       0.007010   0.061369   0.381274  -0.128063   0.002566   0.401642
     81       0.011578  -0.144384   0.056405   0.163104  -0.000819  -0.002660
     82      -0.001426   0.195997   0.015917   0.051563  -0.000653  -0.004169
     83      -0.006351   0.058885   0.071980   0.214155  -0.001404   0.004973
     84       0.003458   0.190599  -0.003391  -0.011965  -0.000066  -0.011139
     85      -0.002932  -0.080375   0.166090   0.494010   0.002478   0.172106
     86      -0.003877  -0.086611  -0.124422  -0.366357  -0.001815  -0.127350
     87       0.008261  -0.000709  -0.000044   0.000165   0.014616  -0.001921
     88      -0.020236   0.003469   0.000082  -0.000069  -0.050970   0.002645
     89      -0.002512   0.000250   0.000002  -0.000010  -0.005516   0.000404
     90      -0.039732   0.000570  -0.000007   0.000009  -0.000037   0.000009
     91       0.051301  -0.002409  -0.000002   0.000006  -0.000003   0.000001
     92       0.011944  -0.000137   0.000003  -0.000002   0.000011  -0.000004
     93       0.070276  -0.001685  -0.000002   0.000004  -0.000007  -0.000000
     94      -0.031772   0.001167  -0.000008   0.000011  -0.000015   0.000012
     95      -0.021621   0.000535   0.000002  -0.000000   0.000002  -0.000000
     96      -0.007529  -0.000307   0.000056  -0.000078   0.000173  -0.000074
     97      -0.100039   0.001655   0.000007  -0.000008  -0.000027  -0.000011
     98       0.002996  -0.000014  -0.000017   0.000025  -0.000051   0.000024
     99      -0.090368   0.002068   0.000007  -0.000011   0.000055  -0.000009
    100       0.023426  -0.000070   0.000062  -0.000085   0.000197  -0.000085
    101       0.028009  -0.000890  -0.000005   0.000007  -0.000012   0.000013
                 90         91         92         93         94         95    
      0      -0.000024   0.000001   0.000001   0.000001  -0.000012  -0.000009
      1       0.000022  -0.000002   0.000000  -0.000003   0.000039   0.000007
      2       0.000004   0.000001   0.000006  -0.000001   0.000003   0.000001
      3      -0.000047   0.000004   0.000009   0.000004  -0.000037   0.000010
      4      -0.000030   0.000003   0.000004   0.000004  -0.000038   0.000004
      5      -0.000009   0.000000   0.000042  -0.000001  -0.000007  -0.000009
      6      -0.000033   0.000002  -0.000011   0.000001  -0.000027  -0.000025
      7      -0.000120   0.000006  -0.000003   0.000005  -0.000080  -0.000043
      8       0.000014  -0.000005  -0.000030  -0.000000   0.000007   0.000015
      9      -0.000004  -0.000001  -0.000001  -0.000002   0.000063   0.000063
     10      -0.000024   0.000002   0.000001   0.000003  -0.000065  -0.000052
     11       0.000009  -0.000000  -0.000008   0.000001  -0.000015  -0.000019
     12       0.000187   0.000001   0.000051   0.000014  -0.000434  -0.000443
     13       0.000602  -0.000028   0.000016  -0.000012   0.000437   0.000508
     14       0.000114  -0.000010   0.000152  -0.000006   0.000083   0.000035
     15      -0.000050   0.000006   0.000063  -0.000039   0.000038  -0.000456
     16      -0.000468   0.000057  -0.000014  -0.000023   0.000434   0.000249
     17       0.000167   0.000028   0.000306   0.000020  -0.000046   0.000272
     18      -0.011813   0.000514   0.000215   0.000203  -0.010820  -0.012470
     19      -0.047345   0.002067   0.000364  -0.000664   0.039124   0.045164
     20       0.051993  -0.002245  -0.000782  -0.000769   0.019195   0.019069
     21       0.000264  -0.000214   0.000115  -0.002860   0.018615  -0.011124
     22       0.000772  -0.000271  -0.000546   0.007865  -0.054164   0.032044
     23       0.001457   0.000037  -0.000427   0.005770  -0.041110   0.023847
     24      -0.000708  -0.000367  -0.000011   0.002098  -0.003100   0.000946
     25       0.000529  -0.000446  -0.000007  -0.001456   0.001358   0.000050
     26      -0.000001   0.000486  -0.000017   0.000781  -0.002018   0.001163
     27       0.010520  -0.017011  -0.000094   0.046457   0.004131  -0.001380
     28       0.010011  -0.016237   0.000115  -0.072907  -0.007280   0.002893
     29      -0.009308   0.014710   0.000043  -0.028386  -0.003447   0.001697
     30      -0.006931  -0.047048   0.000029   0.000284  -0.011672  -0.038957
     31      -0.005155  -0.054315   0.000023   0.000044   0.000286  -0.005222
     32       0.004240   0.048830   0.000037   0.000750  -0.011259  -0.044257
     33      -0.000010  -0.000003   0.000127   0.000039  -0.000166   0.000400
     34      -0.000699   0.000027  -0.000010   0.000013  -0.000120   0.000015
     35      -0.000074  -0.000000   0.000544  -0.000014   0.000166   0.000016
     36       0.000432  -0.000021  -0.000014  -0.000030   0.000311  -0.000057
     37      -0.000089   0.000003  -0.000004  -0.000007   0.000058   0.000010
     38       0.000028  -0.000002  -0.000154   0.000004  -0.000007   0.000040
     39      -0.000118   0.000006  -0.000040   0.000009  -0.000106   0.000014
     40       0.000204  -0.000008   0.000015  -0.000005   0.000050  -0.000029
     41       0.000014  -0.000000  -0.000165  -0.000004   0.000015  -0.000010
     42       0.000126  -0.000015  -0.000012  -0.000008   0.000337   0.000331
     43      -0.000006  -0.000003  -0.000009   0.000001   0.000005   0.000017
     44      -0.000090   0.000004  -0.000034   0.000005  -0.000176  -0.000205
     45       0.018392  -0.000110   0.018687   0.000663   0.003548   0.033407
     46       0.000968   0.000067   0.002417   0.000092   0.000504   0.005097
     47      -0.006845   0.000089   0.011977  -0.000112  -0.001366  -0.009417
     48       0.000355  -0.000020   0.000005  -0.000032   0.000402   0.000096
     49      -0.000404   0.000025  -0.000016   0.000032  -0.000396  -0.000081
     50      -0.000094   0.000005  -0.000023   0.000008  -0.000087   0.000008
     51      -0.092352   0.003017  -0.439521  -0.000709   0.001535   0.003615
     52       0.067828  -0.002249   0.321498   0.000442  -0.000560  -0.003176
     53      -0.101263   0.003340  -0.442176  -0.000618   0.001323   0.005241
     54      -0.019514   0.000618   0.121675   0.000396  -0.001154   0.001561
     55       0.057374  -0.001832  -0.309347  -0.001053   0.002395  -0.006202
     56       0.122732  -0.003908  -0.623201  -0.002147   0.005004  -0.012691
     57       0.082352   0.605522  -0.000028  -0.002655   0.047053   0.111310
     58       0.013908   0.099662  -0.000025   0.000286   0.008219   0.023213
     59      -0.027367  -0.197222   0.000022   0.001734  -0.018697  -0.048349
     60      -0.000415   0.000036   0.000009   0.000043  -0.000864  -0.000703
     61       0.000575  -0.000049   0.000017  -0.000051   0.000944   0.000727
     62       0.000114  -0.000011   0.000073  -0.000012   0.000248   0.000204
     63       0.054873  -0.002346  -0.000271   0.000138  -0.010915  -0.010117
     64       0.775315  -0.033662  -0.008844  -0.001203  -0.095714  -0.130586
     65      -0.485313   0.020527   0.005314   0.000663   0.065080   0.089570
     66       0.073705  -0.003161  -0.001382  -0.004182   0.150110   0.159410
     67      -0.203290   0.008911   0.004313   0.011188  -0.384994  -0.414859
     68      -0.136265   0.005694   0.002815   0.008551  -0.287572  -0.313008
     69       0.006288  -0.000869  -0.001853   0.024615  -0.193410   0.112371
     70      -0.014605   0.000956   0.006488  -0.084552   0.628056  -0.369441
     71      -0.012587   0.001553   0.005294  -0.069377   0.502957  -0.297144
     72       0.000396  -0.001355   0.000516  -0.332010  -0.035031   0.013883
     73       0.005866  -0.004855  -0.001117   0.731368   0.080303  -0.033059
     74       0.000310   0.000478  -0.000657   0.441629   0.050140  -0.021239
     75      -0.125268   0.207229   0.000644  -0.248646  -0.015309   0.005772
     76      -0.020012   0.033511   0.000142  -0.060636  -0.003440   0.001516
     77       0.028589  -0.045511  -0.000135   0.057861   0.004942  -0.001463
     78       0.000113  -0.000512  -0.000033   0.016273   0.001670  -0.000504
     79      -0.106865   0.168105  -0.000340   0.199587   0.013140  -0.004721
     80       0.083845  -0.133203   0.000300  -0.172029  -0.009770   0.003968
     81       0.003196  -0.002255  -0.000314  -0.003378   0.089946   0.365081
     82       0.002024  -0.008251  -0.000120  -0.002169   0.034429   0.132189
     83       0.008749   0.019675  -0.000431  -0.005740   0.124670   0.499030
     84      -0.003462  -0.037666   0.000010  -0.000301   0.000277  -0.004445
     85       0.045549   0.559570  -0.000044   0.006240  -0.042634  -0.104399
     86      -0.033773  -0.409015   0.000044  -0.002844   0.028393   0.069549
     87       0.008328  -0.000316   0.024924  -0.000034  -0.000359  -0.003318
     88      -0.010637   0.000336  -0.001206   0.000039  -0.000197   0.000241
     89      -0.001612   0.000059   0.087896   0.000236  -0.000386   0.001407
     90      -0.000037   0.000002  -0.000001   0.000004  -0.000041   0.000004
     91      -0.000002   0.000001  -0.000000   0.000001  -0.000017   0.000003
     92       0.000017  -0.000001   0.000004  -0.000002   0.000016   0.000002
     93       0.000000   0.000001  -0.000000   0.000002  -0.000014  -0.000001
     94      -0.000051   0.000004  -0.000002   0.000004  -0.000042   0.000003
     95       0.000001   0.000000   0.000006  -0.000000   0.000008   0.000005
     96       0.000290  -0.000016   0.000004  -0.000033   0.000428  -0.000020
     97       0.000044  -0.000002   0.000002  -0.000006   0.000079  -0.000006
     98      -0.000095   0.000005  -0.000054   0.000009  -0.000135   0.000008
     99       0.000037  -0.000005   0.000001  -0.000008   0.000051  -0.000045
    100       0.000371  -0.000032   0.000020  -0.000037   0.000306  -0.000102
    101      -0.000054   0.000004  -0.000010   0.000004  -0.000046   0.000003
                 96         97         98         99        100        101    
      0      -0.000011   0.000004   0.010862   0.019350   0.040249  -0.031005
      1       0.000004   0.000023  -0.010381  -0.019534  -0.047840   0.037889
      2       0.000007   0.000002  -0.003276  -0.005829  -0.012062   0.009283
      3      -0.000002   0.000014  -0.000148  -0.000195  -0.001977   0.001116
      4      -0.000007   0.000026  -0.000160  -0.000402  -0.000256   0.000682
      5       0.000015   0.000008   0.000046   0.000063   0.000611  -0.000352
      6      -0.000004   0.000036   0.000160  -0.000394   0.000299   0.000809
      7       0.000066   0.000021   0.000133  -0.000127   0.001822   0.001433
      8       0.000016  -0.000010  -0.000049   0.000124  -0.000100  -0.000262
      9      -0.000071  -0.000036   0.008624  -0.016119   0.036095   0.040013
     10       0.000063   0.000034  -0.011887   0.021065  -0.039946  -0.043062
     11       0.000020   0.000011  -0.002602   0.004871  -0.010961  -0.012158
     12       0.000583  -0.000143   0.000016  -0.000134   0.000469   0.000763
     13      -0.000682  -0.000196  -0.000177   0.000236  -0.000631  -0.000651
     14      -0.000088   0.000020  -0.000006   0.000044  -0.000150  -0.000245
     15       0.000458   0.000192   0.000005   0.000023  -0.000112  -0.000108
     16      -0.000230   0.000681   0.000009   0.000017   0.000004  -0.000056
     17      -0.000211   0.000003  -0.000002  -0.000005   0.000028   0.000030
     18       0.013596  -0.000306   0.000008  -0.000017   0.000031   0.000055
     19      -0.048285   0.005941  -0.000038   0.000064  -0.000090  -0.000101
     20      -0.022676  -0.001184  -0.000024   0.000022  -0.000039  -0.000106
     21       0.005813  -0.000668  -0.000000  -0.000008   0.000005  -0.000021
     22      -0.016399   0.001703  -0.000001   0.000022  -0.000009   0.000050
     23      -0.012080   0.001219  -0.000000   0.000019  -0.000008   0.000060
     24      -0.001680   0.000134  -0.000000   0.000003  -0.000001   0.000007
     25       0.000914  -0.000074  -0.000001  -0.000002   0.000001  -0.000014
     26      -0.000900   0.000057  -0.000001   0.000000  -0.000001  -0.000005
     27       0.001290  -0.000068   0.000001   0.000001   0.000000   0.000007
     28      -0.001749   0.000121   0.000001   0.000003  -0.000000   0.000005
     29      -0.000532   0.000035  -0.000000   0.000002  -0.000000   0.000009
     30      -0.042601   0.000325  -0.000010   0.000010  -0.000005   0.000023
     31      -0.005498   0.000038  -0.000001   0.000000  -0.000001  -0.000009
     32      -0.048100   0.000384  -0.000013   0.000012  -0.000006   0.000024
     33      -0.000373   0.000394  -0.000008   0.000019   0.000014  -0.000061
     34      -0.000005  -0.001293  -0.000003   0.000024   0.000129  -0.000080
     35      -0.000048  -0.000150   0.000003  -0.000005  -0.000004   0.000020
     36       0.000018  -0.000099   0.000169   0.000215   0.000627  -0.000435
     37      -0.000024  -0.000713  -0.000037  -0.000167  -0.000678   0.000745
     38      -0.000064  -0.000071  -0.000051  -0.000063  -0.000183   0.000125
     39      -0.000007  -0.000025  -0.000118  -0.000187  -0.000426   0.000372
     40       0.000031   0.000306  -0.000030  -0.000047   0.000051  -0.000166
     41       0.000018   0.000009   0.000038   0.000060   0.000134  -0.000116
     42      -0.000729  -0.000013   0.000040  -0.000059   0.000013  -0.000126
     43       0.000003   0.000081   0.000125  -0.000198   0.000404   0.000506
     44       0.000195   0.000007  -0.000013   0.000019  -0.000003   0.000046
     45      -0.037191  -0.892658  -0.000178  -0.000609  -0.000150  -0.001160
     46      -0.005809  -0.150217  -0.000035  -0.000101   0.000121  -0.000372
     47       0.010674   0.263226   0.000052   0.000178   0.000043   0.000342
     48       0.000018  -0.000095  -0.121254  -0.215991  -0.464293   0.359718
     49      -0.000070  -0.000026   0.139369   0.248310   0.541541  -0.420775
     50      -0.000039   0.000043   0.036336   0.064731   0.139093  -0.107745
     51      -0.004731  -0.131789  -0.000076  -0.000108  -0.000246   0.000243
     52       0.003862   0.103077   0.000076   0.000084   0.000156  -0.000253
     53      -0.006274  -0.157846  -0.000102  -0.000142  -0.000244   0.000228
     54      -0.001211  -0.017176  -0.000008  -0.000012  -0.000070   0.000069
     55       0.005509   0.089709   0.000072   0.000078   0.000149  -0.000230
     56       0.011183   0.188918   0.000127   0.000180   0.000340  -0.000292
     57       0.120549  -0.000803   0.000025  -0.000049   0.000020  -0.000177
     58       0.024485  -0.000136   0.000006  -0.000005   0.000003  -0.000013
     59      -0.052334   0.000383  -0.000007   0.000016  -0.000005   0.000063
     60       0.000808   0.000415  -0.118389   0.208727  -0.409826  -0.444652
     61      -0.000782  -0.000485   0.134578  -0.237312   0.459268   0.496835
     62      -0.000234  -0.000123   0.035941  -0.063374   0.124468   0.135052
     63       0.010637  -0.002981   0.000018  -0.000032  -0.000074  -0.000227
     64       0.122657  -0.056591   0.000109  -0.000267   0.000083  -0.000458
     65      -0.084212   0.032821  -0.000049   0.000134  -0.000023   0.000273
     66      -0.182166   0.010145  -0.000180   0.000228  -0.000236  -0.000490
     67       0.471400  -0.026547   0.000387  -0.000532   0.000718   0.001284
     68       0.353069  -0.019654   0.000329  -0.000429   0.000508   0.000865
     69      -0.054255   0.005537  -0.000006   0.000064  -0.000031   0.000156
     70       0.182412  -0.019378   0.000027  -0.000233   0.000103  -0.000525
     71       0.148559  -0.015899   0.000026  -0.000196   0.000087  -0.000440
     72      -0.008656   0.000496   0.000001   0.000010  -0.000004   0.000035
     73       0.018962  -0.001178  -0.000001  -0.000022   0.000008  -0.000080
     74       0.011445  -0.000751  -0.000000  -0.000015   0.000004  -0.000050
     75      -0.005482   0.000457  -0.000006  -0.000023   0.000001  -0.000146
     76      -0.000861   0.000074  -0.000001  -0.000004   0.000001  -0.000032
     77       0.001986  -0.000086   0.000002   0.000000   0.000000   0.000010
     78       0.000504  -0.000046  -0.000001  -0.000004   0.000001  -0.000021
     79       0.004257  -0.000329  -0.000003   0.000013   0.000006   0.000099
     80      -0.002591   0.000206   0.000001  -0.000017  -0.000003  -0.000123
     81       0.406804  -0.003420   0.000097  -0.000085   0.000050  -0.000133
     82       0.144858  -0.001147   0.000036  -0.000035   0.000019  -0.000074
     83       0.553458  -0.004578   0.000147  -0.000143   0.000081  -0.000227
     84      -0.003879   0.000055  -0.000001  -0.000001  -0.000001  -0.000017
     85      -0.113658   0.000686  -0.000027   0.000045  -0.000003   0.000191
     86       0.075856  -0.000512   0.000018  -0.000029   0.000002  -0.000117
     87       0.003676   0.086859   0.000018   0.000060   0.000070   0.000042
     88      -0.000169  -0.001588  -0.000003  -0.000006  -0.000038   0.000054
     89      -0.001291  -0.024354  -0.000005  -0.000018  -0.000021  -0.000015
     90      -0.000011   0.000073  -0.054102  -0.051530   0.017926  -0.026915
     91       0.000006   0.000006  -0.013757  -0.009225   0.007162  -0.006590
     92       0.000004  -0.000025   0.016930   0.016095  -0.005630   0.008417
     93      -0.000005   0.000019   0.017726  -0.013541  -0.006522  -0.009787
     94      -0.000031   0.000069   0.054965  -0.053686  -0.012056  -0.029787
     95      -0.000001  -0.000005  -0.005989   0.004678   0.002134   0.003302
     96       0.000048  -0.000798   0.634700   0.576917  -0.202446   0.289554
     97       0.000016  -0.000158   0.147705   0.130298  -0.049591   0.066832
     98      -0.000012   0.000241  -0.198522  -0.180423   0.063338  -0.090562
     99       0.000149  -0.000188  -0.194746   0.176699   0.045203   0.097130
    100       0.000456  -0.000663  -0.646160   0.598991   0.141521   0.322768
    101      -0.000029   0.000068   0.066177  -0.060147  -0.015282  -0.032992


-----------
IR SPECTRUM
-----------

 Mode   freq       eps      Int      T**2         TX        TY        TZ
       cm**-1   L/(mol*cm) km/mol    a.u.
----------------------------------------------------------------------------
  6:     27.31   0.000075    0.38  0.000858  ( 0.016921 -0.003135  0.023706)
  7:     30.88   0.000408    2.06  0.004127  ( 0.013982 -0.012423  0.061461)
  8:     58.55   0.000365    1.84  0.001943  (-0.017756 -0.012709 -0.038294)
  9:     66.06   0.001362    6.88  0.006434  ( 0.020888  0.003235  0.077376)
 10:     95.03   0.000098    0.49  0.000320  (-0.000781 -0.001636 -0.017807)
 11:    103.79   0.000051    0.26  0.000152  (-0.004239 -0.007383  0.008929)
 12:    121.75   0.000018    0.09  0.000046  (-0.001488 -0.000536  0.006621)
 13:    134.68   0.000120    0.60  0.000277  (-0.005172  0.003522 -0.015425)
 14:    170.76   0.000566    2.86  0.001035  ( 0.000424 -0.005757  0.031652)
 15:    189.88   0.000149    0.75  0.000245  (-0.013975 -0.006530  0.002708)
 16:    209.83   0.000013    0.07  0.000019  ( 0.003044  0.001558  0.002753)
 17:    253.89   0.000290    1.46  0.000356  ( 0.017636 -0.003556 -0.005706)
 18:    263.94   0.000116    0.59  0.000138  ( 0.003189  0.008774 -0.007103)
 19:    307.45   0.000034    0.17  0.000035  ( 0.002100 -0.002657  0.004809)
 20:    344.56   0.000113    0.57  0.000102  ( 0.007586 -0.005314 -0.004049)
```
