## Supplementary material for "A novel quinone biosynthetic pathway illuminates the evolution of aerobic metabolism": MK1_0e_0H_B3LYP_631Gd_opt.out (part 2 of 2)

```
 21:    379.01   0.000730    3.69  0.000601  (-0.021445 -0.011863  0.000375)
 22:    389.95   0.000739    3.74  0.000592  ( 0.009253  0.021737 -0.005780)
 23:    401.93   0.001247    6.30  0.000968  ( 0.024451  0.018694 -0.004534)
 24:    420.24   0.001364    6.89  0.001013  (-0.016918 -0.024983  0.010132)
 25:    425.14   0.008091   40.89  0.005939  (-0.055731 -0.050979  0.015300)
 26:    430.78   0.000016    0.08  0.000011  (-0.000822  0.000437  0.003239)
 27:    447.77   0.002427   12.26  0.001691  ( 0.033288  0.022152 -0.009612)
 28:    479.78   0.000690    3.49  0.000449  (-0.017892 -0.010314 -0.004734)
 29:    495.86   0.000243    1.23  0.000153  (-0.011096  0.004939  0.002298)
 30:    531.46   0.001117    5.64  0.000656  (-0.025329 -0.003576  0.001182)
 31:    570.67   0.001037    5.24  0.000567  ( 0.003322  0.019149  0.013759)
 32:    637.50   0.003064   15.48  0.001500  ( 0.037610 -0.006240  0.006805)
 33:    674.34   0.001041    5.26  0.000482  ( 0.001711 -0.018309  0.011975)
 34:    680.01   0.000719    3.63  0.000330  ( 0.012545 -0.013092  0.001034)
 35:    705.24   0.002428   12.27  0.001074  (-0.013849  0.001567 -0.029667)
 36:    732.30   0.014821   74.90  0.006316  ( 0.024128 -0.003337  0.075646)
 37:    778.34   0.001662    8.40  0.000666  ( 0.002752 -0.018001 -0.018300)
 38:    805.80   0.001993   10.07  0.000772  ( 0.006879 -0.001583  0.026871)
 39:    814.58   0.000584    2.95  0.000224  (-0.007397  0.012916 -0.001523)
 40:    819.74   0.000400    2.02  0.000152  (-0.004575  0.000046  0.011464)
 41:    865.72   0.009658   48.81  0.003481  (-0.039068 -0.037697  0.023107)
 42:    898.94   0.004558   23.04  0.001582  ( 0.022987  0.032371 -0.002478)
 43:    923.13   0.000002    0.01  0.000001  ( 0.000432 -0.000710  0.000333)
 44:    958.71   0.004765   24.08  0.001551  (-0.017961  0.033786  0.009327)
 45:    974.50   0.000228    1.15  0.000073  (-0.001764 -0.006159 -0.005650)
 46:    992.78   0.002610   13.19  0.000820  (-0.026773 -0.009711  0.003058)
 47:    994.69   0.000544    2.75  0.000171  (-0.007680 -0.005221  0.009184)
 48:   1020.49   0.000001    0.00  0.000000  ( 0.000395 -0.000123  0.000226)
 49:   1023.78   0.000706    3.57  0.000215  ( 0.010322 -0.008916  0.005407)
 50:   1035.27   0.008363   42.26  0.002521  ( 0.040370  0.028397 -0.009204)
 51:   1055.96   0.000627    3.17  0.000185  ( 0.006895  0.000979 -0.011694)
 52:   1060.21   0.000152    0.77  0.000045  (-0.006106  0.002386 -0.001299)
 53:   1086.94   0.008397   42.44  0.002411  (-0.044835  0.019319  0.005249)
 54:   1112.94   0.000478    2.41  0.000134  (-0.008323 -0.005229  0.006108)
 55:   1117.02   0.003176   16.05  0.000887  (-0.028362  0.008998  0.001333)
 56:   1130.44   0.004449   22.48  0.001228  (-0.033747  0.004057 -0.008537)
 57:   1156.34   0.004286   21.66  0.001157  (-0.027118  0.020495  0.001092)
 58:   1183.52   0.002436   12.31  0.000642  ( 0.008423  0.023545 -0.004110)
 59:   1198.76   0.005273   26.65  0.001373  (-0.007780  0.035623 -0.006566)
 60:   1221.40   0.001566    7.91  0.000400  ( 0.014514 -0.005602 -0.012570)
 61:   1261.48   0.010334   52.22  0.002556  (-0.022422 -0.044724 -0.007301)
 62:   1286.74   0.012173   61.52  0.002952  ( 0.050165 -0.020446 -0.004192)
 63:   1312.69   0.123238  622.80  0.029297  ( 0.123596  0.113115 -0.035017)
 64:   1326.87   0.002264   11.44  0.000532  (-0.022789 -0.003115  0.001841)
 65:   1359.42   0.017110   86.47  0.003928  ( 0.050349 -0.037178 -0.003249)
 66:   1379.29   0.005750   29.06  0.001301  ( 0.030222  0.018800 -0.005844)
 67:   1397.60   0.004104   20.74  0.000916  (-0.025302  0.016403 -0.002670)
 68:   1428.56   0.005525   27.92  0.001207  ( 0.014926 -0.030880 -0.005521)
 69:   1430.79   0.001179    5.96  0.000257  ( 0.007885 -0.010769 -0.008887)
 70:   1437.83   0.000513    2.59  0.000111  ( 0.002775 -0.009482 -0.003700)
 71:   1481.05   0.000820    4.15  0.000173  ( 0.000971  0.001295 -0.013047)
 72:   1487.76   0.000005    0.02  0.000001  ( 0.000188 -0.000861 -0.000412)
 73:   1489.70   0.002415   12.20  0.000506  (-0.001237  0.002566  0.022309)
 74:   1495.41   0.000050    0.25  0.000010  (-0.001788  0.002594  0.000676)
 75:   1499.87   0.002033   10.27  0.000423  (-0.005875 -0.010615  0.016604)
 76:   1503.10   0.004116   20.80  0.000855  ( 0.025748  0.011969 -0.006953)
 77:   1507.14   0.001730    8.74  0.000358  ( 0.011019 -0.013449 -0.007477)
 78:   1516.88   0.001648    8.33  0.000339  (-0.001394  0.006930  0.017003)
 79:   1522.04   0.001475    7.46  0.000302  (-0.014338 -0.006083  0.007741)
 80:   1628.63   0.000895    4.52  0.000172  (-0.008537 -0.009853  0.001263)
 81:   1637.69   0.035548  179.65  0.006774  ( 0.053045 -0.060938 -0.015703)
 82:   1667.92   0.016959   85.70  0.003173  ( 0.036287  0.042360 -0.007867)
 83:   1715.90   0.145772  736.67  0.026511  ( 0.111339 -0.114278 -0.032482)
 84:   1718.51   0.014724   74.41  0.002674  ( 0.016981 -0.048791  0.002211)
 85:   1738.06   0.001884    9.52  0.000338  (-0.016840  0.007121 -0.001995)
 86:   3022.09   0.007499   37.90  0.000774  (-0.018593 -0.000920 -0.020684)
 87:   3030.48   0.015698   79.33  0.001617  ( 0.032610 -0.023054  0.004650)
 88:   3058.81   0.001589    8.03  0.000162  ( 0.002641 -0.011908 -0.003651)
 89:   3066.70   0.005697   28.79  0.000580  ( 0.013421  0.014618 -0.013633)
 90:   3067.50   0.005218   26.37  0.000531  (-0.001657 -0.015171  0.017259)
 91:   3070.57   0.011241   56.81  0.001142  (-0.018738 -0.021390  0.018270)
 92:   3106.20   0.002301   11.63  0.000231  ( 0.004298 -0.001152  0.014539)
 93:   3117.00   0.007547   38.14  0.000756  ( 0.014672 -0.021694 -0.008345)
 94:   3135.94   0.004000   20.22  0.000398  (-0.007601 -0.012831 -0.013254)
 95:   3147.90   0.003568   18.03  0.000354  (-0.013394  0.013199  0.000360)
 96:   3156.58   0.008069   40.78  0.000798  (-0.008503 -0.012976 -0.023601)
 97:   3175.57   0.004005   20.24  0.000394  ( 0.017783  0.007638 -0.004355)
 98:   3201.82   0.000621    3.14  0.000060  (-0.005067  0.005707  0.001501)
 99:   3213.85   0.002556   12.92  0.000248  (-0.010995 -0.010754  0.003410)
100:   3226.35   0.001277    6.45  0.000124  ( 0.008227 -0.007050 -0.002477)
101:   3229.22   0.003140   15.87  0.000303  (-0.012224 -0.011922  0.003446)

* The epsilon (eps) is given for a Dirac delta lineshape.
** The dipole moment derivative (T) already includes vibrational overlap.

The first frequency considered to be a vibration is 6
The total number of vibrations considered is 96


--------------------------
THERMOCHEMISTRY AT 298.15K
--------------------------

Temperature         ... 298.15 K
Pressure            ... 1.00 atm
Total Mass          ... 240.30 AMU

Throughout the following assumptions are being made:
  (1) The electronic state is orbitally nondegenerate
  (2) There are no thermally accessible electronically excited states
  (3) Hindered rotations indicated by low frequency modes are not
      treated as such but are treated as vibrations and this may
      cause some error
  (4) All equations used are the standard statistical mechanics
      equations for an ideal gas
  (5) All vibrations are strictly harmonic

freq.      27.31  E(vib)   ...       0.55 
freq.      30.88  E(vib)   ...       0.55 
freq.      58.55  E(vib)   ...       0.51 
freq.      66.06  E(vib)   ...       0.50 
freq.      95.03  E(vib)   ...       0.47 
freq.     103.79  E(vib)   ...       0.46 
freq.     121.75  E(vib)   ...       0.44 
freq.     134.68  E(vib)   ...       0.42 
freq.     170.76  E(vib)   ...       0.38 
freq.     189.88  E(vib)   ...       0.36 
freq.     209.83  E(vib)   ...       0.34 
freq.     253.89  E(vib)   ...       0.30 
freq.     263.94  E(vib)   ...       0.29 
freq.     307.45  E(vib)   ...       0.26 
freq.     344.56  E(vib)   ...       0.23 
freq.     379.01  E(vib)   ...       0.21 
freq.     389.95  E(vib)   ...       0.20 
freq.     401.93  E(vib)   ...       0.19 
freq.     420.24  E(vib)   ...       0.18 
freq.     425.14  E(vib)   ...       0.18 
freq.     430.78  E(vib)   ...       0.18 
freq.     447.77  E(vib)   ...       0.17 
freq.     479.78  E(vib)   ...       0.15 
freq.     495.86  E(vib)   ...       0.14 
freq.     531.46  E(vib)   ...       0.13 
freq.     570.67  E(vib)   ...       0.11 
freq.     637.50  E(vib)   ...       0.09 
freq.     674.34  E(vib)   ...       0.08 
freq.     680.01  E(vib)   ...       0.08 
freq.     705.24  E(vib)   ...       0.07 
freq.     732.30  E(vib)   ...       0.06 
freq.     778.34  E(vib)   ...       0.05 
freq.     805.80  E(vib)   ...       0.05 
freq.     814.58  E(vib)   ...       0.05 
freq.     819.74  E(vib)   ...       0.05 
freq.     865.72  E(vib)   ...       0.04 
freq.     898.94  E(vib)   ...       0.03 
freq.     923.13  E(vib)   ...       0.03 
freq.     958.71  E(vib)   ...       0.03 
freq.     974.50  E(vib)   ...       0.03 
freq.     992.78  E(vib)   ...       0.02 
freq.     994.69  E(vib)   ...       0.02 
freq.    1020.49  E(vib)   ...       0.02 
freq.    1023.78  E(vib)   ...       0.02 
freq.    1035.27  E(vib)   ...       0.02 
freq.    1055.96  E(vib)   ...       0.02 
freq.    1060.21  E(vib)   ...       0.02 
freq.    1086.94  E(vib)   ...       0.02 
freq.    1112.94  E(vib)   ...       0.01 
freq.    1117.02  E(vib)   ...       0.01 
freq.    1130.44  E(vib)   ...       0.01 
freq.    1156.34  E(vib)   ...       0.01 
freq.    1183.52  E(vib)   ...       0.01 
freq.    1198.76  E(vib)   ...       0.01 
freq.    1221.40  E(vib)   ...       0.01 
freq.    1261.48  E(vib)   ...       0.01 
freq.    1286.74  E(vib)   ...       0.01 
freq.    1312.69  E(vib)   ...       0.01 
freq.    1326.87  E(vib)   ...       0.01 
freq.    1359.42  E(vib)   ...       0.01 
freq.    1379.29  E(vib)   ...       0.01 
freq.    1397.60  E(vib)   ...       0.00 
freq.    1428.56  E(vib)   ...       0.00 
freq.    1430.79  E(vib)   ...       0.00 
freq.    1437.83  E(vib)   ...       0.00 
freq.    1481.05  E(vib)   ...       0.00 
freq.    1487.76  E(vib)   ...       0.00 
freq.    1489.70  E(vib)   ...       0.00 
freq.    1495.41  E(vib)   ...       0.00 
freq.    1499.87  E(vib)   ...       0.00 
freq.    1503.10  E(vib)   ...       0.00 
freq.    1507.14  E(vib)   ...       0.00 
freq.    1516.88  E(vib)   ...       0.00 
freq.    1522.04  E(vib)   ...       0.00 
freq.    1628.63  E(vib)   ...       0.00 
freq.    1637.69  E(vib)   ...       0.00 
freq.    1667.92  E(vib)   ...       0.00 
freq.    1715.90  E(vib)   ...       0.00 
freq.    1718.51  E(vib)   ...       0.00 
freq.    1738.06  E(vib)   ...       0.00 
freq.    3022.09  E(vib)   ...       0.00 
freq.    3030.48  E(vib)   ...       0.00 
freq.    3058.81  E(vib)   ...       0.00 
freq.    3066.70  E(vib)   ...       0.00 
freq.    3067.50  E(vib)   ...       0.00 
freq.    3070.57  E(vib)   ...       0.00 
freq.    3106.20  E(vib)   ...       0.00 
freq.    3117.00  E(vib)   ...       0.00 
freq.    3135.94  E(vib)   ...       0.00 
freq.    3147.90  E(vib)   ...       0.00 
freq.    3156.58  E(vib)   ...       0.00 
freq.    3175.57  E(vib)   ...       0.00 
freq.    3201.82  E(vib)   ...       0.00 
freq.    3213.85  E(vib)   ...       0.00 
freq.    3226.35  E(vib)   ...       0.00 
freq.    3229.22  E(vib)   ...       0.00 

------------
INNER ENERGY
------------

The inner energy is: U= E(el) + E(ZPE) + E(vib) + E(rot) + E(trans)
    E(el)   - is the total energy from the electronic structure calculation
              = E(kin-el) + E(nuc-el) + E(el-el) + E(nuc-nuc)
    E(ZPE)  - the the zero temperature vibrational energy from the frequency calculation
    E(vib)  - the the finite temperature correction to E(ZPE) due to population
              of excited vibrational states
    E(rot)  - is the rotational thermal energy
    E(trans)- is the translational thermal energy

Summary of contributions to the inner energy U:
Electronic energy                ...   -769.30619074 Eh
Zero point energy                ...      0.27854674 Eh     174.79 kcal/mol
Thermal vibrational correction   ...      0.01429600 Eh       8.97 kcal/mol
Thermal rotational correction    ...      0.00141627 Eh       0.89 kcal/mol
Thermal translational correction ...      0.00141627 Eh       0.89 kcal/mol
-----------------------------------------------------------------------
Total thermal energy                   -769.01051546 Eh


Summary of corrections to the electronic energy:
(perhaps to be used in another calculation)
Total thermal correction                  0.01712854 Eh      10.75 kcal/mol
Non-thermal (ZPE) correction              0.27854674 Eh     174.79 kcal/mol
-----------------------------------------------------------------------
Total correction                          0.29567528 Eh     185.54 kcal/mol


--------
ENTHALPY
--------

The enthalpy is H = U + kB*T
                kB is Boltzmann's constant
Total free energy                 ...   -769.01051546 Eh 
Thermal Enthalpy correction       ...      0.00094421 Eh       0.59 kcal/mol
-----------------------------------------------------------------------
Total Enthalpy                    ...   -769.00957125 Eh


Note: Only C1 symmetry has been detected, increase convergence thresholds 
      if your molecule has a higher symmetry. Symmetry factor of 1.0 is   
      used for the rotational entropy correction. 
 

Note: Rotational entropy computed according to Herzberg 
Infrared and Raman Spectra, Chapter V,1, Van Nostrand Reinhold, 1945 
Point Group:  C1, Symmetry Number:   1  
Rotational constants in cm-1:     0.023054     0.008925     0.007063 

Vibrational entropy computed according to the QRRHO of S. Grimme
Chem.Eur.J. 2012 18 9955


-------
ENTROPY
-------

The entropy contributions are T*S = T*(S(el)+S(vib)+S(rot)+S(trans))
     S(el)   - electronic entropy
     S(vib)  - vibrational entropy
     S(rot)  - rotational entropy
     S(trans)- translational entropy
The entropies will be listed as multiplied by the temperature to get
units of energy

Electronic entropy                ...      0.00000000 Eh      0.00 kcal/mol
Vibrational entropy               ...      0.02525880 Eh     15.85 kcal/mol
Rotational entropy                ...      0.01585649 Eh      9.95 kcal/mol
Translational entropy             ...      0.02011292 Eh     12.62 kcal/mol
-----------------------------------------------------------------------
Final entropy term                ...      0.06122822 Eh     38.42 kcal/mol

In case the symmetry of your molecule has not been determined correctly
or in case you have a reason to use a different symmetry number we print 
out the resulting rotational entropy values for sn=1,12 :
 --------------------------------------------------------
|  sn= 1 | S(rot)=       0.01585649 Eh      9.95 kcal/mol|
|  sn= 2 | S(rot)=       0.01520204 Eh      9.54 kcal/mol|
|  sn= 3 | S(rot)=       0.01481920 Eh      9.30 kcal/mol|
|  sn= 4 | S(rot)=       0.01454758 Eh      9.13 kcal/mol|
|  sn= 5 | S(rot)=       0.01433689 Eh      9.00 kcal/mol|
|  sn= 6 | S(rot)=       0.01416475 Eh      8.89 kcal/mol|
|  sn= 7 | S(rot)=       0.01401920 Eh      8.80 kcal/mol|
|  sn= 8 | S(rot)=       0.01389312 Eh      8.72 kcal/mol|
|  sn= 9 | S(rot)=       0.01378192 Eh      8.65 kcal/mol|
|  sn=10 | S(rot)=       0.01368244 Eh      8.59 kcal/mol|
|  sn=11 | S(rot)=       0.01359245 Eh      8.53 kcal/mol|
|  sn=12 | S(rot)=       0.01351029 Eh      8.48 kcal/mol|
 --------------------------------------------------------


-------------------
GIBBS FREE ENERGY
-------------------

The Gibbs free energy is G = H - T*S

Total enthalpy                    ...   -769.00957125 Eh 
Total entropy correction          ...     -0.06122822 Eh    -38.42 kcal/mol
-----------------------------------------------------------------------
Final Gibbs free energy         ...   -769.07079947 Eh

For completeness - the Gibbs free energy minus the electronic energy
G-E(el)                           ...      0.23539127 Eh    147.71 kcal/mol


Timings for individual modules:

Sum of individual times         ...     2693.414 sec (=  44.890 min)
GTO integral calculation        ...       11.601 sec (=   0.193 min)   0.4 %
SCF iterations                  ...     1377.022 sec (=  22.950 min)  51.1 %
SCF Gradient evaluation         ...      406.111 sec (=   6.769 min)  15.1 %
Geometry relaxation             ...        0.924 sec (=   0.015 min)   0.0 %
Analytical frequency calculation...      897.756 sec (=  14.963 min)  33.3 %
                             ****ORCA TERMINATED NORMALLY****
TOTAL RUN TIME: 0 days 0 hours 45 minutes 0 seconds 229 msec
```
