## Supplementary material for "A novel quinone biosynthetic pathway illuminates the evolution of aerobic metabolism": MK1_1e_0H_B3LYP_631Gd_opt.out (part 1 of 4)

```
                                 *****************
                                 * O   R   C   A *
                                 *****************

                                            #,                                       
                                            ###                                      
                                            ####                                     
                                            #####                                    
                                            ######                                   
                                           ########,                                 
                                     ,,################,,,,,                         
                               ,,#################################,,                 
                          ,,##########################################,,             
                       ,#########################################, ''#####,          
                    ,#############################################,,   '####,        
                  ,##################################################,,,,####,       
                ,###########''''           ''''###############################       
              ,#####''   ,,,,##########,,,,          '''####'''          '####       
            ,##' ,,,,###########################,,,                        '##       
           ' ,,###''''                  '''############,,,                           
         ,,##''                                '''############,,,,        ,,,,,,###''
      ,#''                                            '''#######################'''  
     '                                                          ''''####''''         
             ,#######,   #######,   ,#######,      ##                                
            ,#'     '#,  ##    ##  ,#'     '#,    #''#        ######   ,####,        
            ##       ##  ##   ,#'  ##            #'  '#       #        #'  '#        
            ##       ##  #######   ##           ,######,      #####,   #    #        
            '#,     ,#'  ##    ##  '#,     ,#' ,#      #,         ##   #,  ,#        
             '#######'   ##     ##  '#######'  #'      '#     #####' # '####'        


                  #######################################################
                  #                        -***-                        #
                  #          Department of theory and spectroscopy      #
                  #    Directorship and core code : Frank Neese         #
                  #        Max Planck Institute fuer Kohlenforschung    #
                  #                Kaiser Wilhelm Platz 1               #
                  #                 D-45470 Muelheim/Ruhr               #
                  #                      Germany                        #
                  #                                                     #
                  #                  All rights reserved                #
                  #                        -***-                        #
                  #######################################################


                         Program Version 5.0.2 -  RELEASE  -


 With contributions from (in alphabetic order):
   Daniel Aravena         : Magnetic Suceptibility
   Michael Atanasov       : Ab Initio Ligand Field Theory (pilot matlab implementation)
   Alexander A. Auer      : GIAO ZORA, VPT2 properties, NMR spectrum
   Ute Becker             : Parallelization
   Giovanni Bistoni       : ED, misc. LED, open-shell LED, HFLD
   Martin Brehm           : Molecular dynamics
   Dmytro Bykov           : SCF Hessian
   Vijay G. Chilkuri      : MRCI spin determinant printing, contributions to CSF-ICE
   Dipayan Datta          : RHF DLPNO-CCSD density
   Achintya Kumar Dutta   : EOM-CC, STEOM-CC
   Dmitry Ganyushin       : Spin-Orbit,Spin-Spin,Magnetic field MRCI
   Miquel Garcia          : C-PCM and meta-GGA Hessian, CC/C-PCM, Gaussian charge scheme
   Yang Guo               : DLPNO-NEVPT2, F12-NEVPT2, CIM, IAO-localization
   Andreas Hansen         : Spin unrestricted coupled pair/coupled cluster methods
   Benjamin Helmich-Paris : MC-RPA, TRAH-SCF, COSX integrals
   Lee Huntington         : MR-EOM, pCC
   Robert Izsak           : Overlap fitted RIJCOSX, COSX-SCS-MP3, EOM
   Marcus Kettner         : VPT2
   Christian Kollmar      : KDIIS, OOCD, Brueckner-CCSD(T), CCSD density, CASPT2, CASPT2-K
   Simone Kossmann        : Meta GGA functionals, TD-DFT gradient, OOMP2, MP2 Hessian
   Martin Krupicka        : Initial AUTO-CI
   Lucas Lang             : DCDCAS
   Marvin Lechner         : AUTO-CI (C++ implementation), FIC-MRCC
   Dagmar Lenk            : GEPOL surface, SMD
   Dimitrios Liakos       : Extrapolation schemes; Compound Job, initial MDCI parallelization
   Dimitrios Manganas     : Further ROCIS development; embedding schemes
   Dimitrios Pantazis     : SARC Basis sets
   Anastasios Papadopoulos: AUTO-CI, single reference methods and gradients
   Taras Petrenko         : DFT Hessian,TD-DFT gradient, ASA, ECA, R-Raman, ABS, FL, XAS/XES, NRVS
   Peter Pinski           : DLPNO-MP2, DLPNO-MP2 Gradient
   Christoph Reimann      : Effective Core Potentials
   Marius Retegan         : Local ZFS, SOC
   Christoph Riplinger    : Optimizer, TS searches, QM/MM, DLPNO-CCSD(T), (RO)-DLPNO pert. Triples
   Tobias Risthaus        : Range-separated hybrids, TD-DFT gradient, RPA, STAB
   Michael Roemelt        : Original ROCIS implementation
   Masaaki Saitow         : Open-shell DLPNO-CCSD energy and density
   Barbara Sandhoefer     : DKH picture change effects
   Avijit Sen             : IP-ROCIS
   Kantharuban Sivalingam : CASSCF convergence, NEVPT2, FIC-MRCI
   Bernardo de Souza      : ESD, SOC TD-DFT
   Georgi Stoychev        : AutoAux, RI-MP2 NMR, DLPNO-MP2 response
   Willem Van den Heuvel  : Paramagnetic NMR
   Boris Wezisla          : Elementary symmetry handling
   Frank Wennmohs         : Technical directorship


 We gratefully acknowledge several colleagues who have allowed us to
 interface, adapt or use parts of their codes:
   Stefan Grimme, W. Hujo, H. Kruse, P. Pracht,  : VdW corrections, initial TS optimization,
                  C. Bannwarth, S. Ehlert          DFT functionals, gCP, sTDA/sTD-DF
   Ed Valeev, F. Pavosevic, A. Kumar             : LibInt (2-el integral package), F12 methods
   Garnet Chan, S. Sharma, J. Yang, R. Olivares  : DMRG
   Ulf Ekstrom                                   : XCFun DFT Library
   Mihaly Kallay                                 : mrcc  (arbitrary order and MRCC methods)
   Jiri Pittner, Ondrej Demel                    : Mk-CCSD
   Frank Weinhold                                : gennbo (NPA and NBO analysis)
   Christopher J. Cramer and Donald G. Truhlar   : smd solvation model
   Lars Goerigk                                  : TD-DFT with DH, B97 family of functionals
   V. Asgeirsson, H. Jonsson                     : NEB implementation
   FAccTs GmbH                                   : IRC, NEB, NEB-TS, DLPNO-Multilevel, CI-OPT
                                                   MM, QMMM, 2- and 3-layer-ONIOM, Crystal-QMMM,
                                                   LR-CPCM, SF, NACMEs, symmetry and pop. for TD-DFT,
                                                   nearIR, NL-DFT gradient (VV10), updates on ESD,
                                                   ML-optimized integration grids
   S Lehtola, MJT Oliveira, MAL Marques          : LibXC Library
   Liviu Ungur et al                             : ANISO software


 Your calculation uses the libint2 library for the computation of 2-el integrals
 For citations please refer to: http://libint.valeyev.net

 Your ORCA version has been built with support for libXC version: 5.1.0
 For citations please refer to: https://tddft.org/programs/libxc/

 This ORCA versions uses:
   CBLAS   interface :  Fast vector & matrix operations
   LAPACKE interface :  Fast linear algebra routines
   SCALAPACK package :  Parallel linear algebra routines
   Shared memory     :  Shared parallel matrices
   BLAS/LAPACK       :  OpenBLAS 0.3.15  USE64BITINT DYNAMIC_ARCH NO_AFFINITY Zen SINGLE_THREADED
        Core in use  :  Zen
   Copyright (c) 2011-2014, The OpenBLAS Project


================================================================================

----- Orbital basis set information -----
Your calculation utilizes the basis: 6-31G(d)
   H-He, Li-Ne : W. J. Hehre, R. Ditchfield and J.A. Pople, J. Chem. Phys. 56, 2257 (1972).
                 Note: He and Ne are unpublished basis sets taken from the Gaussian program.
                 Note: Li and B from J. D. Dill and J. A. Pople, J. Chem. Phys. 62, 2921 (1975).
   Na - Ar     : M. M. Francl, W. J. Pietro, W. J. Hehre, J. S. Binkley, M. S. Gordon, 
                 D. J. DeFrees and J. A. Pople, J. Chem. Phys. 77, 3654 (1982).
   K - Zn      : V. A. Rassolov, J. A. Pople, M. A. Ratner, and T. L. Windus, J. Chem. Phys. 109, 1223 (1998).

----- AuxJ basis set information -----
Your calculation utilizes the auxiliary basis: def2/J
   F. Weigend, Phys. Chem. Chem. Phys. 8, 1057 (2006).

================================================================================
                                        WARNINGS
                       Please study these warnings very carefully!
================================================================================


WARNING: your system is open-shell and RHF/RKS was chosen
  ===> : WILL SWITCH to UHF/UKS


WARNING: Geometry Optimization
  ===> : Switching off AutoStart
         For restart on a previous wavefunction, please use MOREAD

INFO   : the flag for use of the SHARK integral package has been found!

================================================================================
                                       INPUT FILE
================================================================================
NAME = MK1_1e_0H_B3LYP_631Gd_opt.inp
|  1> !Defgrid3 VeryTightOpt CPCM(water) B3LYP 6-31G(d) OPT FREQ
|  2> 
|  3> %maxcore 2048
|  4> 
|  5> %pal
|  6>    nprocs 4
|  7> end
|  8> 
|  9> * xyz -1 2
| 10> C     -3.597506    0.163445    0.573537
| 11> C     -2.265977    0.270115    0.159902
| 12> C     -1.545155   -0.884158   -0.187319
| 13> C     -2.162234   -2.137304   -0.117886
| 14> C     -0.129759   -0.775679   -0.633807
| 15> C      0.515400    0.574481   -0.682483
| 16> C      1.975793    0.576396   -1.093134
| 17> C      2.891855    0.529869    0.113322
| 18> C      3.755166   -0.437298    0.462858
| 19> C      4.609191   -0.287359    1.700725
| 20> C      3.979690   -1.719398   -0.300943
| 21> C     -0.182925    1.689826   -0.340395
| 22> C     -1.613159    1.603479    0.086031
| 23> O     -2.231669    2.627638    0.373595
| 24> O      0.497969   -1.780389   -0.966137
| 25> H      1.405865    3.128010   -0.696048
| 26> H     -4.138572    1.066246    0.836278
| 27> H     -0.239699    3.740379   -0.971270
| 28> H      0.339909    3.509435    0.667524
| 29> H      4.995934   -1.747617   -0.718424
| 30> H     -1.591616   -3.018562   -0.390699
| 31> H      2.190655    1.479383   -1.675837
| 32> H      2.149649   -0.277531   -1.748198
| 33> H      2.822412    1.403601    0.762494
| 34> H      4.427117    0.662415    2.213435
| 35> H      5.677681   -0.340966    1.449282
| 36> H      4.417693   -1.103569    2.411222
| 37> H      3.267057   -1.867742   -1.113739
| 38> H      3.900339   -2.581767    0.374800
| 39> C      0.375600    3.086710   -0.343390
| 40> C     -4.207538   -1.088599    0.642742
| 41> C     -3.489670   -2.238963    0.297299
| 42> H     -5.241325   -1.169796    0.965251
| 43> H     -3.966135   -3.213298    0.351915
| 44> **                         ****END OF INPUT****
================================================================================

                       *****************************
                       * Geometry Optimization Run *
                       *****************************

Geometry optimization settings:
Update method            Update   .... BFGS
Choice of coordinates    CoordSys .... Z-matrix Internals
Initial Hessian          InHess   .... Almoef's Model

Convergence Tolerances:
Energy Change            TolE     ....  2.0000e-07 Eh
Max. Gradient            TolMAXG  ....  3.0000e-05 Eh/bohr
RMS Gradient             TolRMSG  ....  8.0000e-06 Eh/bohr
Max. Displacement        TolMAXD  ....  2.0000e-04 bohr
RMS Displacement         TolRMSD  ....  1.0000e-04 bohr
Strict Convergence                ....  False
------------------------------------------------------------------------------
                        ORCA OPTIMIZATION COORDINATE SETUP
------------------------------------------------------------------------------

The optimization will be done in new redundant internal coordinates
Making redundant internal coordinates   ...  (new redundants) done
Evaluating the initial hessian          ...  (Almloef) done
Evaluating the coordinates              ...  done
Calculating the B-matrix                .... done
Calculating the G-matrix                .... done
Diagonalizing the G-matrix              .... done
Small eigenvalue found = 5.761e-03
Small eigenvalue found = 7.602e-03
Small eigenvalue found = 1.363e-02
Small eigenvalue found = 2.524e-02
The first mode is                       ....   77
The number of degrees of freedom        ....   96

    -----------------------------------------------------------------
                    Redundant Internal Coordinates


    -----------------------------------------------------------------
         Definition                    Initial Value    Approx d2E/dq
    -----------------------------------------------------------------
      1. B(C   1,C   0)                  1.3984         0.605875   
      2. B(C   2,C   1)                  1.4045         0.592485   
      3. B(C   3,C   2)                  1.3986         0.605445   
      4. B(C   4,C   2)                  1.4881         0.435726   
      5. B(C   5,C   4)                  1.4972         0.421452   
      6. B(C   6,C   5)                  1.5170         0.391803   
      7. B(C   7,C   6)                  1.5155         0.393952   
      8. B(C   8,C   7)                  1.3427         0.743315   
      9. B(C   9,C   8)                  1.5113         0.400078   
     10. B(C  10,C   8)                  1.5092         0.403289   
     11. B(C  11,C   5)                  1.3597         0.698463   
     12. B(C  12,C  11)                  1.4949         0.424916   
     13. B(C  12,C   1)                  1.4864         0.438413   
     14. B(O  13,C  12)                  1.2305         1.005391   
     15. B(O  14,C   4)                  1.2304         1.005724   
     16. B(H  16,C   0)                  1.0848         0.367018   
     17. B(H  19,C  10)                  1.0990         0.348367   
     18. B(H  20,C   3)                  1.0847         0.367134   
     19. B(H  21,C   6)                  1.0959         0.352322   
     20. B(H  22,C   6)                  1.0902         0.359842   
     21. B(H  23,C   7)                  1.0907         0.359158   
     22. B(H  24,C   9)                  1.0946         0.354099   
     23. B(H  25,C   9)                  1.0990         0.348408   
     24. B(H  26,C   9)                  1.0989         0.348461   
     25. B(H  27,C  10)                  1.0911         0.358654   
     26. B(H  28,C  10)                  1.0985         0.349086   
     27. B(C  29,H  18)                  1.0963         0.351836   
     28. B(C  29,H  17)                  1.0955         0.352904   
     29. B(C  29,H  15)                  1.0897         0.360453   
     30. B(C  29,C  11)                  1.5044         0.410400   
     31. B(C  30,C   0)                  1.3945         0.614624   
     32. B(C  31,C  30)                  1.3993         0.603841   
     33. B(C  31,C   3)                  1.3946         0.614416   
     34. B(H  32,C  30)                  1.0860         0.365477   
     35. B(H  33,C  31)                  1.0860         0.365471   
     36. A(H  16,C   0,C  30)          121.1315         0.353526   
     37. A(C   1,C   0,C  30)          119.9818         0.431595   
     38. A(C   1,C   0,H  16)          118.8867         0.352669   
     39. A(C   2,C   1,C  12)          119.9695         0.404773   
     40. A(C   0,C   1,C  12)          120.0872         0.406374   
     41. A(C   0,C   1,C   2)          119.9433         0.428762   
     42. A(C   1,C   2,C   4)          120.1608         0.404333   
     43. A(C   1,C   2,C   3)          119.8469         0.428707   
     44. A(C   3,C   2,C   4)          119.9919         0.405882   
     45. A(H  20,C   3,C  31)          121.0896         0.353525   
     46. A(C   2,C   3,C  31)          120.0055         0.431513   
     47. A(C   2,C   3,H  20)          118.9049         0.352646   
     48. A(C   2,C   4,O  14)          120.4483         0.441529   
     49. A(C   2,C   4,C   5)          119.0358         0.380936   
     50. A(C   5,C   4,O  14)          120.5143         0.438881   
     51. A(C   4,C   5,C  11)          120.6812         0.413842   
     52. A(C   4,C   5,C   6)          115.1360         0.373999   
     53. A(C   6,C   5,C  11)          124.1594         0.408522   
     54. A(C   7,C   6,H  22)          110.9704         0.327126   
     55. A(C   5,C   6,H  22)          108.3717         0.326831   
     56. A(C   7,C   6,H  21)          109.2716         0.325990   
     57. A(C   5,C   6,H  21)          109.4934         0.325697   
     58. A(H  21,C   6,H  22)          107.1354         0.289812   
     59. A(C   5,C   6,C   7)          111.4908         0.369680   
     60. A(C   8,C   7,H  23)          117.5815         0.363807   
     61. A(C   6,C   7,H  23)          114.2502         0.327023   
     62. A(C   6,C   7,C   8)          128.1684         0.413456   
     63. A(C   9,C   8,C  10)          114.5031         0.372510   
     64. A(C   7,C   8,C  10)          125.1581         0.415181   
     65. A(C   7,C   8,C   9)          120.3363         0.414592   
     66. A(H  25,C   9,H  26)          106.3268         0.287853   
     67. A(H  24,C   9,H  26)          108.2185         0.288584   
     68. A(C   8,C   9,H  26)          110.9397         0.326227   
     69. A(H  24,C   9,H  25)          108.1329         0.288577   
     70. A(C   8,C   9,H  25)          110.9260         0.326219   
     71. A(C   8,C   9,H  24)          112.0701         0.327091   
     72. A(C   8,C  10,H  19)          110.5874         0.326642   
     73. A(H  27,C  10,H  28)          107.7189         0.289243   
     74. A(H  19,C  10,H  28)          106.2796         0.287928   
     75. A(C   8,C  10,H  28)          110.1733         0.326753   
     76. A(H  19,C  10,H  27)          108.5104         0.289149   
     77. A(C   8,C  10,H  27)          113.2879         0.328213   
     78. A(C  12,C  11,C  29)          114.1663         0.377541   
     79. A(C   5,C  11,C  29)          124.7852         0.411894   
     80. A(C   5,C  11,C  12)          121.0480         0.414444   
     81. A(C  11,C  12,O  13)          119.9653         0.439504   
     82. A(C   1,C  12,O  13)          120.9459         0.441993   
     83. A(C   1,C  12,C  11)          119.0885         0.381885   
     84. A(H  17,C  29,H  18)          106.2685         0.288866   
     85. A(H  15,C  29,H  18)          108.3351         0.289826   
     86. A(C  11,C  29,H  18)          110.1271         0.328120   
     87. A(H  15,C  29,H  17)          108.8394         0.289964   
     88. A(C  11,C  29,H  17)          110.2832         0.328284   
     89. A(C  11,C  29,H  15)          112.7576         0.329433   
     90. A(C  31,C  30,H  32)          120.0147         0.352218   
     91. A(C   0,C  30,H  32)          119.8888         0.353274   
     92. A(C   0,C  30,C  31)          120.0966         0.431334   
     93. A(C  30,C  31,H  33)          120.0062         0.352217   
     94. A(C   3,C  31,H  33)          119.8680         0.353253   
     95. A(C   3,C  31,C  30)          120.1258         0.431308   
     96. D(C   2,C   1,C   0,H  16)   -179.9089         0.025333   
     97. D(C  12,C   1,C   0,H  16)      0.0319         0.025333   
     98. D(C   2,C   1,C   0,C  30)      0.0945         0.025333   
     99. D(C  12,C   1,C   0,C  30)   -179.9646         0.025333   
    100. D(C   3,C   2,C   1,C  12)   -179.9497         0.024168   
    101. D(C   4,C   2,C   1,C   0)    179.7339         0.024168   
    102. D(C   4,C   2,C   1,C  12)     -0.2070         0.024168   
    103. D(C   3,C   2,C   1,C   0)     -0.0087         0.024168   
    104. D(C  31,C   3,C   2,C   1)     -0.0968         0.025295   
    105. D(C  31,C   3,C   2,C   4)   -179.8399         0.025295   
    106. D(H  20,C   3,C   2,C   1)    179.9286         0.025295   
    107. D(H  20,C   3,C   2,C   4)      0.1855         0.025295   
    108. D(C   5,C   4,C   2,C   3)   -179.1809         0.012961   
    109. D(O  14,C   4,C   2,C   1)   -178.4646         0.012961   
    110. D(C   5,C   4,C   2,C   1)      1.0769         0.012961   
    111. D(O  14,C   4,C   2,C   3)      1.2777         0.012961   
    112. D(C  11,C   5,C   4,O  14)    178.7379         0.012153   
    113. D(C  11,C   5,C   4,C   2)     -0.8032         0.012153   
    114. D(C   6,C   5,C   4,O  14)     -2.9487         0.012153   
    115. D(C   6,C   5,C   4,C   2)    177.5101         0.012153   
    116. D(H  22,C   6,C   5,C  11)   -152.8288         0.011415   
    117. D(H  22,C   6,C   5,C   4)     28.9242         0.011415   
    118. D(H  21,C   6,C   5,C  11)    -36.2843         0.011415   
    119. D(H  21,C   6,C   5,C   4)    145.4687         0.011415   
    120. D(C   7,C   6,C   5,C  11)     84.7566         0.011415   
    121. D(C   7,C   6,C   5,C   4)    -93.4904         0.011415   
    122. D(H  23,C   7,C   6,C   5)    -64.0032         0.011534   
    123. D(C   8,C   7,C   6,H  22)     -4.8649         0.011534   
    124. D(C   8,C   7,C   6,H  21)   -122.7867         0.011534   
    125. D(H  23,C   7,C   6,H  21)     57.1670         0.011534   
    126. D(C   8,C   7,C   6,C   5)    116.0431         0.011534   
    127. D(H  23,C   7,C   6,H  22)    175.0888         0.011534   
    128. D(C  10,C   8,C   7,H  23)    179.4534         0.039335   
    129. D(C  10,C   8,C   7,C   6)     -0.5943         0.039335   
    130. D(C   9,C   8,C   7,H  23)     -1.1543         0.039335   
    131. D(C   9,C   8,C   7,C   6)    178.7981         0.039335   
    132. D(H  26,C   9,C   8,C  10)    -59.9114         0.011879   
    133. D(H  26,C   9,C   8,C   7)    120.6346         0.011879   
    134. D(H  25,C   9,C   8,C  10)     58.0301         0.011879   
    135. D(H  24,C   9,C   8,C  10)    178.9997         0.011879   
    136. D(H  24,C   9,C   8,C   7)     -0.4543         0.011879   
    137. D(H  25,C   9,C   8,C   7)   -121.4239         0.011879   
    138. D(H  28,C  10,C   8,C   9)     51.8010         0.012062   
    139. D(H  28,C  10,C   8,C   7)   -128.7753         0.012062   
    140. D(H  27,C  10,C   8,C   9)    172.5402         0.012062   
    141. D(H  27,C  10,C   8,C   7)     -8.0361         0.012062   
    142. D(H  19,C  10,C   8,C   9)    -65.3942         0.012062   
    143. D(H  19,C  10,C   8,C   7)    114.0294         0.012062   
    144. D(C  29,C  11,C   5,C   6)      1.2493         0.034347   
    145. D(C  29,C  11,C   5,C   4)    179.4040         0.034347   
    146. D(C  12,C  11,C   5,C   6)   -178.4923         0.034347   
    147. D(C  12,C  11,C   5,C   4)     -0.3376         0.034347   
    148. D(O  13,C  12,C  11,C  29)      1.2353         0.012346   
    149. D(C   1,C  12,C  11,C  29)   -178.5556         0.012346   
    150. D(C   1,C  12,C  11,C   5)      1.2118         0.012346   
    151. D(O  13,C  12,C   1,C   2)    179.2905         0.013117   
    152. D(O  13,C  12,C   1,C   0)     -0.6504         0.013117   
    153. D(O  13,C  12,C  11,C   5)   -178.9973         0.012346   
    154. D(C  11,C  12,C   1,C   2)     -0.9207         0.013117   
    155. D(C  11,C  12,C   1,C   0)    179.1384         0.013117   
    156. D(H  17,C  29,C  11,C   5)    124.4664         0.012474   
    157. D(H  15,C  29,C  11,C  12)   -177.6711         0.012474   
    158. D(H  15,C  29,C  11,C   5)      2.5715         0.012474   
    159. D(H  18,C  29,C  11,C  12)     61.1940         0.012474   
    160. D(H  18,C  29,C  11,C   5)   -118.5634         0.012474   
    161. D(H  17,C  29,C  11,C  12)    -55.7763         0.012474   
    162. D(H  32,C  30,C   0,H  16)     -0.0660         0.026113   
    163. D(H  32,C  30,C   0,C   1)    179.9305         0.026113   
    164. D(C  31,C  30,C   0,H  16)    179.9285         0.026113   
    165. D(C  31,C  30,C   0,C   1)     -0.0750         0.026113   
    166. D(H  33,C  31,C  30,H  32)     -0.0173         0.025154   
    167. D(H  33,C  31,C  30,C   0)    179.9882         0.025154   
    168. D(C   3,C  31,C  30,H  32)    179.9638         0.025154   
    169. D(C   3,C  31,C  30,C   0)     -0.0308         0.025154   
    170. D(H  33,C  31,C   3,H  20)      0.0718         0.026094   
    171. D(H  33,C  31,C   3,C   2)   -179.9022         0.026094   
    172. D(C  30,C  31,C   3,H  20)   -179.9092         0.026094   
    173. D(C  30,C  31,C   3,C   2)      0.1167         0.026094   
    -----------------------------------------------------------------

Number of atoms                         .... 34
Number of degrees of freedom            .... 173

         *************************************************************
         *                GEOMETRY OPTIMIZATION CYCLE   1            *
         *************************************************************
---------------------------------
CARTESIAN COORDINATES (ANGSTROEM)
---------------------------------
  C     -3.597506    0.163445    0.573537
  C     -2.265977    0.270115    0.159902
  C     -1.545155   -0.884158   -0.187319
  C     -2.162234   -2.137304   -0.117886
  C     -0.129759   -0.775679   -0.633807
  C      0.515400    0.574481   -0.682483
  C      1.975793    0.576396   -1.093134
  C      2.891855    0.529869    0.113322
  C      3.755166   -0.437298    0.462858
  C      4.609191   -0.287359    1.700725
  C      3.979690   -1.719398   -0.300943
  C     -0.182925    1.689826   -0.340395
  C     -1.613159    1.603479    0.086031
  O     -2.231669    2.627638    0.373595
  O      0.497969   -1.780389   -0.966137
  H      1.405865    3.128010   -0.696048
  H     -4.138572    1.066246    0.836278
  H     -0.239699    3.740379   -0.971270
  H      0.339909    3.509435    0.667524
  H      4.995934   -1.747617   -0.718424
  H     -1.591616   -3.018562   -0.390699
  H      2.190655    1.479383   -1.675837
  H      2.149649   -0.277531   -1.748198
  H      2.822412    1.403601    0.762494
  H      4.427117    0.662415    2.213435
  H      5.677681   -0.340966    1.449282
  H      4.417693   -1.103569    2.411222
  H      3.267057   -1.867742   -1.113739
  H      3.900339   -2.581767    0.374800
  C      0.375600    3.086710   -0.343390
  C     -4.207538   -1.088599    0.642742
  C     -3.489670   -2.238963    0.297299
  H     -5.241325   -1.169796    0.965251
  H     -3.966135   -3.213298    0.351915

----------------------------
CARTESIAN COORDINATES (A.U.)
----------------------------
  NO LB      ZA    FRAG     MASS         X           Y           Z
   0 C     6.0000    0    12.011   -6.798301    0.308866    1.083828
   1 C     6.0000    0    12.011   -4.282076    0.510443    0.302171
   2 C     6.0000    0    12.011   -2.919920   -1.670816   -0.353982
   3 C     6.0000    0    12.011   -4.086030   -4.038919   -0.222772
   4 C     6.0000    0    12.011   -0.245209   -1.465821   -1.197722
   5 C     6.0000    0    12.011    0.973965    1.085612   -1.289706
   6 C     6.0000    0    12.011    3.733708    1.089231   -2.065724
   7 C     6.0000    0    12.011    5.464814    1.001307    0.214148
   8 C     6.0000    0    12.011    7.096235   -0.826373    0.874675
   9 C     6.0000    0    12.011    8.710109   -0.543030    3.213904
  10 C     6.0000    0    12.011    7.520524   -3.249191   -0.568700
  11 C     6.0000    0    12.011   -0.345678    3.193308   -0.643253
  12 C     6.0000    0    12.011   -3.048429    3.030136    0.162575
  13 O     8.0000    0    15.999   -4.217243    4.965516    0.705992
  14 O     8.0000    0    15.999    0.941025   -3.364448   -1.825734
  15 H     1.0000    0     1.008    2.656700    5.911082   -1.315340
  16 H     1.0000    0     1.008   -7.820768    2.014913    1.580336
  17 H     1.0000    0     1.008   -0.452965    7.068292   -1.835434
  18 H     1.0000    0     1.008    0.642335    6.631871    1.261438
  19 H     1.0000    0     1.008    9.440947   -3.302518   -1.357625
  20 H     1.0000    0     1.008   -3.007718   -5.704255   -0.738314
  21 H     1.0000    0     1.008    4.139738    2.795629   -3.166873
  22 H     1.0000    0     1.008    4.062248   -0.524458   -3.303615
  23 H     1.0000    0     1.008    5.333586    2.652421    1.440905
  24 H     1.0000    0     1.008    8.366039    1.251783    4.182786
  25 H     1.0000    0     1.008   10.729262   -0.644332    2.738746
  26 H     1.0000    0     1.008    8.348230   -2.085443    4.556549
  27 H     1.0000    0     1.008    6.173843   -3.529521   -2.104662
  28 H     1.0000    0     1.008    7.370573   -4.878833    0.708269
  29 C     6.0000    0    12.011    0.709781    5.833037   -0.648913
  30 C     6.0000    0    12.011   -7.951095   -2.057154    1.214606
  31 C     6.0000    0    12.011   -6.594521   -4.231027    0.561814
  32 H     1.0000    0     1.008   -9.904669   -2.210594    1.824060
  33 H     1.0000    0     1.008   -7.494909   -6.072253    0.665023

--------------------------------
INTERNAL COORDINATES (ANGSTROEM)
--------------------------------
 C      0   0   0     0.000000000000     0.00000000     0.00000000
 C      1   0   0     1.398371152436     0.00000000     0.00000000
 C      2   1   0     1.404454676041   119.94333457     0.00000000
 C      3   2   1     1.398564382160   119.84685457     0.00000000
 C      3   2   1     1.488107880633   120.16075602   179.73393137
 C      5   3   2     1.497174510155   119.03580907     1.07686431
 C      6   5   3     1.517031847218   115.13600521   177.51014573
 C      7   6   5     1.515542948751   111.49079273   266.50955848
 C      8   7   6     1.342718624249   128.16836392   116.04312476
 C      9   8   7     1.511342156507   120.33632588   178.79808048
 C      9   8   7     1.509166460062   125.15809317   359.40574230
 C      6   5   3     1.359660426134   120.68121020   359.19679241
 C      2   1   3     1.486434600735   120.08718739   179.94087171
 O     13   2   1     1.230507753522   120.94590357   359.34962441
 O      5   3   2     1.230417756286   120.44827016   181.53542783
 H     12   6   5     2.172352627537    97.25324306   180.60282408
 H      1   2   3     1.084820213233   118.88670553   180.09106183
 H     16  12   6     1.777251760315    64.93086702   149.31337106
 H     18  16  12     1.753546788437    60.25462988    74.61287382
 H     11   9   8     1.099017090339   110.58740467   114.02943962
 H      4   3   2     1.084733837149   118.90487794   179.92860500
 H      7   6   5     1.095944335914   109.49335816   145.46867614
 H      7   6   5     1.090195429343   108.37173654    28.92416724
 H      8   7   6     1.090712713622   114.25015011   295.99682520
 H     10   9   8     1.094574408915   112.07010805   359.54570636
 H     10   9   8     1.098985064866   110.92603881   238.57612037
 H     10   9   8     1.098943235619   110.93974828   120.63458594
 H     11   9   8     1.091095354514   113.28788475   351.96386161
 H     11   9   8     1.098455950601   110.17329606   231.22465547
 C     16  12   6     1.089733602854    39.68836342   182.12876658
 C      1   2   3     1.394468555036   119.98182098     0.09450549
 C      4   3   2     1.394560672973   120.00551391   359.90318863
 H     31   1   2     1.085965270743   119.88876106   179.93047527
 H     32   4   3     1.085969841159   119.86802840   180.09778304

---------------------------
INTERNAL COORDINATES (A.U.)
---------------------------
 C      0   0   0     0.000000000000     0.00000000     0.00000000
 C      1   0   0     2.642538511680     0.00000000     0.00000000
 C      2   1   0     2.654034705223   119.94333457     0.00000000
 C      3   2   1     2.642903662939   119.84685457     0.00000000
 C      3   2   1     2.812116352126   120.16075602   179.73393137
 C      5   3   2     2.829249798880   119.03580907     1.07686431
 C      6   5   3     2.866774727680   115.13600521   177.51014573
 C      7   6   5     2.863961117335   111.49079273   266.50955848
 C      8   7   6     2.537370474747   128.16836392   116.04312476
 C      9   8   7     2.856022770448   120.33632588   178.79808048
 C      9   8   7     2.851911300017   125.15809317   359.40574230
 C      6   5   3     2.569385840523   120.68121020   359.19679241
 C      2   1   3     2.808954311373   120.08718739   179.94087171
 O     13   2   1     2.325322659823   120.94590357   359.34962441
 O      5   3   2     2.325152589695   120.44827016   181.53542783
 H     12   6   5     4.105151532348    97.25324306   180.60282408
 H      1   2   3     2.050013107552   118.88670553   180.09106183
 H     16  12   6     3.358519098024    64.93086702   149.31337106
 H     18  16  12     3.313723193162    60.25462988    74.61287382
 H     11   9   8     2.076841317240   110.58740467   114.02943962
 H      4   3   2     2.049849880410   118.90487794   179.92860500
 H      7   6   5     2.071034652900   109.49335816   145.46867614
 H      7   6   5     2.060170793912   108.37173654    28.92416724
 H      8   7   6     2.061148319532   114.25015011   295.99682520
 H     10   9   8     2.068445866048   112.07010805   359.54570636
 H     10   9   8     2.076780797866   110.92603881   238.57612037
 H     10   9   8     2.076701752045   110.93974828   120.63458594
 H     11   9   8     2.061871406024   113.28788475   351.96386161
 H     11   9   8     2.075780916812   110.17329606   231.22465547
 C     16  12   6     2.059298068325    39.68836342   182.12876658
 C      1   2   3     2.635163671383   119.98182098     0.09450549
 C      4   3   2     2.635337749055   120.00551391   359.90318863
 H     31   1   2     2.052176952653   119.88876106   179.93047527
 H     32   4   3     2.052185589488   119.86802840   180.09778304

---------------------
BASIS SET INFORMATION
---------------------
There are 3 groups of distinct atoms

 Group   1 Type C   : 10s4p1d contracted to 3s2p1d pattern {631/31/1}
 Group   2 Type O   : 10s4p1d contracted to 3s2p1d pattern {631/31/1}
 Group   3 Type H   : 4s contracted to 2s pattern {31}

Atom   0C    basis set group =>   1
Atom   1C    basis set group =>   1
Atom   2C    basis set group =>   1
Atom   3C    basis set group =>   1
Atom   4C    basis set group =>   1
Atom   5C    basis set group =>   1
Atom   6C    basis set group =>   1
Atom   7C    basis set group =>   1
Atom   8C    basis set group =>   1
Atom   9C    basis set group =>   1
Atom  10C    basis set group =>   1
Atom  11C    basis set group =>   1
Atom  12C    basis set group =>   1
Atom  13O    basis set group =>   2
Atom  14O    basis set group =>   2
Atom  15H    basis set group =>   3
Atom  16H    basis set group =>   3
Atom  17H    basis set group =>   3
Atom  18H    basis set group =>   3
Atom  19H    basis set group =>   3
Atom  20H    basis set group =>   3
Atom  21H    basis set group =>   3
Atom  22H    basis set group =>   3
Atom  23H    basis set group =>   3
Atom  24H    basis set group =>   3
Atom  25H    basis set group =>   3
Atom  26H    basis set group =>   3
Atom  27H    basis set group =>   3
Atom  28H    basis set group =>   3
Atom  29C    basis set group =>   1
Atom  30C    basis set group =>   1
Atom  31C    basis set group =>   1
Atom  32H    basis set group =>   3
Atom  33H    basis set group =>   3
---------------------------------
AUXILIARY/J BASIS SET INFORMATION
---------------------------------
There are 3 groups of distinct atoms

 Group   1 Type C   : 12s5p4d2f1g contracted to 6s4p3d1f1g pattern {711111/2111/211/2/1}
 Group   2 Type O   : 12s5p4d2f1g contracted to 6s4p3d1f1g pattern {711111/2111/211/2/1}
 Group   3 Type H   : 5s2p1d contracted to 3s1p1d pattern {311/2/1}

Atom   0C    basis set group =>   1
Atom   1C    basis set group =>   1
Atom   2C    basis set group =>   1
Atom   3C    basis set group =>   1
Atom   4C    basis set group =>   1
Atom   5C    basis set group =>   1
Atom   6C    basis set group =>   1
Atom   7C    basis set group =>   1
Atom   8C    basis set group =>   1
Atom   9C    basis set group =>   1
Atom  10C    basis set group =>   1
Atom  11C    basis set group =>   1
Atom  12C    basis set group =>   1
Atom  13O    basis set group =>   2
Atom  14O    basis set group =>   2
Atom  15H    basis set group =>   3
Atom  16H    basis set group =>   3
Atom  17H    basis set group =>   3
Atom  18H    basis set group =>   3
Atom  19H    basis set group =>   3
Atom  20H    basis set group =>   3
Atom  21H    basis set group =>   3
Atom  22H    basis set group =>   3
Atom  23H    basis set group =>   3
Atom  24H    basis set group =>   3
Atom  25H    basis set group =>   3
Atom  26H    basis set group =>   3
Atom  27H    basis set group =>   3
Atom  28H    basis set group =>   3
Atom  29C    basis set group =>   1
Atom  30C    basis set group =>   1
Atom  31C    basis set group =>   1
Atom  32H    basis set group =>   3
Atom  33H    basis set group =>   3


           ************************************************************
           *        Program running with 4 parallel MPI-processes     *
           *              working on a common directory               *
           ************************************************************
------------------------------------------------------------------------------
                           ORCA GTO INTEGRAL CALCULATION
                           -- RI-GTO INTEGRALS CHOSEN --
------------------------------------------------------------------------------
------------------------------------------------------------------------------
                   ___                                                        
                  /   \      - P O W E R E D   B Y -                         
                 /     \                                                     
                 |  |  |   _    _      __       _____    __    __             
                 |  |  |  | |  | |    /  \     |  _  \  |  |  /  |          
                  \  \/   | |  | |   /    \    | | | |  |  | /  /          
                 / \  \   | |__| |  /  /\  \   | |_| |  |  |/  /          
                |  |  |   |  __  | /  /__\  \  |    /   |      \           
                |  |  |   | |  | | |   __   |  |    \   |  |\   \          
                \     /   | |  | | |  |  |  |  | |\  \  |  | \   \       
                 \___/    |_|  |_| |__|  |__|  |_| \__\ |__|  \__/        
                                                                              
                      - O R C A' S   B I G   F R I E N D -                    
                                      &                                       
                       - I N T E G R A L  F E E D E R -                       
                                                                              
 v1 FN, 2020, v2 2021                                                         
------------------------------------------------------------------------------


Reading SHARK input file MK1_1e_0H_B3LYP_631Gd_opt.SHARKINP.tmp ... ok
----------------------
SHARK INTEGRAL PACKAGE
----------------------

Number of atoms                             ...     34
Number of basis functions                   ...    284
Number of shells                            ...    140
Maximum angular momentum                    ...      2
Integral batch strategy                     ... SHARK/LIBINT Hybrid
RI-J (if used) integral strategy            ... SPLIT-RIJ (Revised 2003 algorithm where possible)
Printlevel                                  ...      1
Contraction scheme used                     ... SEGMENTED contraction
Coulomb Range Separation                    ... NOT USED
Exchange Range Separation                   ... NOT USED
Finite Nucleus Model                        ... NOT USED
Auxiliary Coulomb fitting basis             ... AVAILABLE
   # of basis functions in Aux-J            ...   1058
   # of shells in Aux-J                     ...    350
   Maximum angular momentum in Aux-J        ...      4
Auxiliary J/K fitting basis                 ... NOT available
Auxiliary Correlation fitting basis         ... NOT available
Auxiliary 'external' fitting basis          ... NOT available
Integral threshold                          ...     2.500000e-11
Primitive cut-off                           ...     2.500000e-12
Primitive pair pre-selection threshold      ...     2.500000e-12

Calculating pre-screening integrals         ... done (  0.1 sec) Dimension = 140
Organizing shell pair data                  ... done (  0.0 sec)
Shell pair information
Total number of shell pairs                 ...      9870
Shell pairs after pre-screening             ...      7639
Total number of primitive shell pairs       ...     56371
Primitive shell pairs kept                  ...     24823
          la=0 lb=0:   2718 shell pairs
          la=1 lb=0:   2585 shell pairs
          la=1 lb=1:    611 shell pairs
          la=2 lb=0:   1064 shell pairs
          la=2 lb=1:    544 shell pairs
          la=2 lb=2:    117 shell pairs

Calculating one electron integrals          ... done (  0.0 sec)
Calculating RI/J V-Matrix + Cholesky decomp.... done (  0.1 sec)
Calculating Nuclear repulsion               ... done (  0.0 sec) ENN=   1237.722207672622 Eh

SHARK setup successfully completed in   0.3 seconds

Maximum memory used throughout the entire GTOINT-calculation: 19.2 MB
[1717791514.784361] [eu-a2p-327:115380:0]          mpool.c:38   UCX  WARN  object 0x3828380 was not returned to mpool ucp_requests
[1717791514.784386] [eu-a2p-327:115380:0]          mpool.c:38   UCX  WARN  object 0x3828540 was not returned to mpool ucp_requests
[1717791514.784392] [eu-a2p-327:115380:0]          mpool.c:38   UCX  WARN  object 0x3828700 was not returned to mpool ucp_requests
[1717791514.784396] [eu-a2p-327:115380:0]          mpool.c:38   UCX  WARN  object 0x38288c0 was not returned to mpool ucp_requests
[1717791514.784399] [eu-a2p-327:115380:0]          mpool.c:38   UCX  WARN  object 0x3828a80 was not returned to mpool ucp_requests
[1717791514.784403] [eu-a2p-327:115380:0]          mpool.c:38   UCX  WARN  object 0x3828c40 was not returned to mpool ucp_requests
[1717791514.784406] [eu-a2p-327:115380:0]          mpool.c:38   UCX  WARN  object 0x3828e00 was not returned to mpool ucp_requests
[1717791514.784410] [eu-a2p-327:115380:0]          mpool.c:38   UCX  WARN  object 0x3828fc0 was not returned to mpool ucp_requests
[1717791514.784414] [eu-a2p-327:115380:0]          mpool.c:38   UCX  WARN  object 0x3829180 was not returned to mpool ucp_requests
[1717791514.784417] [eu-a2p-327:115380:0]          mpool.c:38   UCX  WARN  object 0x3829340 was not returned to mpool ucp_requests
[1717791514.784421] [eu-a2p-327:115380:0]          mpool.c:38   UCX  WARN  object 0x3829500 was not returned to mpool ucp_requests
[1717791514.784424] [eu-a2p-327:115380:0]          mpool.c:38   UCX  WARN  object 0x38296c0 was not returned to mpool ucp_requests
[1717791514.784428] [eu-a2p-327:115380:0]          mpool.c:38   UCX  WARN  object 0x3829880 was not returned to mpool ucp_requests
[1717791514.784431] [eu-a2p-327:115380:0]          mpool.c:38   UCX  WARN  object 0x3829a40 was not returned to mpool ucp_requests
[1717791514.784435] [eu-a2p-327:115380:0]          mpool.c:38   UCX  WARN  object 0x3829c00 was not returned to mpool ucp_requests
[1717791514.784438] [eu-a2p-327:115380:0]          mpool.c:38   UCX  WARN  object 0x3829dc0 was not returned to mpool ucp_requests
[1717791514.784442] [eu-a2p-327:115380:0]          mpool.c:38   UCX  WARN  object 0x3829f80 was not returned to mpool ucp_requests
[1717791514.784445] [eu-a2p-327:115380:0]          mpool.c:38   UCX  WARN  object 0x382a140 was not returned to mpool ucp_requests
[1717791514.797676] [eu-a2p-327:115377:0]          mpool.c:38   UCX  WARN  object 0x2972180 was not returned to mpool ucp_requests
[1717791514.797699] [eu-a2p-327:115377:0]          mpool.c:38   UCX  WARN  object 0x2972340 was not returned to mpool ucp_requests
[1717791514.797704] [eu-a2p-327:115377:0]          mpool.c:38   UCX  WARN  object 0x2972500 was not returned to mpool ucp_requests
[1717791514.797708] [eu-a2p-327:115377:0]          mpool.c:38   UCX  WARN  object 0x29726c0 was not returned to mpool ucp_requests
[1717791514.797712] [eu-a2p-327:115377:0]          mpool.c:38   UCX  WARN  object 0x2972880 was not returned to mpool ucp_requests
[1717791514.797715] [eu-a2p-327:115377:0]          mpool.c:38   UCX  WARN  object 0x2972a40 was not returned to mpool ucp_requests
[1717791514.797718] [eu-a2p-327:115377:0]          mpool.c:38   UCX  WARN  object 0x2972c00 was not returned to mpool ucp_requests
[1717791514.797722] [eu-a2p-327:115377:0]          mpool.c:38   UCX  WARN  object 0x2972dc0 was not returned to mpool ucp_requests
[1717791514.797725] [eu-a2p-327:115377:0]          mpool.c:38   UCX  WARN  object 0x2972f80 was not returned to mpool ucp_requests
[1717791514.797728] [eu-a2p-327:115377:0]          mpool.c:38   UCX  WARN  object 0x2973140 was not returned to mpool ucp_requests
[1717791514.797732] [eu-a2p-327:115377:0]          mpool.c:38   UCX  WARN  object 0x2973300 was not returned to mpool ucp_requests
[1717791514.797735] [eu-a2p-327:115377:0]          mpool.c:38   UCX  WARN  object 0x29734c0 was not returned to mpool ucp_requests
[1717791514.797738] [eu-a2p-327:115377:0]          mpool.c:38   UCX  WARN  object 0x2973680 was not returned to mpool ucp_requests
[1717791514.797742] [eu-a2p-327:115377:0]          mpool.c:38   UCX  WARN  object 0x2973840 was not returned to mpool ucp_requests
[1717791514.797745] [eu-a2p-327:115377:0]          mpool.c:38   UCX  WARN  object 0x2973a00 was not returned to mpool ucp_requests
[1717791514.797748] [eu-a2p-327:115377:0]          mpool.c:38   UCX  WARN  object 0x2973bc0 was not returned to mpool ucp_requests
[1717791514.797752] [eu-a2p-327:115377:0]          mpool.c:38   UCX  WARN  object 0x2973d80 was not returned to mpool ucp_requests
[1717791514.797755] [eu-a2p-327:115377:0]          mpool.c:38   UCX  WARN  object 0x2973f40 was not returned to mpool ucp_requests
[1717791514.800775] [eu-a2p-327:115376:0]          mpool.c:38   UCX  WARN  object 0x3abae40 was not returned to mpool ucp_requests
[1717791514.800797] [eu-a2p-327:115376:0]          mpool.c:38   UCX  WARN  object 0x3abb000 was not returned to mpool ucp_requests
[1717791514.800803] [eu-a2p-327:115376:0]          mpool.c:38   UCX  WARN  object 0x3abb1c0 was not returned to mpool ucp_requests
[1717791514.800807] [eu-a2p-327:115376:0]          mpool.c:38   UCX  WARN  object 0x3abb380 was not returned to mpool ucp_requests
[1717791514.800811] [eu-a2p-327:115376:0]          mpool.c:38   UCX  WARN  object 0x3abb540 was not returned to mpool ucp_requests
[1717791514.800814] [eu-a2p-327:115376:0]          mpool.c:38   UCX  WARN  object 0x3abb700 was not returned to mpool ucp_requests
[1717791514.800818] [eu-a2p-327:115376:0]          mpool.c:38   UCX  WARN  object 0x3abba80 was not returned to mpool ucp_requests


           ************************************************************
           *        Program running with 4 parallel MPI-processes     *
           *              working on a common directory               *
           ************************************************************
-------------------------------------------------------------------------------
                                 ORCA SCF
-------------------------------------------------------------------------------

------------
SCF SETTINGS
------------
Hamiltonian:
 Density Functional     Method          .... DFT(GTOs)
 Exchange Functional    Exchange        .... B88
   X-Alpha parameter    XAlpha          ....  0.666667
   Becke's b parameter  XBeta           ....  0.004200
 Correlation Functional Correlation     .... LYP
 LDA part of GGA corr.  LDAOpt          .... VWN-5
 Gradients option       PostSCFGGA      .... off
 Hybrid DFT is turned on
   Fraction HF Exchange ScalHFX         ....  0.200000
   Scaling of DF-GGA-X  ScalDFX         ....  0.720000
   Scaling of DF-GGA-C  ScalDFC         ....  0.810000
   Scaling of DF-LDA-C  ScalLDAC        ....  1.000000
   Perturbative correction              ....  0.000000
   Density functional embedding theory  .... OFF
   NL short-range parameter             ....  4.800000
 RI-approximation to the Coulomb term is turned on
   Number of AuxJ basis functions       .... 1058
   RIJ-COSX (HFX calculated with COS-X)).... on


General Settings:
 Integral files         IntName         .... MK1_1e_0H_B3LYP_631Gd_opt
 Hartree-Fock type      HFTyp           .... UHF
 Total Charge           Charge          ....   -1
 Multiplicity           Mult            ....    2
 Number of Electrons    NEL             ....  129
 Basis Dimension        Dim             ....  284
 Nuclear Repulsion      ENuc            ....   1237.7222076726 Eh

Convergence Acceleration:
 DIIS                   CNVDIIS         .... on
   Start iteration      DIISMaxIt       ....    12
   Startup error        DIISStart       ....  0.200000
   # of expansion vecs  DIISMaxEq       ....     5
   Bias factor          DIISBfac        ....   1.050
   Max. coefficient     DIISMaxC        ....  10.000
 Trust-Rad. Augm. Hess. CNVTRAH         .... auto
   Auto Start mean grad. ratio tolernc. ....  1.125000
   Auto Start start iteration           ....    20
   Auto Start num. interpolation iter.  ....    10
   Max. Number of Micro iterations      ....    16
   Max. Number of Macro iterations      .... Maxiter - #DIIS iter
   Number of Davidson start vectors     ....     2
   Converg. threshold I  (grad. norm)   ....   1.000e-05
   Converg. threshold II (energy diff.) ....   1.000e-08
   Grad. Scal. Fac. for Micro threshold ....   0.100
   Minimum threshold for Micro iter.    ....   0.010
   NR start threshold (gradient norm)   ....   0.001
   Initial trust radius                 ....   0.400
   Minimum AH scaling param. (alpha)    ....   1.000
   Maximum AH scaling param. (alpha)    .... 1000.000
   Orbital update algorithm             .... Taylor
   White noise on init. David. guess    .... on
   Maximum white noise                  ....   0.010
   Quad. conv. algorithm                .... NR
 SOSCF                  CNVSOSCF        .... off
 Level Shifting         CNVShift        .... on
   Level shift para.    LevelShift      ....    0.2500
   Turn off err/grad.   ShiftErr        ....    0.0010
 Zerner damping         CNVZerner       .... off
 Static damping         CNVDamp         .... on
   Fraction old density DampFac         ....    0.7000
   Max. Damping (<1)    DampMax         ....    0.9800
   Min. Damping (>=0)   DampMin         ....    0.0000
   Turn off err/grad.   DampErr         ....    0.1000
 Fernandez-Rico         CNVRico         .... off

SCF Procedure:
 Maximum # iterations   MaxIter         ....   125
 SCF integral mode      SCFMode         .... Direct
   Integral package                     .... SHARK and LIBINT hybrid scheme
 Reset frequency        DirectResetFreq ....    20
 Integral Threshold     Thresh          ....  2.500e-11 Eh
 Primitive CutOff       TCut            ....  2.500e-12 Eh

Convergence Tolerance:
 Convergence Check Mode ConvCheckMode   .... Total+1el-Energy
 Convergence forced     ConvForced      .... 0
 Energy Change          TolE            ....  1.000e-08 Eh
 1-El. energy change                    ....  1.000e-05 Eh
 DIIS Error             TolErr          ....  5.000e-07


Diagonalization of the overlap matrix:
Smallest eigenvalue                        ... 3.202e-04
Time for diagonalization                   ...    0.011 sec
Threshold for overlap eigenvalues          ... 1.000e-08
Number of eigenvalues below threshold      ... 0
Time for construction of square roots      ...    0.006 sec
Total time needed                          ...    0.018 sec

Time for model grid setup =    0.330 sec

------------------------------
INITIAL GUESS: MODEL POTENTIAL
------------------------------
Loading Hartree-Fock densities                     ... done
Calculating cut-offs                               ... done
Initializing the effective Hamiltonian             ... done
Setting up the integral package (SHARK)            ... done
Starting the Coulomb interaction                   ... done (   0.2 sec)
Reading the grid                                   ... done
Mapping shells                                     ... done
Starting the XC term evaluation                    ... done (   0.2 sec)
  promolecular density results
     # of electrons  =    127.990756520
     EX              =   -103.362578289
     EC              =     -4.306247932
     EX+EC           =   -107.668826221
Transforming the Hamiltonian                       ... done (   0.0 sec)
Diagonalizing the Hamiltonian                      ... done (   0.0 sec)
Back transforming the eigenvectors                 ... done (   0.0 sec)
Now organizing SCF variables                       ... done
                      ------------------
                      INITIAL GUESS DONE (   0.8 sec)
                      ------------------
-------------------
DFT GRID GENERATION
-------------------

General Integration Accuracy     IntAcc      ... 4.959
Radial Grid Type                 RadialGrid  ... OptM3 with GC (2021)
Angular Grid (max. ang.)         AngularGrid ... 6 (Lebedev-590)
Angular grid pruning method      GridPruning ... 4 (adaptive)
Weight generation scheme         WeightScheme... Becke
Basis function cutoff            BFCut       ... 1.0000e-11
Integration weight cutoff        WCut        ... 1.0000e-14
Angular grids for H and He will be reduced by one unit
Partially contracted basis set               ... off
Rotationally invariant grid construction     ... off

Total number of grid points                  ...   392755
Total number of batches                      ...     6154
Average number of points per batch           ...       63
Average number of grid points per atom       ...    11552
Time for grid setup =    4.986 sec

--------------------
COSX GRID GENERATION
--------------------

GRIDX 1
-------
General Integration Accuracy     IntAcc      ... 4.020
Radial Grid Type                 RadialGrid  ... OptM3 with GC (2021)
Angular Grid (max. ang.)         AngularGrid ... 2 (Lebedev-110)
Angular grid pruning method      GridPruning ... 4 (adaptive)
Weight generation scheme         WeightScheme... Becke
Basis function cutoff            BFCut       ... 1.0000e-11
Integration weight cutoff        WCut        ... 1.0000e-14
Angular grids for H and He will be reduced by one unit
Partially contracted basis set               ... on
Rotationally invariant grid construction     ... off

Total number of grid points                  ...    43621
Total number of batches                      ...      699
Average number of points per batch           ...       62
Average number of grid points per atom       ...     1283
UseSFitting                                  ... on

GRIDX 2
-------
General Integration Accuracy     IntAcc      ... 4.338
Radial Grid Type                 RadialGrid  ... OptM3 with GC (2021)
Angular Grid (max. ang.)         AngularGrid ... 3 (Lebedev-194)
Angular grid pruning method      GridPruning ... 4 (adaptive)
Weight generation scheme         WeightScheme... Becke
Basis function cutoff            BFCut       ... 1.0000e-11
Integration weight cutoff        WCut        ... 1.0000e-14
Angular grids for H and He will be reduced by one unit
Partially contracted basis set               ... on
Rotationally invariant grid construction     ... off

Total number of grid points                  ...    95390
Total number of batches                      ...     1508
Average number of points per batch           ...       63
Average number of grid points per atom       ...     2806
UseSFitting                                  ... on

GRIDX 3
-------
General Integration Accuracy     IntAcc      ... 4.871
Radial Grid Type                 RadialGrid  ... OptM3 with GC (2021)
Angular Grid (max. ang.)         AngularGrid ... 4 (Lebedev-302)
Angular grid pruning method      GridPruning ... 4 (adaptive)
Weight generation scheme         WeightScheme... Becke
Basis function cutoff            BFCut       ... 1.0000e-11
Integration weight cutoff        WCut        ... 1.0000e-14
Angular grids for H and He will be reduced by one unit
Partially contracted basis set               ... on
Rotationally invariant grid construction     ... off

Total number of grid points                  ...   179928
Total number of batches                      ...     2828
Average number of points per batch           ...       63
Average number of grid points per atom       ...     5292
UseSFitting                                  ... on

Time for X-Grid setup             =    2.383 sec


--------------------
CPCM SOLVATION MODEL
--------------------
CPCM parameters:
  Epsilon                                         ...      80.4000
  Refrac                                          ...       1.3300
  Rsolv                                           ...       1.3000
  Surface type                                    ... GAUSSIAN VDW
  Epsilon function type                           ...         CPCM
Radii:
 Radius for C  used is    3.8550 Bohr (=   2.0400 Ang.)
 Radius for O  used is    3.4469 Bohr (=   1.8240 Ang.)
 Radius for H  used is    2.4944 Bohr (=   1.3200 Ang.)
Calculating surface                               ...        done! (  0.0s)
GEPOL surface points                              ...         1798
GEPOL Volume                                      ...    2043.8655
GEPOL Surface-area                                ...    1045.1493
Calculating surface distance matrix               ...        done! (  0.0s)
Performing Cholesky decomposition & store         ...        done! (  0.1s)
Overall time for CPCM initialization              ...                 0.1s
--------------
SCF ITERATIONS
--------------
ITER       Energy         Delta-E        Max-DP      RMS-DP      [F,P]     Damp
               ***  Starting incremental Fock matrix formation  ***
  0   -768.8875408852   0.000000000000 0.04889976  0.00118585  0.2771356 0.7000
  1   -769.1257015604  -0.238160675163 0.03036803  0.00083008  0.1181742 0.7000
                               ***Turning on DIIS***
  2   -769.2256144417  -0.099912881341 0.04138499  0.00130856  0.0397249 0.0000
  3   -769.3814245177  -0.155810075921 0.02084713  0.00059027  0.0564904 0.0000
  4   -769.4126773118  -0.031252794118 0.00526004  0.00017418  0.0105050 0.0000
  5   -769.4149546757  -0.002277363868 0.00339775  0.00006700  0.0064881 0.0000
  6   -769.4151471957  -0.000192520030 0.00212567  0.00003265  0.0007114 0.0000
               *** Restarting incremental Fock matrix formation ***
                                   *** Resetting DIIS ***
  7   -769.4151917459  -0.000044550232 0.00139366  0.00001712  0.0006014 0.0000
  8   -769.4151981976  -0.000006451713 0.00054831  0.00000824  0.0009009 0.0000
  9   -769.4152035932  -0.000005395519 0.00030450  0.00000328  0.0001893 0.0000
 10   -769.4152045754  -0.000000982237 0.00032083  0.00000279  0.0001060 0.0000
 11   -769.4152051398  -0.000000564424 0.00011874  0.00000128  0.0000620 0.0000
 12   -769.4152052279  -0.000000088061 0.00005490  0.00000056  0.0000154 0.0000
 13   -769.4152052413  -0.000000013445 0.00001599  0.00000020  0.0000073 0.0000
 14   -769.4152052432  -0.000000001927 0.00000497  0.00000009  0.0000020 0.0000
                            ***DIIS convergence achieved***

               *****************************************************
               *                     SUCCESS                       *
               *           SCF CONVERGED AFTER  15 CYCLES          *
               *****************************************************

Old exchange energy                            =    -21.098930627 Eh
New exchange energy                            =    -21.098932789 Eh
Exchange energy change after final integration =     -0.000002162 Eh
Total energy after final integration           =   -769.415207400 Eh
Final COS-X integration done in                =    15.853 sec

----------------
TOTAL SCF ENERGY
----------------

Total Energy       :         -769.41520740 Eh          -20936.85220 eV

Components:
Nuclear Repulsion  :         1237.72220767 Eh           33680.13354 eV
Electronic Energy  :        -2007.13741507 Eh          -54616.98574 eV
One Electron Energy:        -3521.77980577 Eh          -95832.50055 eV
Two Electron Energy:         1514.64239069 Eh           41215.51481 eV
Max COSX asymmetry :            0.00000010 Eh               0.00000 eV
CPCM Dielectric    :           -0.08605074 Eh              -2.34156 eV

Virial components:
Potential Energy   :        -1534.55205439 Eh          -41757.28430 eV
Kinetic Energy     :          765.13684699 Eh           20820.43210 eV
Virial Ratio       :            2.00559163


DFT components:
N(Alpha)           :       64.999996498702 electrons
N(Beta)            :       63.999996125794 electrons
N(Total)           :      128.999992624496 electrons
E(X)               :      -83.759056444469 Eh       
E(C)               :       -5.118376359544 Eh       
E(XC)              :      -88.877432804013 Eh       
DFET-embed. en.    :        0.000000000000 Eh       
CPCM Solvation Model Properties:
Surface-charge          :            0.97318836
Charge-correction       :           -0.00324333 Eh              -0.08826 eV
Free-energy (cav+disp)  :  This term is not implemented in the current solvation scheme

---------------
SCF CONVERGENCE
---------------

  Last Energy change         ...    4.9711e-09  Tolerance :   1.0000e-08
  Last MAX-Density change    ...    0.0000e+00  Tolerance :   1.0000e-07
  Last RMS-Density change    ...    0.0000e+00  Tolerance :   5.0000e-09
  Last DIIS Error            ...    9.8703e-07  Tolerance :   5.0000e-07

             **** THE GBW FILE WAS UPDATED (MK1_1e_0H_B3LYP_631Gd_opt.gbw) ****
             **** DENSITY MK1_1e_0H_B3LYP_631Gd_opt.scfp WAS UPDATED ****
             **** ENERGY FILE WAS UPDATED (MK1_1e_0H_B3LYP_631Gd_opt.en.tmp) ****
----------------------
UHF SPIN CONTAMINATION
----------------------

Warning: in a DFT calculation there is little theoretical justification to 
         calculate <S**2> as in Hartree-Fock theory. We will do it anyways
         but you should keep in mind that the values have only limited relevance

Expectation value of <S**2>     :     0.757823
Ideal value S*(S+1) for S=0.5   :     0.750000
Deviation                       :     0.007823

             **** THE GBW FILE WAS UPDATED (MK1_1e_0H_B3LYP_631Gd_opt.gbw) ****
             **** DENSITY MK1_1e_0H_B3LYP_631Gd_opt.scfp WAS UPDATED ****
----------------
ORBITAL ENERGIES
----------------
                 SPIN UP ORBITALS
  NO   OCC          E(Eh)            E(eV) 
   0   1.0000     -19.077468      -519.1243 
   1   1.0000     -19.076547      -519.0992 
   2   1.0000     -10.210870      -277.8519 
   3   1.0000     -10.209406      -277.8121 
   4   1.0000     -10.171022      -276.7676 
   5   1.0000     -10.166177      -276.6358 
   6   1.0000     -10.165753      -276.6242 
   7   1.0000     -10.163547      -276.5642 
   8   1.0000     -10.163527      -276.5636 
   9   1.0000     -10.159294      -276.4484 
  10   1.0000     -10.158774      -276.4343 
  11   1.0000     -10.157160      -276.3904 
  12   1.0000     -10.157043      -276.3872 
  13   1.0000     -10.156950      -276.3847 
  14   1.0000     -10.156621      -276.3757 
  15   1.0000     -10.156241      -276.3654 
  16   1.0000     -10.154973      -276.3309 
  17   1.0000     -10.150681      -276.2141 
  18   1.0000      -0.989464       -26.9247 
  19   1.0000      -0.987132       -26.8612 
  20   1.0000      -0.836932       -22.7741 
  21   1.0000      -0.804120       -21.8812 
  22   1.0000      -0.783830       -21.3291 
  23   1.0000      -0.739419       -20.1206 
  24   1.0000      -0.729063       -19.8388 
  25   1.0000      -0.718312       -19.5463 
  26   1.0000      -0.675881       -18.3917 
  27   1.0000      -0.671157       -18.2631 
  28   1.0000      -0.631281       -17.1780 
  29   1.0000      -0.617824       -16.8118 
  30   1.0000      -0.584368       -15.9014 
  31   1.0000      -0.559250       -15.2180 
  32   1.0000      -0.531298       -14.4574 
  33   1.0000      -0.502640       -13.6775 
  34   1.0000      -0.488241       -13.2857 
  35   1.0000      -0.469834       -12.7848 
  36   1.0000      -0.447615       -12.1802 
  37   1.0000      -0.436382       -11.8745 
  38   1.0000      -0.429100       -11.6764 
  39   1.0000      -0.423765       -11.5312 
  40   1.0000      -0.415017       -11.2932 
  41   1.0000      -0.409976       -11.1560 
  42   1.0000      -0.404631       -11.0106 
  43   1.0000      -0.396173       -10.7804 
  44   1.0000      -0.391227       -10.6458 
  45   1.0000      -0.380436       -10.3522 
  46   1.0000      -0.374613       -10.1937 
  47   1.0000      -0.370018       -10.0687 
  48   1.0000      -0.363911        -9.9025 
  49   1.0000      -0.356989        -9.7142 
  50   1.0000      -0.355464        -9.6727 
  51   1.0000      -0.354003        -9.6329 
  52   1.0000      -0.348559        -9.4848 
  53   1.0000      -0.337219        -9.1762 
  54   1.0000      -0.330176        -8.9846 
  55   1.0000      -0.323121        -8.7926 
  56   1.0000      -0.317864        -8.6495 
  57   1.0000      -0.310823        -8.4579 
  58   1.0000      -0.245825        -6.6892 
  59   1.0000      -0.236226        -6.4280 
  60   1.0000      -0.228446        -6.2163 
  61   1.0000      -0.218385        -5.9426 
  62   1.0000      -0.218237        -5.9385 
  63   1.0000      -0.202097        -5.4994 
  64   1.0000      -0.111540        -3.0352 
  65   0.0000      -0.007740        -0.2106 
  66   0.0000       0.014569         0.3965 
  67   0.0000       0.047645         1.2965 
  68   0.0000       0.081252         2.2110 
  69   0.0000       0.108544         2.9536 
  70   0.0000       0.120465         3.2780 
  71   0.0000       0.123181         3.3519 
  72   0.0000       0.125482         3.4145 
  73   0.0000       0.146424         3.9844 
  74   0.0000       0.159652         4.3443 
  75   0.0000       0.161423         4.3925 
  76   0.0000       0.169168         4.6033 
  77   0.0000       0.173299         4.7157 
  78   0.0000       0.187240         5.0951 
  79   0.0000       0.192036         5.2256 
  80   0.0000       0.194243         5.2856 
  81   0.0000       0.196109         5.3364 
  82   0.0000       0.201900         5.4940 
  83   0.0000       0.213462         5.8086 
  84   0.0000       0.227853         6.2002 
  85   0.0000       0.232030         6.3139 
  86   0.0000       0.234509         6.3813 
  87   0.0000       0.246803         6.7158 
  88   0.0000       0.252815         6.8794 
  89   0.0000       0.273697         7.4477 
  90   0.0000       0.281797         7.6681 
  91   0.0000       0.285830         7.7778 
  92   0.0000       0.309929         8.4336 
  93   0.0000       0.315726         8.5914 
  94   0.0000       0.321847         8.7579 
  95   0.0000       0.335315         9.1244 
  96   0.0000       0.349379         9.5071 
  97   0.0000       0.364865         9.9285 
  98   0.0000       0.396236        10.7821 
  99   0.0000       0.398289        10.8380 
 100   0.0000       0.415514        11.3067 
 101   0.0000       0.455730        12.4011 
 102   0.0000       0.473295        12.8790 
 103   0.0000       0.501443        13.6450 
 104   0.0000       0.510545        13.8926 
 105   0.0000       0.519635        14.1400 
 106   0.0000       0.528709        14.3869 
 107   0.0000       0.539352        14.6765 
 108   0.0000       0.552358        15.0304 
 109   0.0000       0.554954        15.1011 
 110   0.0000       0.564430        15.3589 
 111   0.0000       0.569726        15.5030 
 112   0.0000       0.576379        15.6841 
 113   0.0000       0.580677        15.8010 
 114   0.0000       0.585439        15.9306 
 115   0.0000       0.588794        16.0219 
 116   0.0000       0.593177        16.1412 
 117   0.0000       0.609092        16.5742 
 118   0.0000       0.619877        16.8677 
 119   0.0000       0.627885        17.0856 
 120   0.0000       0.632874        17.2214 
 121   0.0000       0.638826        17.3833 
 122   0.0000       0.643783        17.5182 
 123   0.0000       0.650544        17.7022 
 124   0.0000       0.655189        17.8286 
 125   0.0000       0.662186        18.0190 
 126   0.0000       0.675552        18.3827 
 127   0.0000       0.696219        18.9451 
 128   0.0000       0.698995        19.0206 
 129   0.0000       0.714009        19.4292 
 130   0.0000       0.727371        19.7928 
 131   0.0000       0.733270        19.9533 
 132   0.0000       0.736887        20.0517 
 133   0.0000       0.750509        20.4224 
 134   0.0000       0.752515        20.4770 
 135   0.0000       0.759297        20.6615 
 136   0.0000       0.777149        21.1473 
 137   0.0000       0.787244        21.4220 
 138   0.0000       0.809846        22.0370 
 139   0.0000       0.820814        22.3355 
 140   0.0000       0.830941        22.6111 
 141   0.0000       0.836810        22.7708 
 142   0.0000       0.845442        23.0056 
 143   0.0000       0.849049        23.1038 
 144   0.0000       0.857496        23.3336 
 145   0.0000       0.859724        23.3943 
 146   0.0000       0.866771        23.5860 
 147   0.0000       0.877345        23.8738 
 148   0.0000       0.891274        24.2528 
 149   0.0000       0.903321        24.5806 
 150   0.0000       0.909826        24.7576 
 151   0.0000       0.915491        24.9118 
 152   0.0000       0.923233        25.1224 
 153   0.0000       0.934837        25.4382 
 154   0.0000       0.936210        25.4756 
 155   0.0000       0.937301        25.5053 
 156   0.0000       0.951131        25.8816 
 157   0.0000       0.960669        26.1411 
 158   0.0000       0.968253        26.3475 
 159   0.0000       0.981742        26.7146 
 160   0.0000       0.992404        27.0047 
 161   0.0000       0.999769        27.2051 
 162   0.0000       1.014461        27.6049 
 163   0.0000       1.026136        27.9226 
 164   0.0000       1.039772        28.2936 
 165   0.0000       1.050731        28.5919 
 166   0.0000       1.065583        28.9960 
 167   0.0000       1.078027        29.3346 
 168   0.0000       1.099817        29.9275 
 169   0.0000       1.119113        30.4526 
 170   0.0000       1.122971        30.5576 
 171   0.0000       1.123036        30.5594 
 172   0.0000       1.161801        31.6142 
 173   0.0000       1.189812        32.3764 
 174   0.0000       1.212156        32.9844 
 175   0.0000       1.217661        33.1342 
 176   0.0000       1.237730        33.6803 
 177   0.0000       1.253044        34.0971 
 178   0.0000       1.261838        34.3363 
 179   0.0000       1.280589        34.8466 
 180   0.0000       1.290219        35.1086 
 181   0.0000       1.296963        35.2921 
 182   0.0000       1.348473        36.6938 
 183   0.0000       1.365368        37.1536 
 184   0.0000       1.390556        37.8390 
 185   0.0000       1.404866        38.2283 
 186   0.0000       1.411620        38.4121 
 187   0.0000       1.430760        38.9330 
 188   0.0000       1.437096        39.1054 
 189   0.0000       1.441302        39.2198 
 190   0.0000       1.463116        39.8134 
 191   0.0000       1.473255        40.0893 
 192   0.0000       1.474964        40.1358 
 193   0.0000       1.485554        40.4240 
 194   0.0000       1.498691        40.7815 
 195   0.0000       1.506050        40.9817 
 196   0.0000       1.511721        41.1360 
 197   0.0000       1.516206        41.2581 
 198   0.0000       1.526734        41.5445 
 199   0.0000       1.560671        42.4680 
 200   0.0000       1.642754        44.7016 
 201   0.0000       1.699645        46.2497 
 202   0.0000       1.710430        46.5432 
 203   0.0000       1.747422        47.5498 
 204   0.0000       1.760832        47.9147 
 205   0.0000       1.776743        48.3476 
 206   0.0000       1.798936        48.9515 
 207   0.0000       1.807417        49.1823 
 208   0.0000       1.825550        49.6757 
 209   0.0000       1.841890        50.1204 
 210   0.0000       1.846296        50.2403 
 211   0.0000       1.853639        50.4401 
 212   0.0000       1.858427        50.5704 
 213   0.0000       1.861835        50.6631 
 214   0.0000       1.871558        50.9277 
 215   0.0000       1.879961        51.1563 
 216   0.0000       1.884161        51.2706 
 217   0.0000       1.926453        52.4215 
 218   0.0000       1.929245        52.4974 
 219   0.0000       1.941113        52.8204 
 220   0.0000       1.948395        53.0185 
 221   0.0000       1.965202        53.4759 
 222   0.0000       1.978191        53.8293 
 223   0.0000       1.999775        54.4166 
 224   0.0000       2.012594        54.7655 
 225   0.0000       2.016233        54.8645 
 226   0.0000       2.035870        55.3989 
 227   0.0000       2.053861        55.8884 
 228   0.0000       2.060846        56.0785 
 229   0.0000       2.079007        56.5727 
 230   0.0000       2.081612        56.6435 
 231   0.0000       2.101980        57.1978 
 232   0.0000       2.122070        57.7445 
 233   0.0000       2.130041        57.9614 
 234   0.0000       2.139326        58.2140 
 235   0.0000       2.146283        58.4033 
 236   0.0000       2.169290        59.0294 
 237   0.0000       2.194890        59.7260 
 238   0.0000       2.204033        59.9748 
 239   0.0000       2.218409        60.3660 
 240   0.0000       2.241778        61.0019 
 241   0.0000       2.255724        61.3814 
 242   0.0000       2.292968        62.3948 
 243   0.0000       2.302245        62.6473 
 244   0.0000       2.304350        62.7045 
 245   0.0000       2.318980        63.1026 
 246   0.0000       2.340883        63.6987 
 247   0.0000       2.351025        63.9746 
 248   0.0000       2.356425        64.1216 
 249   0.0000       2.388821        65.0031 
 250   0.0000       2.392304        65.0979 
 251   0.0000       2.417775        65.7910 
 252   0.0000       2.421621        65.8956 
 253   0.0000       2.440012        66.3961 
 254   0.0000       2.455418        66.8153 
 255   0.0000       2.480931        67.5096 
 256   0.0000       2.497622        67.9637 
 257   0.0000       2.515088        68.4390 
 258   0.0000       2.547800        69.3292 
 259   0.0000       2.562769        69.7365 
 260   0.0000       2.586653        70.3864 
 261   0.0000       2.597539        70.6826 
 262   0.0000       2.638216        71.7895 
 263   0.0000       2.654745        72.2393 
 264   0.0000       2.667426        72.5844 
 265   0.0000       2.680450        72.9388 
 266   0.0000       2.705694        73.6257 
 267   0.0000       2.733634        74.3860 
 268   0.0000       2.747551        74.7647 
 269   0.0000       2.773013        75.4575 
 270   0.0000       2.780406        75.6587 
 271   0.0000       2.842231        77.3410 
 272   0.0000       2.852111        77.6099 
 273   0.0000       2.893019        78.7230 
 274   0.0000       2.911146        79.2163 
 275   0.0000       2.985793        81.2476 
 276   0.0000       3.028566        82.4115 
 277   0.0000       3.033714        82.5516 
 278   0.0000       3.070351        83.5485 
 279   0.0000       3.088996        84.0559 
 280   0.0000       3.138926        85.4145 
 281   0.0000       3.216419        87.5232 
 282   0.0000       3.405437        92.6666 
 283   0.0000       3.499254        95.2196 

                 SPIN DOWN ORBITALS
  NO   OCC          E(Eh)            E(eV) 
   0   1.0000     -19.071653      -518.9661 
   1   1.0000     -19.070870      -518.9448 
   2   1.0000     -10.209191      -277.8062 
   3   1.0000     -10.207713      -277.7660 
   4   1.0000     -10.170967      -276.7661 
   5   1.0000     -10.165718      -276.6233 
   6   1.0000     -10.165289      -276.6116 
   7   1.0000     -10.163568      -276.5647 
   8   1.0000     -10.163536      -276.5639 
   9   1.0000     -10.158575      -276.4289 
  10   1.0000     -10.158065      -276.4150 
  11   1.0000     -10.157087      -276.3884 
  12   1.0000     -10.157039      -276.3871 
  13   1.0000     -10.156715      -276.3783 
  14   1.0000     -10.155713      -276.3510 
  15   1.0000     -10.155046      -276.3328 
  16   1.0000     -10.154977      -276.3310 
  17   1.0000     -10.150799      -276.2173 
  18   1.0000      -0.979143       -26.6438 
  19   1.0000      -0.976694       -26.5772 
  20   1.0000      -0.834955       -22.7203 
  21   1.0000      -0.802590       -21.8396 
  22   1.0000      -0.781506       -21.2659 
  23   1.0000      -0.737107       -20.0577 
  24   1.0000      -0.727421       -19.7941 
  25   1.0000      -0.716740       -19.5035 
  26   1.0000      -0.675863       -18.3912 
  27   1.0000      -0.669234       -18.2108 
  28   1.0000      -0.628378       -17.0990 
  29   1.0000      -0.612636       -16.6707 
  30   1.0000      -0.583489       -15.8776 
  31   1.0000      -0.555196       -15.1077 
  32   1.0000      -0.528570       -14.3831 
  33   1.0000      -0.502007       -13.6603 
  34   1.0000      -0.486503       -13.2384 
  35   1.0000      -0.467405       -12.7187 
  36   1.0000      -0.445531       -12.1235 
  37   1.0000      -0.435341       -11.8462 
  38   1.0000      -0.427679       -11.6377 
  39   1.0000      -0.422127       -11.4867 
  40   1.0000      -0.414710       -11.2848 
  41   1.0000      -0.409331       -11.1385 
  42   1.0000      -0.398463       -10.8427 
  43   1.0000      -0.393595       -10.7103 
  44   1.0000      -0.386122       -10.5069 
  45   1.0000      -0.374357       -10.1868 
  46   1.0000      -0.370400       -10.0791 
  47   1.0000      -0.369872       -10.0647 
  48   1.0000      -0.362598        -9.8668 
  49   1.0000      -0.356165        -9.6917 
  50   1.0000      -0.352817        -9.6006 
  51   1.0000      -0.350519        -9.5381 
  52   1.0000      -0.337204        -9.1758 
  53   1.0000      -0.329989        -8.9794 
  54   1.0000      -0.322299        -8.7702 
  55   1.0000      -0.317993        -8.6530 
  56   1.0000      -0.315878        -8.5955 
  57   1.0000      -0.307995        -8.3810 
  58   1.0000      -0.229907        -6.2561 
  59   1.0000      -0.225263        -6.1297 
  60   1.0000      -0.224686        -6.1140 
  61   1.0000      -0.213203        -5.8016 
  62   1.0000      -0.211219        -5.7475 
  63   1.0000      -0.197356        -5.3703 
  64   0.0000      -0.046075        -1.2538 
  65   0.0000       0.000812         0.0221 
  66   0.0000       0.026169         0.7121 
  67   0.0000       0.050114         1.3637 
  68   0.0000       0.102221         2.7816 
  69   0.0000       0.109655         2.9839 
  70   0.0000       0.123445         3.3591 
  71   0.0000       0.125511         3.4153 
  72   0.0000       0.130795         3.5591 
  73   0.0000       0.146845         3.9959 
  74   0.0000       0.159776         4.3477 
  75   0.0000       0.162274         4.4157 
  76   0.0000       0.169403         4.6097 
  77   0.0000       0.173657         4.7255 
  78   0.0000       0.187489         5.1018 
  79   0.0000       0.193491         5.2652 
  80   0.0000       0.194989         5.3059 
  81   0.0000       0.196792         5.3550 
  82   0.0000       0.202487         5.5100 
  83   0.0000       0.214643         5.8407 
  84   0.0000       0.228450         6.2164 
  85   0.0000       0.233350         6.3498 
  86   0.0000       0.240011         6.5310 
  87   0.0000       0.249967         6.8019 
  88   0.0000       0.253901         6.9090 
  89   0.0000       0.277651         7.5553 
  90   0.0000       0.284409         7.7392 
  91   0.0000       0.287808         7.8316 
  92   0.0000       0.311960         8.4889 
  93   0.0000       0.317522         8.6402 
  94   0.0000       0.323087         8.7916 
  95   0.0000       0.337588         9.1862 
  96   0.0000       0.350399         9.5348 
  97   0.0000       0.366243         9.9660 
  98   0.0000       0.398184        10.8351 
  99   0.0000       0.402532        10.9534 
 100   0.0000       0.418513        11.3883 
 101   0.0000       0.456545        12.4232 
 102   0.0000       0.477282        12.9875 
 103   0.0000       0.503324        13.6962 
 104   0.0000       0.512471        13.9450 
 105   0.0000       0.521438        14.1890 
 106   0.0000       0.531217        14.4551 
 107   0.0000       0.539683        14.6855 
 108   0.0000       0.555009        15.1026 
 109   0.0000       0.556461        15.1421 
 110   0.0000       0.566778        15.4228 
 111   0.0000       0.570890        15.5347 
 112   0.0000       0.577660        15.7189 
 113   0.0000       0.581743        15.8300 
 114   0.0000       0.586086        15.9482 
 115   0.0000       0.591148        16.0859 
 116   0.0000       0.595475        16.2037 
 117   0.0000       0.609944        16.5974 
 118   0.0000       0.620869        16.8947 
 119   0.0000       0.629474        17.1289 
 120   0.0000       0.633898        17.2492 
 121   0.0000       0.640004        17.4154 
 122   0.0000       0.645778        17.5725 
 123   0.0000       0.652582        17.7577 
 124   0.0000       0.656234        17.8570 
 125   0.0000       0.665348        18.1050 
 126   0.0000       0.677228        18.4283 
 127   0.0000       0.697321        18.9751 
 128   0.0000       0.701215        19.0810 
 129   0.0000       0.717279        19.5182 
 130   0.0000       0.729294        19.8451 
 131   0.0000       0.735213        20.0062 
 132   0.0000       0.739231        20.1155 
 133   0.0000       0.751452        20.4481 
 134   0.0000       0.754721        20.5370 
 135   0.0000       0.761652        20.7256 
 136   0.0000       0.778803        21.1923 
 137   0.0000       0.790047        21.4983 
 138   0.0000       0.811688        22.0872 
 139   0.0000       0.822814        22.3899 
 140   0.0000       0.833692        22.6859 
 141   0.0000       0.839228        22.8366 
 142   0.0000       0.845993        23.0206 
 143   0.0000       0.849699        23.1215 
 144   0.0000       0.857986        23.3470 
 145   0.0000       0.860445        23.4139 
 146   0.0000       0.868132        23.6231 
 147   0.0000       0.878145        23.8955 
 148   0.0000       0.892318        24.2812 
 149   0.0000       0.904543        24.6139 
 150   0.0000       0.910478        24.7754 
 151   0.0000       0.916612        24.9423 
 152   0.0000       0.924109        25.1463 
 153   0.0000       0.937517        25.5111 
 154   0.0000       0.938907        25.5490 
 155   0.0000       0.939886        25.5756 
 156   0.0000       0.952219        25.9112 
 157   0.0000       0.961408        26.1612 
 158   0.0000       0.968470        26.3534 
 159   0.0000       0.982084        26.7239 
 160   0.0000       0.994212        27.0539 
 161   0.0000       1.001344        27.2479 
 162   0.0000       1.016235        27.6532 
 163   0.0000       1.027009        27.9463 
 164   0.0000       1.041717        28.3466 
 165   0.0000       1.060226        28.8502 
 166   0.0000       1.072884        29.1947 
 167   0.0000       1.083047        29.4712 
 168   0.0000       1.109988        30.2043 
 169   0.0000       1.121656        30.5218 
 170   0.0000       1.124028        30.5864 
 171   0.0000       1.127479        30.6803 
 172   0.0000       1.163906        31.6715 
 173   0.0000       1.191288        32.4166 
 174   0.0000       1.213404        33.0184 
 175   0.0000       1.219045        33.1719 
 176   0.0000       1.238358        33.6974 
 177   0.0000       1.255137        34.1540 
 178   0.0000       1.266078        34.4517 
 179   0.0000       1.284875        34.9632 
 180   0.0000       1.291975        35.1564 
 181   0.0000       1.300399        35.3857 
 182   0.0000       1.350647        36.7530 
 183   0.0000       1.366325        37.1796 
 184   0.0000       1.392744        37.8985 
 185   0.0000       1.409584        38.3567 
 186   0.0000       1.413382        38.4601 
 187   0.0000       1.433736        39.0139 
 188   0.0000       1.442709        39.2581 
 189   0.0000       1.447376        39.3851 
 190   0.0000       1.463786        39.8316 
 191   0.0000       1.476675        40.1824 
 192   0.0000       1.477861        40.2147 
 193   0.0000       1.487617        40.4801 
 194   0.0000       1.500612        40.8337 
 195   0.0000       1.508642        41.0522 
 196   0.0000       1.514836        41.2208 
 197   0.0000       1.517809        41.3017 
 198   0.0000       1.528884        41.6030 
 199   0.0000       1.561685        42.4956 
 200   0.0000       1.645272        44.7701 
 201   0.0000       1.701870        46.3102 
 202   0.0000       1.713853        46.6363 
 203   0.0000       1.750466        47.6326 
 204   0.0000       1.765181        48.0330 
 205   0.0000       1.783063        48.5196 
 206   0.0000       1.802495        49.0484 
 207   0.0000       1.815200        49.3941 
 208   0.0000       1.828495        49.7559 
 209   0.0000       1.843782        50.1719 
 210   0.0000       1.850283        50.3488 
 211   0.0000       1.856931        50.5297 
 212   0.0000       1.860222        50.6192 
 213   0.0000       1.864971        50.7484 
 214   0.0000       1.872752        50.9602 
 215   0.0000       1.882813        51.2340 
 216   0.0000       1.887401        51.3588 
 217   0.0000       1.927311        52.4448 
 218   0.0000       1.935328        52.6630 
 219   0.0000       1.944074        52.9009 
 220   0.0000       1.950049        53.0635 
 221   0.0000       1.968086        53.5543 
 222   0.0000       1.983660        53.9781 
 223   0.0000       2.002985        54.5040 
 224   0.0000       2.016366        54.8681 
 225   0.0000       2.020692        54.9858 
 226   0.0000       2.041565        55.5538 
 227   0.0000       2.055392        55.9300 
 228   0.0000       2.063438        56.1490 
 229   0.0000       2.080848        56.6227 
 230   0.0000       2.083062        56.6830 
 231   0.0000       2.105302        57.2882 
 232   0.0000       2.123933        57.7952 
 233   0.0000       2.133396        58.0526 
 234   0.0000       2.142236        58.2932 
 235   0.0000       2.149794        58.4989 
 236   0.0000       2.172637        59.1204 
 237   0.0000       2.198358        59.8204 
 238   0.0000       2.205855        60.0244 
 239   0.0000       2.220641        60.4267 
 240   0.0000       2.241822        61.0031 
 241   0.0000       2.258081        61.4455 
 242   0.0000       2.294263        62.4301 
 243   0.0000       2.307495        62.7901 
 244   0.0000       2.308360        62.8137 
 245   0.0000       2.320972        63.1569 
 246   0.0000       2.343101        63.7590 
 247   0.0000       2.354639        64.0730 
 248   0.0000       2.358220        64.1704 
 249   0.0000       2.392570        65.1051 
 250   0.0000       2.394414        65.1553 
 251   0.0000       2.420566        65.8670 
 252   0.0000       2.422545        65.9208 
 253   0.0000       2.440622        66.4127 
 254   0.0000       2.457371        66.8685 
 255   0.0000       2.483473        67.5787 
 256   0.0000       2.498381        67.9844 
 257   0.0000       2.517351        68.5006 
 258   0.0000       2.549362        69.3717 
 259   0.0000       2.564403        69.7809 
 260   0.0000       2.591937        70.5302 
 261   0.0000       2.600446        70.7617 
 262   0.0000       2.649646        72.1005 
 263   0.0000       2.657049        72.3020 
 264   0.0000       2.671142        72.6855 
 265   0.0000       2.682427        72.9925 
 266   0.0000       2.707319        73.6699 
 267   0.0000       2.735399        74.4340 
 268   0.0000       2.754620        74.9570 
 269   0.0000       2.777299        75.5741 
 270   0.0000       2.782828        75.7246 
 271   0.0000       2.844726        77.4089 
 272   0.0000       2.853844        77.6570 
 273   0.0000       2.895061        78.7786 
 274   0.0000       2.911511        79.2262 
 275   0.0000       2.989801        81.3566 
 276   0.0000       3.030082        82.4527 
 277   0.0000       3.036662        82.6318 
 278   0.0000       3.071690        83.5849 
 279   0.0000       3.090739        84.1033 
 280   0.0000       3.144663        85.5706 
 281   0.0000       3.218162        87.5706 
 282   0.0000       3.406737        92.7020 
 283   0.0000       3.500141        95.2437 

                    ********************************
                    * MULLIKEN POPULATION ANALYSIS *
                    ********************************

--------------------------------------------
MULLIKEN ATOMIC CHARGES AND SPIN POPULATIONS
--------------------------------------------
   0 C :   -0.214153    0.000029
   1 C :    0.034185    0.050398
   2 C :    0.032020    0.051998
   3 C :   -0.214004   -0.001082
   4 C :    0.231199    0.120843
   5 C :    0.002385    0.085326
   6 C :   -0.386804   -0.008776
   7 C :   -0.174875    0.001416
   8 C :    0.177581    0.003848
   9 C :   -0.519894   -0.000117
  10 C :   -0.527331   -0.000317
  11 C :    0.001744    0.090180
  12 C :    0.226986    0.121250
  13 O :   -0.565258    0.207696
  14 O :   -0.561300    0.211604
  15 H :    0.149779   -0.000192
  16 H :    0.124122   -0.000772
  17 H :    0.147517    0.004128
  18 H :    0.149828    0.005075
  19 H :    0.152298    0.000504
  20 H :    0.124411   -0.000741
  21 H :    0.143706    0.002000
  22 H :    0.147577    0.001324
  23 H :    0.117335   -0.000046
  24 H :    0.154609   -0.000004
  25 H :    0.153164    0.000046
  26 H :    0.152703    0.000356
  27 H :    0.166959   -0.000275
  28 H :    0.151823    0.000188
  29 C :   -0.523283   -0.009899
  30 C :   -0.161211    0.033470
  31 C :   -0.160809    0.034647
  32 H :    0.133536   -0.002026
  33 H :    0.133455   -0.002080
Sum of atomic charges         :   -1.0000000
Sum of atomic spin populations:    1.0000000

-----------------------------------------------------
MULLIKEN REDUCED ORBITAL CHARGES AND SPIN POPULATIONS
-----------------------------------------------------
CHARGE
  0 C s       :     3.230180  s :     3.230180
      pz      :     0.993698  p :     2.947476
      px      :     1.012508
      py      :     0.941269
      dz2     :     0.003420  d :     0.036497
      dxz     :     0.005326
      dyz     :     0.004806
      dx2y2   :     0.010761
      dxy     :     0.012184
  1 C s       :     3.181347  s :     3.181347
      pz      :     0.993911  p :     2.745205
      px      :     0.836318
      py      :     0.914976
      dz2     :     0.003872  d :     0.039263
      dxz     :     0.005552
      dyz     :     0.006054
      dx2y2   :     0.011416
      dxy     :     0.012369
  2 C s       :     3.181248  s :     3.181248
      pz      :     1.004007  p :     2.747525
      px      :     0.907346
      py      :     0.836172
      dz2     :     0.003669  d :     0.039207
      dxz     :     0.005267
      dyz     :     0.006530
      dx2y2   :     0.012337
      dxy     :     0.011404
  3 C s       :     3.230605  s :     3.230605
      pz      :     0.984307  p :     2.946888
      px      :     0.944150
      py      :     1.018431
      dz2     :     0.003506  d :     0.036510
      dxz     :     0.005323
      dyz     :     0.004713
      dx2y2   :     0.010086
      dxy     :     0.012884
  4 C s       :     3.105407  s :     3.105407
      pz      :     0.894567  p :     2.574963
      px      :     0.857090
      py      :     0.823306
      dz2     :     0.007497  d :     0.088431
      dxz     :     0.009888
      dyz     :     0.015395
      dx2y2   :     0.032695
      dxy     :     0.022957
  5 C s       :     3.192766  s :     3.192766
      pz      :     0.994112  p :     2.766090
      px      :     0.846965
      py      :     0.925013
      dz2     :     0.003572  d :     0.038759
      dxz     :     0.005285
      dyz     :     0.006290
      dx2y2   :     0.011576
      dxy     :     0.012037
  6 C s       :     3.265099  s :     3.265099
      pz      :     1.004338  p :     3.080512
      px      :     1.005644
      py      :     1.070530
      dz2     :     0.004855  d :     0.041194
      dxz     :     0.009298
      dyz     :     0.012041
      dx2y2   :     0.011158
      dxy     :     0.003842
  7 C s       :     3.197961  s :     3.197961
      pz      :     0.949600  p :     2.940773
      px      :     0.995335
      py      :     0.995838
      dz2     :     0.005129  d :     0.036141
      dxz     :     0.005865
      dyz     :     0.011432
      dx2y2   :     0.009014
      dxy     :     0.004701
  8 C s       :     3.121627  s :     3.121627
      pz      :     0.871666  p :     2.659733
      px      :     0.923298
      py      :     0.864768
      dz2     :     0.007271  d :     0.041059
      dxz     :     0.007020
      dyz     :     0.009815
      dx2y2   :     0.010093
      dxy     :     0.006859
  9 C s       :     3.306814  s :     3.306814
      pz      :     1.027824  p :     3.177777
      px      :     1.062276
      py      :     1.087677
      dz2     :     0.005332  d :     0.035302
      dxz     :     0.005664
      dyz     :     0.011506
      dx2y2   :     0.011251
      dxy     :     0.001548
 10 C s       :     3.303607  s :     3.303607
      pz      :     1.073568  p :     3.188750
      px      :     1.084938
      py      :     1.030243
      dz2     :     0.003056  d :     0.034973
      dxz     :     0.008953
      dyz     :     0.009934
      dx2y2   :     0.010665
      dxy     :     0.002364
 11 C s       :     3.191678  s :     3.191678
      pz      :     1.010362  p :     2.767527
      px      :     0.920188
      py      :     0.836977
      dz2     :     0.003664  d :     0.039050
      dxz     :     0.004631
      dyz     :     0.007082
      dx2y2   :     0.013076
      dxy     :     0.010598
 12 C s       :     3.105819  s :     3.105819
      pz      :     0.892286  p :     2.578819
      px      :     0.860408
      py      :     0.826126
      dz2     :     0.007107  d :     0.088375
      dxz     :     0.009786
      dyz     :     0.014862
      dx2y2   :     0.032693
      dxy     :     0.023927
 13 O s       :     3.820100  s :     3.820100
      pz      :     1.498027  p :     4.720590
      px      :     1.690843
      py      :     1.531720
      dz2     :     0.002947  d :     0.024567
      dxz     :     0.002379
      dyz     :     0.006268
      dx2y2   :     0.006052
      dxy     :     0.006921
 14 O s       :     3.825386  s :     3.825386
      pz      :     1.494797  p :     4.711385
      px      :     1.673807
      py      :     1.542782
      dz2     :     0.003107  d :     0.024528
      dxz     :     0.002589
      dyz     :     0.006123
      dx2y2   :     0.005960
      dxy     :     0.006749
 15 H s       :     0.850221  s :     0.850221
 16 H s       :     0.875878  s :     0.875878
 17 H s       :     0.852483  s :     0.852483
 18 H s       :     0.850172  s :     0.850172
 19 H s       :     0.847702  s :     0.847702
 20 H s       :     0.875589  s :     0.875589
 21 H s       :     0.856294  s :     0.856294
 22 H s       :     0.852423  s :     0.852423
 23 H s       :     0.882665  s :     0.882665
 24 H s       :     0.845391  s :     0.845391
 25 H s       :     0.846836  s :     0.846836
 26 H s       :     0.847297  s :     0.847297
 27 H s       :     0.833041  s :     0.833041
 28 H s       :     0.848177  s :     0.848177
 29 C s       :     3.294883  s :     3.294883
      pz      :     1.077373  p :     3.192884
      px      :     1.068189
      py      :     1.047323
      dz2     :     0.006918  d :     0.035516
      dxz     :     0.004785
      dyz     :     0.008786
      dx2y2   :     0.008717
      dxy     :     0.006309
 30 C s       :     3.203271  s :     3.203271
      pz      :     1.009881  p :     2.921463
      px      :     0.979754
      py      :     0.931828
      dz2     :     0.003065  d :     0.036477
      dxz     :     0.003633
      dyz     :     0.006644
      dx2y2   :     0.013305
      dxy     :     0.009831
 31 C s       :     3.202899  s :     3.202899
      pz      :     1.007283  p :     2.921452
      px      :     0.955252
      py      :     0.958916
      dz2     :     0.004308  d :     0.036458
      dxz     :     0.005202
      dyz     :     0.003585
      dx2y2   :     0.010933
      dxy     :     0.012429
 32 H s       :     0.866464  s :     0.866464
 33 H s       :     0.866545  s :     0.866545

SPIN
  0 C s       :     0.000066  s :     0.000066
      pz      :     0.002213  p :    -0.000747
      px      :    -0.001918
      py      :    -0.001043
      dz2     :     0.000059  d :     0.000710
      dxz     :     0.000361
      dyz     :     0.000243
      dx2y2   :     0.000049
      dxy     :    -0.000002
  1 C s       :     0.001733  s :     0.001733
      pz      :     0.048243  p :     0.047720
      px      :     0.001030
      py      :    -0.001553
      dz2     :    -0.000140  d :     0.000945
      dxz     :     0.000049
      dyz     :     0.000967
      dx2y2   :     0.000015
      dxy     :     0.000055
  2 C s       :     0.001927  s :     0.001927
      pz      :     0.049645  p :     0.049152
      px      :     0.000044
      py      :    -0.000537
      dz2     :     0.000191  d :     0.000919
      dxz     :     0.000712
      dyz     :    -0.000057
      dx2y2   :     0.000109
      dxy     :    -0.000035
  3 C s       :    -0.000101  s :    -0.000101
      pz      :     0.001602  p :    -0.001705
      px      :    -0.002294
      py      :    -0.001012
      dz2     :     0.000083  d :     0.000724
      dxz     :     0.000379
      dyz     :     0.000209
      dx2y2   :     0.000067
      dxy     :    -0.000013
  4 C s       :     0.008985  s :     0.008985
      pz      :     0.102765  p :     0.108352
      px      :     0.006005
      py      :    -0.000418
      dz2     :     0.000459  d :     0.003506
      dxz     :     0.000437
      dyz     :     0.002385
      dx2y2   :    -0.000062
      dxy     :     0.000287
  5 C s       :     0.004756  s :     0.004756
      pz      :     0.074275  p :     0.079527
      px      :     0.006699
      py      :    -0.001447
      dz2     :    -0.000184  d :     0.001043
      dxz     :    -0.000023
      dyz     :     0.001178
      dx2y2   :     0.000020
      dxy     :     0.000052
  6 C s       :    -0.002702  s :    -0.002702
      pz      :    -0.001499  p :    -0.006694
      px      :    -0.004041
      py      :    -0.001154
      dz2     :     0.000016  d :     0.000620
      dxz     :     0.000502
      dyz     :     0.000008
      dx2y2   :     0.000107
      dxy     :    -0.000013
  7 C s       :     0.000606  s :     0.000606
      pz      :     0.001906  p :     0.000760
      px      :    -0.000881
      py      :    -0.000266
      dz2     :     0.000019  d :     0.000050
      dxz     :     0.000014
      dyz     :    -0.000009
      dx2y2   :     0.000030
      dxy     :    -0.000004
  8 C s       :     0.000339  s :     0.000339
      pz      :     0.000965  p :     0.003494
      px      :     0.001684
      py      :     0.000844
      dz2     :     0.000005  d :     0.000015
      dxz     :     0.000007
      dyz     :     0.000001
      dx2y2   :     0.000007
      dxy     :    -0.000005
  9 C s       :    -0.000052  s :    -0.000052
      pz      :    -0.000043  p :    -0.000093
      px      :    -0.000008
      py      :    -0.000042
      dz2     :     0.000008  d :     0.000027
      dxz     :     0.000001
      dyz     :     0.000012
      dx2y2   :     0.000005
      dxy     :     0.000002
 10 C s       :    -0.000071  s :    -0.000071
      pz      :    -0.000092  p :    -0.000278
      px      :    -0.000069
      py      :    -0.000116
      dz2     :     0.000001  d :     0.000032
      dxz     :     0.000006
      dyz     :     0.000006
      dx2y2   :     0.000017
      dxy     :     0.000003
 11 C s       :     0.005790  s :     0.005790
      pz      :     0.078969  p :     0.083489
      px      :     0.003254
      py      :     0.001266
      dz2     :     0.000141  d :     0.000901
      dxz     :     0.000737
      dyz     :    -0.000040
      dx2y2   :     0.000107
      dxy     :    -0.000045
 12 C s       :     0.008926  s :     0.008926
      pz      :     0.102190  p :     0.108840
      px      :     0.007530
      py      :    -0.000880
      dz2     :     0.000419  d :     0.003484
      dxz     :     0.000790
      dyz     :     0.002070
      dx2y2   :    -0.000045
      dxy     :     0.000250
 13 O s       :     0.006606  s :     0.006606
      pz      :     0.181289  p :     0.202052
      px      :     0.018556
      py      :     0.002207
      dz2     :    -0.000087  d :    -0.000962
      dxz     :    -0.000142
      dyz     :    -0.000538
      dx2y2   :    -0.000064
      dxy     :    -0.000131
 14 O s       :     0.006641  s :     0.006641
      pz      :     0.179000  p :     0.205943
      px      :     0.023673
      py      :     0.003270
      dz2     :    -0.000136  d :    -0.000980
      dxz     :    -0.000140
      dyz     :    -0.000491
      dx2y2   :    -0.000066
      dxy     :    -0.000147
 15 H s       :    -0.000192  s :    -0.000192
 16 H s       :    -0.000772  s :    -0.000772
 17 H s       :     0.004128  s :     0.004128
 18 H s       :     0.005075  s :     0.005075
 19 H s       :     0.000504  s :     0.000504
 20 H s       :    -0.000741  s :    -0.000741
 21 H s       :     0.002000  s :     0.002000
 22 H s       :     0.001324  s :     0.001324
 23 H s       :    -0.000046  s :    -0.000046
 24 H s       :    -0.000004  s :    -0.000004
 25 H s       :     0.000046  s :     0.000046
 26 H s       :     0.000356  s :     0.000356
 27 H s       :    -0.000275  s :    -0.000275
 28 H s       :     0.000188  s :     0.000188
 29 C s       :    -0.002539  s :    -0.002539
      pz      :    -0.002379  p :    -0.008010
      px      :    -0.001768
      py      :    -0.003864
      dz2     :     0.000008  d :     0.000651
      dxz     :     0.000030
      dyz     :     0.000578
      dx2y2   :     0.000007
      dxy     :     0.000028
 30 C s       :     0.002496  s :     0.002496
      pz      :     0.027234  p :     0.030713
      px      :     0.003352
      py      :     0.000127
      dz2     :    -0.000048  d :     0.000261
      dxz     :    -0.000025
      dyz     :     0.000306
      dx2y2   :     0.000005
      dxy     :     0.000024
 31 C s       :     0.002649  s :     0.002649
      pz      :     0.027909  p :     0.031751
      px      :     0.003057
      py      :     0.000784
      dz2     :     0.000021  d :     0.000248
      dxz     :     0.000121
      dyz     :     0.000077
      dx2y2   :     0.000032
      dxy     :    -0.000003
 32 H s       :    -0.002026  s :    -0.002026
 33 H s       :    -0.002080  s :    -0.002080


                     *******************************
                     * LOEWDIN POPULATION ANALYSIS *
                     *******************************

-------------------------------------------
LOEWDIN ATOMIC CHARGES AND SPIN POPULATIONS
-------------------------------------------
   0 C :   -0.132880    0.003876
   1 C :   -0.071720    0.050219
   2 C :   -0.071574    0.051324
   3 C :   -0.132465    0.003106
   4 C :    0.027235    0.119964
   5 C :   -0.077301    0.080684
   6 C :   -0.235628   -0.002274
   7 C :   -0.160002    0.002342
   8 C :   -0.042833    0.003254
   9 C :   -0.362077    0.000109
  10 C :   -0.369725   -0.000121
  11 C :   -0.084413    0.084299
  12 C :    0.025986    0.119577
  13 O :   -0.362910    0.205605
  14 O :   -0.357211    0.209451
  15 H :    0.127185   -0.000126
  16 H :    0.131998   -0.000445
  17 H :    0.129782    0.003795
  18 H :    0.130866    0.004610
  19 H :    0.130946    0.000409
  20 H :    0.132167   -0.000423
  21 H :    0.127656    0.001641
  22 H :    0.133132    0.000971
  23 H :    0.121417   -0.000100
  24 H :    0.129531    0.000004
  25 H :    0.129797    0.000057
  26 H :    0.129345    0.000267
  27 H :    0.134327   -0.000109
  28 H :    0.130885    0.000181
  29 C :   -0.363140   -0.003117
  30 C :   -0.156004    0.031103
  31 C :   -0.156421    0.031966
  32 H :    0.132024   -0.001034
  33 H :    0.132023   -0.001063

----------------------------------------------------
LOEWDIN REDUCED ORBITAL CHARGES AND SPIN POPULATIONS
----------------------------------------------------
CHARGE
  0 C s       :     2.917469  s :     2.917469
      pz      :     0.990334  p :     3.129100
      px      :     1.064461
      py      :     1.074305
      dz2     :     0.006662  d :     0.086311
      dxz     :     0.011747
      dyz     :     0.009787
      dx2y2   :     0.027340
      dxy     :     0.030774
  1 C s       :     2.878173  s :     2.878173
      pz      :     1.002544  p :     3.091372
      px      :     1.046856
      py      :     1.041971
      dz2     :     0.008625  d :     0.102175
      dxz     :     0.013162
      dyz     :     0.013502
      dx2y2   :     0.032700
      dxy     :     0.034186
  2 C s       :     2.878254  s :     2.878254
      pz      :     1.002398  p :     3.091345
      px      :     1.034486
      py      :     1.054461
      dz2     :     0.008366  d :     0.101974
      dxz     :     0.011667
      dyz     :     0.014912
      dx2y2   :     0.035168
      dxy     :     0.031861
  3 C s       :     2.917689  s :     2.917689
      pz      :     0.989116  p :     3.128462
      px      :     1.060357
      py      :     1.078989
      dz2     :     0.006643  d :     0.086314
      dxz     :     0.011870
      dyz     :     0.009823
      dx2y2   :     0.026471
      dxy     :     0.031506
  4 C s       :     2.867238  s :     2.867238
      pz      :     0.902522  p :     2.891097
      px      :     0.991153
      py      :     0.997422
      dz2     :     0.016762  d :     0.214429
      dxz     :     0.022882
      dyz     :     0.034167
      dx2y2   :     0.083463
      dxy     :     0.057155
  5 C s       :     2.898791  s :     2.898791
      pz      :     1.012280  p :     3.081322
      px      :     1.015140
      py      :     1.053902
      dz2     :     0.008124  d :     0.097189
      dxz     :     0.011335
      dyz     :     0.014219
      dx2y2   :     0.031998
      dxy     :     0.031514
  6 C s       :     2.919393  s :     2.919393
      pz      :     1.079296  p :     3.229247
      px      :     1.039507
      py      :     1.110444
      dz2     :     0.010862  d :     0.086988
      dxz     :     0.021432
      dyz     :     0.023385
      dx2y2   :     0.023832
      dxy     :     0.007476
  7 C s       :     2.933268  s :     2.933268
      pz      :     1.040372  p :     3.143521
      px      :     1.030498
      py      :     1.072652
      dz2     :     0.013011  d :     0.083212
      dxz     :     0.015039
      dyz     :     0.023600
      dx2y2   :     0.018872
      dxy     :     0.012689
  8 C s       :     2.889608  s :     2.889608
      pz      :     1.002614  p :     3.052868
      px      :     1.012316
      py      :     1.037938
      dz2     :     0.018045  d :     0.100357
      dxz     :     0.017591
      dyz     :     0.023328
      dx2y2   :     0.023376
      dxy     :     0.018018
  9 C s       :     2.972551  s :     2.972551
      pz      :     1.084703  p :     3.321118
      px      :     1.108681
      py      :     1.127734
      dz2     :     0.011186  d :     0.068408
      dxz     :     0.011728
      dyz     :     0.021865
      dx2y2   :     0.021119
      dxy     :     0.002510
 10 C s       :     2.968970  s :     2.968970
      pz      :     1.120624  p :     3.332892
      px      :     1.129301
      py      :     1.082968
      dz2     :     0.005520  d :     0.067863
      dxz     :     0.016767
      dyz     :     0.020337
      dx2y2   :     0.020829
      dxy     :     0.004410
 11 C s       :     2.894001  s :     2.894001
      pz      :     1.012373  p :     3.091910
      px      :     1.038363
      py      :     1.041175
      dz2     :     0.008182  d :     0.098502
      dxz     :     0.010930
      dyz     :     0.015051
      dx2y2   :     0.035786
      dxy     :     0.028553
 12 C s       :     2.866629  s :     2.866629
      pz      :     0.900860  p :     2.892496
      px      :     0.996267
      py      :     0.995369
      dz2     :     0.016079  d :     0.214889
      dxz     :     0.022136
      dyz     :     0.032948
      dx2y2   :     0.084731
      dxy     :     0.058994
 13 O s       :     3.549352  s :     3.549352
      pz      :     1.489802  p :     4.759993
      px      :     1.696036
      py      :     1.574155
      dz2     :     0.006550  d :     0.053566
      dxz     :     0.004666
      dyz     :     0.011670
      dx2y2   :     0.014025
      dxy     :     0.016654
 14 O s       :     3.549199  s :     3.549199
      pz      :     1.489945  p :     4.754234
      px      :     1.682301
      py      :     1.581988
      dz2     :     0.006659  d :     0.053778
      dxz     :     0.005205
      dyz     :     0.011720
      dx2y2   :     0.013687
      dxy     :     0.016507
 15 H s       :     0.872815  s :     0.872815
 16 H s       :     0.868002  s :     0.868002
 17 H s       :     0.870218  s :     0.870218
 18 H s       :     0.869134  s :     0.869134
 19 H s       :     0.869054  s :     0.869054
 20 H s       :     0.867833  s :     0.867833
 21 H s       :     0.872344  s :     0.872344
 22 H s       :     0.866868  s :     0.866868
 23 H s       :     0.878583  s :     0.878583
 24 H s       :     0.870469  s :     0.870469
 25 H s       :     0.870203  s :     0.870203
 26 H s       :     0.870655  s :     0.870655
 27 H s       :     0.865673  s :     0.865673
 28 H s       :     0.869115  s :     0.869115
 29 C s       :     2.962439  s :     2.962439
      pz      :     1.129809  p :     3.330736
      px      :     1.118563
      py      :     1.082364
      dz2     :     0.012868  d :     0.069965
      dxz     :     0.008547
      dyz     :     0.017552
      dx2y2   :     0.017431
      dxy     :     0.013567
 30 C s       :     2.918684  s :     2.918684
      pz      :     1.012069  p :     3.151056
      px      :     1.066792
      py      :     1.072195
      dz2     :     0.006025  d :     0.086265
      dxz     :     0.006240
      dyz     :     0.015396
      dx2y2   :     0.032664
      dxy     :     0.025940
 31 C s       :     2.918656  s :     2.918656
      pz      :     1.012782  p :     3.151544
      px      :     1.067667
      py      :     1.071094
      dz2     :     0.008124  d :     0.086221
      dxz     :     0.012263
      dyz     :     0.007780
      dx2y2   :     0.027479
      dxy     :     0.030575
 32 H s       :     0.867976  s :     0.867976
 33 H s       :     0.867977  s :     0.867977

SPIN
  0 C s       :    -0.000340  s :    -0.000340
      pz      :     0.003268  p :     0.002398
      px      :    -0.000413
      py      :    -0.000457
      dz2     :     0.000219  d :     0.001818
      dxz     :     0.000983
      dyz     :     0.000446
      dx2y2   :     0.000177
      dxy     :    -0.000008
  1 C s       :     0.000564  s :     0.000564
      pz      :     0.044041  p :     0.047112
      px      :     0.004255
      py      :    -0.001183
      dz2     :    -0.000122  d :     0.002542
      dxz     :     0.000122
      dyz     :     0.002323
      dx2y2   :    -0.000015
      dxy     :     0.000234
  2 C s       :     0.000623  s :     0.000623
      pz      :     0.044935  p :     0.048224
      px      :     0.002459
      py      :     0.000830
      dz2     :     0.000648  d :     0.002477
      dxz     :     0.001684
      dyz     :    -0.000062
      dx2y2   :     0.000261
      dxy     :    -0.000055
  3 C s       :    -0.000381  s :    -0.000381
      pz      :     0.002608  p :     0.001631
      px      :    -0.000501
      py      :    -0.000476
      dz2     :     0.000168  d :     0.001856
      dxz     :     0.000813
      dyz     :     0.000690
      dx2y2   :     0.000155
      dxy     :     0.000030
  4 C s       :     0.002162  s :     0.002162
      pz      :     0.097169  p :     0.106902
      px      :     0.009981
      py      :    -0.000248
      dz2     :     0.001813  d :     0.010899
      dxz     :     0.001377
      dyz     :     0.006649
      dx2y2   :    -0.000067
      dxy     :     0.001127
  5 C s       :     0.001663  s :     0.001663
      pz      :     0.069735  p :     0.075813
      px      :     0.006555
      py      :    -0.000478
      dz2     :    -0.000038  d :     0.003208
      dxz     :     0.000001
      dyz     :     0.002946
      dx2y2   :    -0.000020
      dxy     :     0.000320
  6 C s       :    -0.000686  s :    -0.000686
      pz      :    -0.000705  p :    -0.003174
      px      :    -0.001925
      py      :    -0.000543
      dz2     :     0.000050  d :     0.001586
      dxz     :     0.001252
      dyz     :     0.000016
      dx2y2   :     0.000286
      dxy     :    -0.000019
  7 C s       :     0.000825  s :     0.000825
      pz      :     0.001770  p :     0.001457
      px      :    -0.000093
      py      :    -0.000220
      dz2     :     0.000006  d :     0.000060
      dxz     :     0.000003
      dyz     :    -0.000007
      dx2y2   :     0.000071
      dxy     :    -0.000014
  8 C s       :     0.000091  s :     0.000091
      pz      :     0.000973  p :     0.003110
      px      :     0.001330
      py      :     0.000807
      dz2     :     0.000012  d :     0.000053
      dxz     :     0.000033
      dyz     :     0.000002
      dx2y2   :     0.000011
      dxy     :    -0.000005
  9 C s       :     0.000051  s :     0.000051
      pz      :     0.000010  p :    -0.000005
      px      :     0.000010
      py      :    -0.000025
      dz2     :     0.000024  d :     0.000063
      dxz     :     0.000003
      dyz     :     0.000022
      dx2y2   :     0.000010
      dxy     :     0.000004
 10 C s       :    -0.000033  s :    -0.000033
      pz      :    -0.000076  p :    -0.000173
      px      :    -0.000042
      py      :    -0.000055
      dz2     :     0.000001  d :     0.000085
      dxz     :     0.000018
      dyz     :     0.000017
      dx2y2   :     0.000041
      dxy     :     0.000008
 11 C s       :     0.001783  s :     0.001783
      pz      :     0.072492  p :     0.079643
      px      :     0.005176
      py      :     0.001975
      dz2     :     0.000648  d :     0.002873
      dxz     :     0.001690
      dyz     :     0.000324
      dx2y2   :     0.000204
      dxy     :     0.000006
 12 C s       :     0.002179  s :     0.002179
      pz      :     0.098232  p :     0.106597
      px      :     0.008645
      py      :    -0.000281
      dz2     :     0.001633  d :     0.010801
      dxz     :     0.002226
      dyz     :     0.005992
      dx2y2   :    -0.000026
      dxy     :     0.000976
 13 O s       :     0.003147  s :     0.003147
      pz      :     0.180155  p :     0.200847
      px      :     0.018264
      py      :     0.002427
      dz2     :     0.000322  d :     0.001611
      dxz     :     0.000285
      dyz     :     0.000983
      dx2y2   :    -0.000055
      dxy     :     0.000075
 14 O s       :     0.003257  s :     0.003257
      pz      :     0.177961  p :     0.204603
      px      :     0.023160
      py      :     0.003481
      dz2     :     0.000371  d :     0.001590
      dxz     :     0.000277
      dyz     :     0.000895
      dx2y2   :    -0.000055
      dxy     :     0.000102
 15 H s       :    -0.000126  s :    -0.000126
 16 H s       :    -0.000445  s :    -0.000445
 17 H s       :     0.003795  s :     0.003795
 18 H s       :     0.004610  s :     0.004610
 19 H s       :     0.000409  s :     0.000409
 20 H s       :    -0.000423  s :    -0.000423
 21 H s       :     0.001641  s :     0.001641
 22 H s       :     0.000971  s :     0.000971
 23 H s       :    -0.000100  s :    -0.000100
 24 H s       :     0.000004  s :     0.000004
 25 H s       :     0.000057  s :     0.000057
 26 H s       :     0.000267  s :     0.000267
 27 H s       :    -0.000109  s :    -0.000109
 28 H s       :     0.000181  s :     0.000181
 29 C s       :    -0.000839  s :    -0.000839
      pz      :    -0.001118  p :    -0.003928
      px      :    -0.000713
      py      :    -0.002097
      dz2     :     0.000060  d :     0.001650
      dxz     :     0.000071
      dyz     :     0.001354
      dx2y2   :     0.000043
      dxy     :     0.000122
 30 C s       :     0.000848  s :     0.000848
      pz      :     0.026056  p :     0.029481
      px      :     0.003118
      py      :     0.000307
      dz2     :     0.000017  d :     0.000773
      dxz     :    -0.000004
      dyz     :     0.000705
      dx2y2   :    -0.000014
      dxy     :     0.000069
 31 C s       :     0.000887  s :     0.000887
      pz      :     0.026703  p :     0.030339
      px      :     0.002878
      py      :     0.000758
      dz2     :     0.000135  d :     0.000741
      dxz     :     0.000248
      dyz     :     0.000305
      dx2y2   :     0.000030
      dxy     :     0.000023
 32 H s       :    -0.001034  s :    -0.001034
 33 H s       :    -0.001063  s :    -0.001063


                      *****************************
                      * MAYER POPULATION ANALYSIS *
                      *****************************

  NA   - Mulliken gross atomic population
  ZA   - Total nuclear charge
  QA   - Mulliken gross atomic charge
  VA   - Mayer's total valence
  BVA  - Mayer's bonded valence
  FA   - Mayer's free valence

  ATOM       NA         ZA         QA         VA         BVA        FA
  0 C      6.2142     6.0000    -0.2142     3.8814     3.8814     0.0001
  1 C      5.9658     6.0000     0.0342     3.8396     3.8364     0.0033
  2 C      5.9680     6.0000     0.0320     3.8529     3.8495     0.0034
  3 C      6.2140     6.0000    -0.2140     3.8824     3.8823     0.0001
  4 C      5.7688     6.0000     0.2312     4.0113     3.9962     0.0151
  5 C      5.9976     6.0000     0.0024     3.8066     3.7987     0.0079
  6 C      6.3868     6.0000    -0.3868     3.8591     3.8590     0.0000
  7 C      6.1749     6.0000    -0.1749     3.9458     3.9457     0.0000
  8 C      5.8224     6.0000     0.1776     3.9368     3.9368     0.0000
  9 C      6.5199     6.0000    -0.5199     3.8511     3.8511     0.0000
 10 C      6.5273     6.0000    -0.5273     3.8437     3.8437     0.0000
 11 C      5.9983     6.0000     0.0017     3.7848     3.7764     0.0084
 12 C      5.7730     6.0000     0.2270     4.0278     4.0127     0.0151
 13 O      8.5653     8.0000    -0.5653     2.0094     1.9675     0.0419
 14 O      8.5613     8.0000    -0.5613     2.0083     1.9649     0.0435
 15 H      0.8502     1.0000     0.1498     0.9359     0.9359     0.0000
 16 H      0.8759     1.0000     0.1241     0.9577     0.9577     0.0000
 17 H      0.8525     1.0000     0.1475     0.9369     0.9369     0.0000
 18 H      0.8502     1.0000     0.1498     0.9341     0.9341     0.0000
 19 H      0.8477     1.0000     0.1523     0.9290     0.9290     0.0000
 20 H      0.8756     1.0000     0.1244     0.9579     0.9579     0.0000
 21 H      0.8563     1.0000     0.1437     0.9289     0.9289     0.0000
 22 H      0.8524     1.0000     0.1476     0.9477     0.9477     0.0000
 23 H      0.8827     1.0000     0.1173     0.9419     0.9419     0.0000
 24 H      0.8454     1.0000     0.1546     0.9369     0.9369     0.0000
 25 H      0.8468     1.0000     0.1532     0.9292     0.9292     0.0000
 26 H      0.8473     1.0000     0.1527     0.9297     0.9297     0.0000
 27 H      0.8330     1.0000     0.1670     0.9461     0.9461     0.0000
 28 H      0.8482     1.0000     0.1518     0.9312     0.9312     0.0000
 29 C      6.5233     6.0000    -0.5233     3.8637     3.8636     0.0000
 30 C      6.1612     6.0000    -0.1612     3.8960     3.8950     0.0010
 31 C      6.1608     6.0000    -0.1608     3.8952     3.8942     0.0011
 32 H      0.8665     1.0000     0.1335     0.9371     0.9371     0.0000
 33 H      0.8665     1.0000     0.1335     0.9371     0.9371     0.0000

  Mayer bond orders larger than 0.100000
B(  0-C ,  1-C ) :   1.3361 B(  0-C , 16-H ) :   0.9144 B(  0-C , 30-C ) :   1.4625 
B(  1-C ,  2-C ) :   1.3071 B(  1-C , 12-C ) :   1.0465 B(  2-C ,  3-C ) :   1.3367 
B(  2-C ,  4-C ) :   1.0486 B(  3-C , 20-H ) :   0.9140 B(  3-C , 31-C ) :   1.4624 
B(  4-C ,  5-C ) :   1.1178 B(  4-C , 14-O ) :   1.6695 B(  5-C ,  6-C ) :   0.9591 
B(  5-C , 11-C ) :   1.5411 B(  6-C ,  7-C ) :   0.9967 B(  6-C , 21-H ) :   0.9205 
B(  6-C , 22-H ) :   0.9105 B(  7-C ,  8-C ) :   1.9238 B(  7-C , 23-H ) :   0.9184 
B(  8-C ,  9-C ) :   0.9973 B(  8-C , 10-C ) :   1.0165 B(  9-C , 24-H ) :   0.9462 
B(  9-C , 25-H ) :   0.9371 B(  9-C , 26-H ) :   0.9361 B( 10-C , 19-H ) :   0.9343 
B( 10-C , 27-H ) :   0.9292 B( 10-C , 28-H ) :   0.9383 B( 11-C , 12-C ) :   1.1063 
B( 11-C , 29-C ) :   0.9944 B( 12-C , 13-O ) :   1.7112 B( 15-H , 29-C ) :   0.9356 
B( 17-H , 29-C ) :   0.9372 B( 18-H , 29-C ) :   0.9371 B( 30-C , 31-C ) :   1.3705 
B( 30-C , 32-H ) :   0.9314 B( 31-C , 33-H ) :   0.9314 

-------
TIMINGS
-------

Total SCF time: 0 days 0 hours 2 min 22 sec 

Total time                  ....     142.154 sec
Sum of individual times     ....     141.599 sec  ( 99.6%)

Fock matrix formation       ....     132.697 sec  ( 93.3%)
  Split-RI-J                ....       5.814 sec  (  4.4% of F)
  Chain of spheres X        ....      99.914 sec  ( 75.3% of F)
  XC integration            ....      18.289 sec  ( 13.8% of F)
    Basis function eval.    ....       5.822 sec  ( 31.8% of XC)
    Density eval.           ....       6.084 sec  ( 33.3% of XC)
    XC-Functional eval.     ....       1.681 sec  (  9.2% of XC)
    XC-Potential eval.      ....       3.871 sec  ( 21.2% of XC)
Diagonalization             ....       0.448 sec  (  0.3%)
Density matrix formation    ....       0.063 sec  (  0.0%)
Population analysis         ....       0.035 sec  (  0.0%)
Initial guess               ....       0.445 sec  (  0.3%)
Orbital Transformation      ....       0.000 sec  (  0.0%)
Orbital Orthonormalization  ....       0.000 sec  (  0.0%)
DIIS solution               ....       0.213 sec  (  0.1%)
Grid generation             ....       7.699 sec  (  5.4%)

Maximum memory used throughout the entire SCF-calculation: 109.8 MB

-------------------------   --------------------
FINAL SINGLE POINT ENERGY      -769.415207400295
-------------------------   --------------------


           ************************************************************
           *        Program running with 4 parallel MPI-processes     *
           *              working on a common directory               *
           ************************************************************
------------------------------------------------------------------------------
                         ORCA SCF GRADIENT CALCULATION
------------------------------------------------------------------------------

 ... reading COSX grid (gridx3)
Gradient of the Kohn-Sham DFT energy:
Kohn-Sham wavefunction type      ... UKS
Hartree-Fock exchange scaling    ...    0.200
Number of operators              ...    2
Number of atoms                  ...   34
Basis set dimensions             ...  284
Integral neglect threshold       ... 2.5e-11
Integral primitive cutoff        ... 2.5e-12
SHARK Integral package           ... ON

Nuc. rep. gradient       (SHARK) ... done (  0.0 sec)
HCore & Overlap gradient (SHARK) ... done (  0.2 sec)
RI-J gradient            (SHARK) ... done (  1.2 sec)
COSX-gradient                    ... done ( 22.3 sec)
Exchange-correlation gradient    ... done

------------------
CARTESIAN GRADIENT
------------------

   1   C   :    0.009013528    0.008217857   -0.002140709
   2   C   :   -0.010933802   -0.021388430    0.001280922
   3   C   :   -0.022845442   -0.002300688    0.007386921
   4   C   :    0.010614729    0.005554486   -0.002791847
   5   C   :    0.016629900   -0.047789545   -0.011240012
   6   C   :    0.004999309    0.035794028    0.002865182
   7   C   :    0.001015828    0.000075593   -0.001824666
   8   C   :   -0.000382931    0.000042251    0.004337178
   9   C   :   -0.000329484   -0.001233581   -0.000957734
  10   C   :    0.000062371    0.000899234   -0.000364484
  11   C   :   -0.000574382    0.000205931    0.000479001
  12   C   :    0.033052413   -0.008732502   -0.011125877
  13   C   :   -0.034708249    0.036200505    0.014230367
  14   O   :    0.026632878   -0.041069753   -0.012319657
  15   O   :   -0.023964401    0.043164326    0.013106488
  16   H   :   -0.001487023   -0.000804591    0.000471825
  17   H   :    0.000429636   -0.000918720   -0.000249968
  18   H   :   -0.000057499   -0.001965080    0.000472934
  19   H   :   -0.000413539   -0.001988890   -0.000795327
  20   H   :   -0.000674521    0.000324280    0.000210269
  21   H   :   -0.000482859    0.000654384    0.000254696
  22   H   :   -0.001551220   -0.001310753    0.000338034
  23   H   :   -0.000606177    0.000821694    0.000106519
  24   H   :   -0.000128947   -0.000447270   -0.000685388
  25   H   :    0.000150878   -0.000448893   -0.000168454
  26   H   :   -0.000687435    0.000043089   -0.000066473
  27   H   :   -0.000254887    0.000433366   -0.000717580
  28   H   :    0.000473226   -0.000350068   -0.000193780
  29   H   :   -0.000133335    0.000583225   -0.000375658
  30   C   :    0.000990750    0.000448881   -0.000544241
  31   C   :    0.003211191   -0.011939229   -0.002182784
  32   C   :   -0.009130407    0.007785921    0.003733420
  33   H   :    0.001358873    0.000228077   -0.000405118
  34   H   :    0.000719514    0.001218663   -0.000112535

Difference to translation invariance:
           :    0.0000084836    0.0000077974    0.0000114647

Difference to rotation invariance:
           :   -0.0002447497    0.0005998638    0.0004478176

Norm of the cartesian gradient     ...    0.1224935721
RMS gradient                       ...    0.0121286709
MAX gradient                       ...    0.0477895448

-------
TIMINGS
-------

Total SCF gradient time            ...       34.302 sec

One electron gradient       ....       0.210 sec  (  0.6%)
RI-J Coulomb gradient       ....       1.161 sec  (  3.4%)
COSX gradient               ....      22.251 sec  ( 64.9%)
XC gradient                 ....       9.180 sec  ( 26.8%)
CPCM gradient               ....       0.562 sec  (  1.6%)
   A-Matrix (El+Nuc)        ....       0.132 sec  (  0.4%)
   Potential                ....       0.430 sec  (  1.3%)

Maximum memory used throughout the entire SCFGRAD-calculation: 90.6 MB
------------------------------------------------------------------------------
                         ORCA GEOMETRY RELAXATION STEP
------------------------------------------------------------------------------

Reading the OPT-File                    .... done
Getting information on internals        .... done
Copying old internal coords+grads       .... done
Making the new internal coordinates     .... (new redundants).... done
Validating the new internal coordinates .... (new redundants).... done
Calculating the B-matrix                .... done
Calculating the G,G- and P matrices     .... done
Transforming gradient to internals      .... done
Projecting the internal gradient        .... done
Number of atoms                         ....  34
Number of internal coordinates          .... 173
Current Energy                          ....  -769.415207400 Eh
Current gradient norm                   ....     0.122493572 Eh/bohr
Maximum allowed component of the step   ....  0.300
Current trust radius                    ....  0.300
Evaluating the initial hessian          ....  (Almloef) done
Projecting the Hessian                  .... done
Forming the augmented Hessian           .... done
Diagonalizing the augmented Hessian     .... done
Last element of RFO vector              ....  0.990617465
Lowest eigenvalues of augmented Hessian:
 -0.010688589  0.011436019  0.011546380  0.011878786  0.012062986
Length of the computed step             ....  0.137958356
The final length of the internal step   ....  0.137958356
Converting the step to cartesian space:
 Initial RMS(Int)=    0.0104887796
Transforming coordinates:
 Iter   0:  RMS(Cart)=    0.0401283911 RMS(Int)=    0.4777338291
 Iter   1:  RMS(Cart)=    0.0005082776 RMS(Int)=    0.0001600873
 Iter   2:  RMS(Cart)=    0.0000088626 RMS(Int)=    0.0000021177
 Iter   3:  RMS(Cart)=    0.0000002128 RMS(Int)=    0.0000000678
 Iter   4:  RMS(Cart)=    0.0000000043 RMS(Int)=    0.0000000010
done
Storing new coordinates                 .... done

                                .--------------------.
          ----------------------|Geometry convergence|-------------------------
          Item                value                   Tolerance       Converged
          ---------------------------------------------------------------------
          RMS gradient        0.0067949823            0.0000080000      NO
          MAX gradient        0.0510124328            0.0000300000      NO
          RMS step            0.0104887796            0.0001000000      NO
          MAX step            0.0501887131            0.0002000000      NO
          ........................................................
          Max(Bonds)      0.0266      Max(Angles)    1.47
          Max(Dihed)        1.20      Max(Improp)    0.00
          ---------------------------------------------------------------------

The optimization has not yet converged - more geometry cycles are needed


    ---------------------------------------------------------------------------
                         Redundant Internal Coordinates
                            (Angstroem and degrees)

        Definition                    Value    dE/dq     Step     New-Value
    ----------------------------------------------------------------------------
     1. B(C   1,C   0)                1.3984 -0.009732  0.0085    1.4069   
     2. B(C   2,C   1)                1.4045 -0.015904  0.0140    1.4184   
     3. B(C   3,C   2)                1.3986 -0.009673  0.0084    1.4070   
     4. B(C   4,C   2)                1.4881  0.008752 -0.0105    1.4776   
     5. B(C   5,C   4)                1.4972  0.017901 -0.0217    1.4755   
     6. B(C   6,C   5)                1.5170 -0.003534  0.0046    1.5217   
     7. B(C   7,C   6)                1.5155 -0.000295  0.0004    1.5159   
     8. B(C   8,C   7)                1.3427 -0.002140  0.0015    1.3442   
     9. B(C   9,C   8)                1.5113 -0.001394  0.0018    1.5131   
    10. B(C  10,C   8)                1.5092 -0.000842  0.0011    1.5102   
    11. B(C  11,C   5)                1.3597 -0.027764  0.0209    1.3806   
    12. B(C  12,C  11)                1.4949  0.019268 -0.0232    1.4717   
    13. B(C  12,C   1)                1.4864  0.009139 -0.0110    1.4755   
    14. B(O  13,C  12)                1.2305 -0.050448  0.0263    1.2568   
    15. B(O  14,C   4)                1.2304 -0.051012  0.0266    1.2570   
    16. B(H  16,C   0)                1.0848 -0.001039  0.0015    1.0863   
    17. B(H  19,C  10)                1.0990 -0.000713  0.0011    1.1001   
    18. B(H  20,C   3)                1.0847 -0.000850  0.0012    1.0859   
    19. B(H  21,C   6)                1.0959 -0.001564  0.0023    1.0982   
    20. B(H  22,C   6)                1.0902 -0.000805  0.0011    1.0913   
    21. B(H  23,C   7)                1.0907 -0.000758  0.0011    1.0918   
    22. B(H  24,C   9)                1.0946 -0.000495  0.0007    1.0953   
    23. B(H  25,C   9)                1.0990 -0.000658  0.0010    1.1000   
    24. B(H  26,C   9)                1.0989 -0.000736  0.0011    1.1000   
    25. B(H  27,C  10)                1.0911 -0.000117  0.0002    1.0913   
    26. B(H  28,C  10)                1.0985 -0.000677  0.0010    1.0995   
    27. B(C  29,H  18)                1.0963 -0.001485  0.0022    1.0985   
    28. B(C  29,H  17)                1.0955 -0.001413  0.0021    1.0976   
    29. B(C  29,H  15)                1.0897 -0.001588  0.0023    1.0920   
    30. B(C  29,C  11)                1.5044 -0.004357  0.0055    1.5099   
    31. B(C  30,C   0)                1.3945  0.003684 -0.0033    1.3912   
    32. B(C  31,C  30)                1.3993 -0.009448  0.0079    1.4071   
    33. B(C  31,C   3)                1.3946  0.003648 -0.0032    1.3913   
    34. B(H  32,C  30)                1.0860 -0.001431  0.0020    1.0880   
    35. B(H  33,C  31)                1.0860 -0.001416  0.0020    1.0880   
    36. A(H  16,C   0,C  30)          121.13  0.001481   -0.19    120.94   
    37. A(C   1,C   0,C  30)          119.98 -0.003168    0.42    120.40   
    38. A(C   1,C   0,H  16)          118.89  0.001687   -0.23    118.66   
    39. A(C   2,C   1,C  12)          119.97 -0.005256    0.64    120.61   
    40. A(C   0,C   1,C  12)          120.09  0.001611   -0.23    119.86   
    41. A(C   0,C   1,C   2)          119.94  0.003645   -0.41    119.54   
    42. A(C   1,C   2,C   4)          120.16 -0.005521    0.68    120.84   
    43. A(C   1,C   2,C   3)          119.85  0.003896   -0.44    119.40   
    44. A(C   3,C   2,C   4)          119.99  0.001625   -0.24    119.76   
    45. A(H  20,C   3,C  31)          121.09  0.001574   -0.21    120.88   
    46. A(C   2,C   3,C  31)          120.01 -0.003264    0.44    120.44   
    47. A(C   2,C   3,H  20)          118.90  0.001690   -0.23    118.68   
    48. A(C   2,C   4,O  14)          120.45 -0.002291    0.34    120.79   
    49. A(C   2,C   4,C   5)          119.04  0.010712   -1.47    117.57   
    50. A(C   5,C   4,O  14)          120.51 -0.008421    1.13    121.64   
    51. A(C   4,C   5,C  11)          120.68 -0.004961    0.77    121.45   
    52. A(C   4,C   5,C   6)          115.14  0.001516   -0.26    114.88   
    53. A(C   6,C   5,C  11)          124.16  0.003439   -0.50    123.66   
    54. A(C   7,C   6,H  22)          110.97  0.001025   -0.13    110.84   
    55. A(C   5,C   6,H  22)          108.37  0.000567    0.07    108.44   
    56. A(C   7,C   6,H  21)          109.27  0.002276   -0.52    108.75   
    57. A(C   5,C   6,H  21)          109.49  0.000133    0.02    109.51   
    58. A(H  21,C   6,H  22)          107.14 -0.000509   -0.05    107.09   
    59. A(C   5,C   6,C   7)          111.49 -0.003402    0.59    112.08   
    60. A(C   8,C   7,H  23)          117.58  0.001668   -0.23    117.35   
    61. A(C   6,C   7,H  23)          114.25  0.000998   -0.15    114.10   
    62. A(C   6,C   7,C   8)          128.17 -0.002667    0.38    128.55   
    63. A(C   9,C   8,C  10)          114.50  0.000873   -0.13    114.38   
    64. A(C   7,C   8,C  10)          125.16 -0.000042    0.01    125.17   
    65. A(C   7,C   8,C   9)          120.34 -0.000831    0.12    120.45   
    66. A(H  25,C   9,H  26)          106.33  0.000384   -0.06    106.27   
    67. A(H  24,C   9,H  26)          108.22  0.000155   -0.02    108.20   
    68. A(C   8,C   9,H  26)          110.94 -0.000665    0.12    111.06   
    69. A(H  24,C   9,H  25)          108.13  0.000057   -0.03    108.11   
    70. A(C   8,C   9,H  25)          110.93 -0.000221    0.04    110.96   
    71. A(C   8,C   9,H  24)          112.07  0.000316   -0.06    112.01   
    72. A(C   8,C  10,H  19)          110.59 -0.000538    0.11    110.69   
    73. A(H  27,C  10,H  28)          107.72 -0.000200    0.01    107.73   
    74. A(H  19,C  10,H  28)          106.28  0.000287   -0.04    106.23   
    75. A(C   8,C  10,H  28)          110.17 -0.000169    0.02    110.19   
    76. A(H  19,C  10,H  27)          108.51 -0.000292    0.08    108.59   
    77. A(C   8,C  10,H  27)          113.29  0.000884   -0.16    113.13   
    78. A(C  12,C  11,C  29)          114.17  0.002899   -0.46    113.71   
    79. A(C   5,C  11,C  29)          124.79  0.002220   -0.33    124.46   
    80. A(C   5,C  11,C  12)          121.05 -0.005119    0.79    121.83   
    81. A(C  11,C  12,O  13)          119.97 -0.006984    0.94    120.91   
    82. A(C   1,C  12,O  13)          120.95 -0.003158    0.45    121.40   
    83. A(C   1,C  12,C  11)          119.09  0.010143   -1.40    117.69   
    84. A(H  17,C  29,H  18)          106.27  0.001569   -0.27    106.00   
    85. A(H  15,C  29,H  18)          108.34  0.001148   -0.20    108.14   
    86. A(C  11,C  29,H  18)          110.13 -0.001874    0.34    110.47   
    87. A(H  15,C  29,H  17)          108.84  0.001180   -0.24    108.60   
    88. A(C  11,C  29,H  17)          110.28 -0.001559    0.27    110.56   
    89. A(C  11,C  29,H  15)          112.76 -0.000281    0.05    112.81   
    90. A(C  31,C  30,H  32)          120.01  0.000384   -0.02    120.00   
    91. A(C   0,C  30,H  32)          119.89  0.000130    0.02    119.91   
    92. A(C   0,C  30,C  31)          120.10 -0.000515   -0.01    120.09   
    93. A(C  30,C  31,H  33)          120.01  0.000419   -0.02    119.99   
    94. A(C   3,C  31,H  33)          119.87  0.000176    0.02    119.89   
    95. A(C   3,C  31,C  30)          120.13 -0.000595    0.00    120.13   
    96. D(C   2,C   1,C   0,H  16)   -179.91  0.000032   -0.05   -179.96   
    97. D(C  12,C   1,C   0,H  16)      0.03  0.000005   -0.03      0.01   
    98. D(C   2,C   1,C   0,C  30)      0.09  0.000050   -0.09      0.01   
    99. D(C  12,C   1,C   0,C  30)   -179.96  0.000023   -0.06   -180.03   
   100. D(C   3,C   2,C   1,C  12)   -179.95 -0.000009    0.05   -179.90   
   101. D(C   4,C   2,C   1,C   0)    179.73 -0.000094    0.20    179.94   
   102. D(C   4,C   2,C   1,C  12)     -0.21 -0.000071    0.18     -0.03   
   103. D(C   3,C   2,C   1,C   0)     -0.01 -0.000032    0.07      0.06   
   104. D(C  31,C   3,C   2,C   1)     -0.10 -0.000007   -0.01     -0.11   
   105. D(C  31,C   3,C   2,C   4)   -179.84  0.000074   -0.14   -179.98   
   106. D(H  20,C   3,C   2,C   1)    179.93 -0.000006    0.00    179.93   
   107. D(H  20,C   3,C   2,C   4)      0.19  0.000075   -0.13      0.05   
   108. D(C   5,C   4,C   2,C   3)   -179.18  0.000127   -0.23   -179.41   
   109. D(O  14,C   4,C   2,C   1)   -178.46  0.000106   -0.18   -178.65   
   110. D(C   5,C   4,C   2,C   1)      1.08  0.000184   -0.36      0.71   
   111. D(O  14,C   4,C   2,C   3)      1.28  0.000050   -0.05      1.23   
   112. D(C  11,C   5,C   4,O  14)    178.74  0.000009    0.03    178.77   
   113. D(C  11,C   5,C   4,C   2)     -0.80 -0.000097    0.21     -0.59   
   114. D(C   6,C   5,C   4,O  14)     -2.95 -0.000166    0.51     -2.44   
   115. D(C   6,C   5,C   4,C   2)    177.51 -0.000273    0.70    178.21   
   116. D(H  22,C   6,C   5,C  11)   -152.83  0.000021   -0.41   -153.24   
   117. D(H  22,C   6,C   5,C   4)     28.92  0.000365   -0.93     27.99   
   118. D(H  21,C   6,C   5,C  11)    -36.28 -0.000195   -0.42    -36.70   
   119. D(H  21,C   6,C   5,C   4)    145.47  0.000148   -0.94    144.52   
   120. D(C   7,C   6,C   5,C  11)     84.76  0.000542   -0.67     84.08   
   121. D(C   7,C   6,C   5,C   4)    -93.49  0.000885   -1.20    -94.69   
   122. D(H  23,C   7,C   6,C   5)    -64.00 -0.000359    0.67    -63.33   
   123. D(C   8,C   7,C   6,H  22)     -4.86  0.000605    0.16     -4.71   
   124. D(C   8,C   7,C   6,H  21)   -122.79 -0.000794    0.61   -122.17   
   125. D(H  23,C   7,C   6,H  21)     57.17 -0.000864    0.73     57.90   
   126. D(C   8,C   7,C   6,C   5)    116.04 -0.000289    0.55    116.60   
   127. D(H  23,C   7,C   6,H  22)    175.09  0.000535    0.28    175.36   
   128. D(C  10,C   8,C   7,H  23)    179.45 -0.000243    0.23    179.68   
   129. D(C  10,C   8,C   7,C   6)     -0.59 -0.000315    0.35     -0.24   
   130. D(C   9,C   8,C   7,H  23)     -1.15 -0.000305    0.36     -0.80   
   131. D(C   9,C   8,C   7,C   6)    178.80 -0.000377    0.48    179.28   
   132. D(H  26,C   9,C   8,C  10)    -59.91 -0.000044    0.12    -59.79   
   133. D(H  26,C   9,C   8,C   7)    120.63  0.000016    0.00    120.64   
   134. D(H  25,C   9,C   8,C  10)     58.03 -0.000129    0.15     58.18   
   135. D(H  24,C   9,C   8,C  10)    179.00  0.000007    0.10    179.10   
   136. D(H  24,C   9,C   8,C   7)     -0.45  0.000067   -0.02     -0.47   
   137. D(H  25,C   9,C   8,C   7)   -121.42 -0.000069    0.03   -121.39   
   138. D(H  28,C  10,C   8,C   9)     51.80  0.000004   -0.20     51.60   
   139. D(H  28,C  10,C   8,C   7)   -128.78 -0.000064   -0.08   -128.86   
   140. D(H  27,C  10,C   8,C   9)    172.54  0.000230   -0.29    172.25   
   141. D(H  27,C  10,C   8,C   7)     -8.04  0.000162   -0.17     -8.20   
   142. D(H  19,C  10,C   8,C   9)    -65.39  0.000081   -0.22    -65.62   
   143. D(H  19,C  10,C   8,C   7)    114.03  0.000013   -0.10    113.93   
   144. D(C  29,C  11,C   5,C   6)      1.25  0.000257   -0.43      0.82   
   145. D(C  29,C  11,C   5,C   4)    179.40  0.000013    0.11    179.51   
   146. D(C  12,C  11,C   5,C   6)   -178.49  0.000251   -0.44   -178.93   
   147. D(C  12,C  11,C   5,C   4)     -0.34  0.000007    0.10     -0.24   
   148. D(O  13,C  12,C  11,C  29)      1.24  0.000164   -0.37      0.87   
   149. D(C   1,C  12,C  11,C  29)   -178.56  0.000111   -0.29   -178.85   
   150. D(C   1,C  12,C  11,C   5)      1.21  0.000118   -0.28      0.93   
   151. D(O  13,C  12,C   1,C   2)    179.29 -0.000072    0.21    179.50   
   152. D(O  13,C  12,C   1,C   0)     -0.65 -0.000050    0.18     -0.47   
   153. D(O  13,C  12,C  11,C   5)   -179.00  0.000170   -0.36   -179.36   
   154. D(C  11,C  12,C   1,C   2)     -0.92 -0.000027    0.13     -0.79   
   155. D(C  11,C  12,C   1,C   0)    179.14 -0.000005    0.11    179.25   
   156. D(H  17,C  29,C  11,C   5)    124.47  0.000151   -0.12    124.34   
   157. D(H  15,C  29,C  11,C  12)   -177.67 -0.000058   -0.04   -177.71   
   158. D(H  15,C  29,C  11,C   5)      2.57 -0.000045   -0.05      2.52   
   159. D(H  18,C  29,C  11,C  12)     61.19 -0.000003   -0.07     61.13   
   160. D(H  18,C  29,C  11,C   5)   -118.56  0.000010   -0.08   -118.64   
   161. D(H  17,C  29,C  11,C  12)    -55.78  0.000138   -0.11    -55.89   
   162. D(H  32,C  30,C   0,H  16)     -0.07  0.000003   -0.01     -0.08   
   163. D(H  32,C  30,C   0,C   1)    179.93 -0.000015    0.03    179.96   
   164. D(C  31,C  30,C   0,H  16)    179.93 -0.000007    0.00    179.93   
   165. D(C  31,C  30,C   0,C   1)     -0.07 -0.000025    0.04     -0.03   
   166. D(H  33,C  31,C  30,H  32)     -0.02  0.000005   -0.01     -0.03   
   167. D(H  33,C  31,C  30,C   0)    179.99  0.000015   -0.02    179.97   
   168. D(C   3,C  31,C  30,H  32)    179.96 -0.000019    0.03    180.00   
   169. D(C   3,C  31,C  30,C   0)     -0.03 -0.000009    0.02     -0.01   
   170. D(H  33,C  31,C   3,H  20)      0.07 -0.000001   -0.00      0.07   
   171. D(H  33,C  31,C   3,C   2)   -179.90 -0.000000    0.01   -179.90   
   172. D(C  30,C  31,C   3,H  20)   -179.91  0.000022   -0.05   -179.96   
   173. D(C  30,C  31,C   3,C   2)      0.12  0.000023   -0.04      0.08   
    ----------------------------------------------------------------------------

         *************************************************************
         *                GEOMETRY OPTIMIZATION CYCLE   2            *
         *************************************************************
---------------------------------
CARTESIAN COORDINATES (ANGSTROEM)
---------------------------------
  C     -3.604868    0.180116    0.568998
  C     -2.263679    0.288759    0.158297
  C     -1.543889   -0.880975   -0.195973
  C     -2.184332   -2.132146   -0.132021
  C     -0.134622   -0.799953   -0.632538
  C      0.493218    0.534778   -0.669042
  C      1.956610    0.542599   -1.086083
  C      2.889682    0.516414    0.108376
  C      3.775544   -0.431982    0.458696
  C      4.634140   -0.261093    1.692874
  C      4.021795   -1.714848   -0.299228
  C     -0.209328    1.671189   -0.321012
  C     -1.618768    1.614477    0.098778
  O     -2.245160    2.661468    0.400346
  O      0.494786   -1.834182   -0.970480
  H      1.401051    3.096602   -0.675219
  H     -4.142785    1.085177    0.836400
  H     -0.236134    3.731924   -0.954029
  H      0.337385    3.496635    0.686614
  H      5.035875   -1.725997   -0.725452
  H     -1.622497   -3.019816   -0.407001
  H      2.164855    1.444506   -1.677094
  H      2.134686   -0.315298   -1.736725
  H      2.812240    1.393451    0.753999
  H      4.435447    0.687525    2.203080
  H      5.703208   -0.293755    1.436114
  H      4.464134   -1.078556    2.409055
  H      3.304265   -1.881626   -1.104332
  H      3.965569   -2.575329    0.382831
  C      0.367615    3.066495   -0.323703
  C     -4.224368   -1.064122    0.628667
  C     -3.511019   -2.224874    0.276770
  H     -5.261729   -1.138986    0.948004
  H     -3.996888   -3.197144    0.324535

----------------------------
CARTESIAN COORDINATES (A.U.)
----------------------------
  NO LB      ZA    FRAG     MASS         X           Y           Z
   0 C     6.0000    0    12.011   -6.812214    0.340369    1.075251
   1 C     6.0000    0    12.011   -4.277734    0.545676    0.299137
   2 C     6.0000    0    12.011   -2.917527   -1.664802   -0.370335
   3 C     6.0000    0    12.011   -4.127789   -4.029172   -0.249483
   4 C     6.0000    0    12.011   -0.254400   -1.511692   -1.195323
   5 C     6.0000    0    12.011    0.932046    1.010585   -1.264305
   6 C     6.0000    0    12.011    3.697458    1.025363   -2.052399
   7 C     6.0000    0    12.011    5.460707    0.975880    0.204801
   8 C     6.0000    0    12.011    7.134743   -0.816327    0.866810
   9 C     6.0000    0    12.011    8.757256   -0.493394    3.199069
  10 C     6.0000    0    12.011    7.600090   -3.240592   -0.565459
  11 C     6.0000    0    12.011   -0.395573    3.158090   -0.606625
  12 C     6.0000    0    12.011   -3.059028    3.050920    0.186664
  13 O     8.0000    0    15.999   -4.242738    5.029445    0.756545
  14 O     8.0000    0    15.999    0.935011   -3.466102   -1.833942
  15 H     1.0000    0     1.008    2.647603    5.851730   -1.275979
  16 H     1.0000    0     1.008   -7.828729    2.050688    1.580568
  17 H     1.0000    0     1.008   -0.446229    7.052314   -1.802854
  18 H     1.0000    0     1.008    0.637564    6.607682    1.297512
  19 H     1.0000    0     1.008    9.516424   -3.261662   -1.370905
  20 H     1.0000    0     1.008   -3.066075   -5.706626   -0.769121
  21 H     1.0000    0     1.008    4.090982    2.729722   -3.169249
  22 H     1.0000    0     1.008    4.033972   -0.595827   -3.281935
  23 H     1.0000    0     1.008    5.314363    2.633242    1.424851
  24 H     1.0000    0     1.008    8.381780    1.299235    4.163219
  25 H     1.0000    0     1.008   10.777501   -0.555116    2.713862
  26 H     1.0000    0     1.008    8.435992   -2.038175    4.552454
  27 H     1.0000    0     1.008    6.244156   -3.555758   -2.086885
  28 H     1.0000    0     1.008    7.493840   -4.866667    0.723447
  29 C     6.0000    0    12.011    0.694692    5.794835   -0.611710
  30 C     6.0000    0    12.011   -7.982899   -2.010900    1.188008
  31 C     6.0000    0    12.011   -6.634865   -4.204402    0.523019
  32 H     1.0000    0     1.008   -9.943227   -2.152371    1.791467
  33 H     1.0000    0     1.008   -7.553024   -6.041727    0.613281

--------------------------------
INTERNAL COORDINATES (ANGSTROEM)
--------------------------------
 C      0   0   0     0.000000000000     0.00000000     0.00000000
 C      1   0   0     1.406864271170     0.00000000     0.00000000
 C      2   1   0     1.418409279516   119.53809926     0.00000000
 C      3   2   1     1.407012799271   119.40623687     0.06413949
 C      3   2   1     1.477560400439   120.83603700   179.93981207
 C      5   3   2     1.475474141283   117.56561035     0.71509180
 C      6   5   3     1.521677781464   114.87553357   178.20847428
 C      7   6   5     1.515928870088   112.07987976   265.31469611
 C      8   7   6     1.344220511281   128.54759350   116.59728883
 C      9   8   7     1.513138222313   120.45279221   179.27784425
 C      9   8   7     1.510242624316   125.16815860   359.75893589
 C      6   5   3     1.380624762503   121.45526310   359.41151460
 C     12   6   5     1.471720137597   121.83746574   359.76010133
 O     13  12   6     1.256781396838   120.90790059   180.64475637
 O      5   3   2     1.256976479386   120.79090055   181.35516355
 H     12   6   5     2.179583678768    96.97098846   180.68436657
 H      1   2   3     1.086275628073   118.65912097   180.04100688
 H     16  12   6     1.778129428167    65.09383734   149.31092744
 H     18  16  12     1.753851316165    60.28426168    74.77196829
 H     11   9   8     1.100068097323   110.69314970   113.92674456
 H      4   3   2     1.085924668967   118.67775897   179.92948670
 H      7   6   5     1.098224839897   109.51575393   144.52627518
 H      7   6   5     1.091345045008   108.43778894    27.99227567
 H      8   7   6     1.091797064809   114.10464853   296.67051340
 H     10   9   8     1.095292334701   112.01305289   359.52853405
 H     10   9   8     1.099954098546   110.96191337   238.60836984
 H     10   9   8     1.100028204278   111.06384094   120.63925259
 H     11   9   8     1.091263591321   113.13286678   351.79505989
 H     11   9   8     1.099451875221   110.19048051   231.14133598
 C     16  12   6     1.091997941159    39.68493048   182.09200285
 C      1   2   3     1.391211140494   120.40401385     0.00000000
 C      4   3   2     1.391333026276   120.44093302   359.89386567
 H     31   1   2     1.087978980462   119.91447394   179.96105882
 H     32   4   3     1.087961553443   119.88728288   180.10367303

---------------------------
INTERNAL COORDINATES (A.U.)
---------------------------
 C      0   0   0     0.000000000000     0.00000000     0.00000000
 C      1   0   0     2.658588180111     0.00000000     0.00000000
 C      2   1   0     2.680405084098   119.53809926     0.00000000
 C      3   2   1     2.658868857545   119.40623687     0.06413949
 C      3   2   1     2.792184503157   120.83603700   179.93981207
 C      5   3   2     2.788242044707   117.56561035     0.71509180
 C      6   5   3     2.875554271040   114.87553357   178.20847428
 C      7   6   5     2.864690402970   112.07987976   265.31469611
 C      8   7   6     2.540208629920   128.54759350   116.59728883
 C      9   8   7     2.859416842940   120.45279221   179.27784425
 C      9   8   7     2.853944955731   125.16815860   359.75893589
 C      6   5   3     2.609002694841   121.45526310   359.41151460
 C     12   6   5     2.781148005836   121.83746574   359.76010133
 O     13  12   6     2.374972650230   120.90790059   180.64475637
 O      5   3   2     2.375341302819   120.79090055   181.35516355
 H     12   6   5     4.118816238837    96.97098846   180.68436657
 H      1   2   3     2.052763443012   118.65912097   180.04100688
 H     16  12   6     3.360177649901    65.09383734   149.31092744
 H     18  16  12     3.314298667170    60.28426168    74.77196829
 H     11   9   8     2.078827432605   110.69314970   113.92674456
 H      4   3   2     2.052100226417   118.67775897   179.92948670
 H      7   6   5     2.075344180874   109.51575393   144.52627518
 H      7   6   5     2.062343252676   108.43778894    27.99227567
 H      8   7   6     2.063197446309   114.10464853   296.67051340
 H     10   9   8     2.069802549168   112.01305289   359.52853405
 H     10   9   8     2.078612006135   110.96191337   238.60836984
 H     10   9   8     2.078752045675   111.06384094   120.63925259
 H     11   9   8     2.062189327517   113.13286678   351.79505989
 H     11   9   8     2.077662941593   110.19048051   231.14133598
 C     16  12   6     2.063577047597    39.68493048   182.09200285
 C      1   2   3     2.629008049994   120.40401385     0.00000000
 C      4   3   2     2.629238380742   120.44093302   359.89386567
 H     31   1   2     2.055982312536   119.91447394   179.96105882
 H     32   4   3     2.055949380242   119.88728288   180.10367303


           ************************************************************
           *        Program running with 4 parallel MPI-processes     *
           *              working on a common directory               *
           ************************************************************
------------------------------------------------------------------------------
                   ___                                                        
                  /   \      - P O W E R E D   B Y -                         
                 /     \                                                     
                 |  |  |   _    _      __       _____    __    __             
                 |  |  |  | |  | |    /  \     |  _  \  |  |  /  |          
                  \  \/   | |  | |   /    \    | | | |  |  | /  /          
                 / \  \   | |__| |  /  /\  \   | |_| |  |  |/  /          
                |  |  |   |  __  | /  /__\  \  |    /   |      \           
                |  |  |   | |  | | |   __   |  |    \   |  |\   \          
                \     /   | |  | | |  |  |  |  | |\  \  |  | \   \       
                 \___/    |_|  |_| |__|  |__|  |_| \__\ |__|  \__/        
                                                                              
                      - O R C A' S   B I G   F R I E N D -                    
                                      &                                       
                       - I N T E G R A L  F E E D E R -                       
                                                                              
 v1 FN, 2020, v2 2021                                                         
------------------------------------------------------------------------------


Reading SHARK input file MK1_1e_0H_B3LYP_631Gd_opt.SHARKINP.tmp ... ok
----------------------
SHARK INTEGRAL PACKAGE
----------------------

Number of atoms                             ...     34
Number of basis functions                   ...    284
Number of shells                            ...    140
Maximum angular momentum                    ...      2
Integral batch strategy                     ... SHARK/LIBINT Hybrid
RI-J (if used) integral strategy            ... SPLIT-RIJ (Revised 2003 algorithm where possible)
Printlevel                                  ...      1
Contraction scheme used                     ... SEGMENTED contraction
Coulomb Range Separation                    ... NOT USED
Exchange Range Separation                   ... NOT USED
Finite Nucleus Model                        ... NOT USED
Auxiliary Coulomb fitting basis             ... AVAILABLE
   # of basis functions in Aux-J            ...   1058
   # of shells in Aux-J                     ...    350
   Maximum angular momentum in Aux-J        ...      4
Auxiliary J/K fitting basis                 ... NOT available
Auxiliary Correlation fitting basis         ... NOT available
Auxiliary 'external' fitting basis          ... NOT available
Integral threshold                          ...     2.500000e-11
Primitive cut-off                           ...     2.500000e-12
Primitive pair pre-selection threshold      ...     2.500000e-12

Calculating pre-screening integrals         ... done (  0.0 sec) Dimension = 140
Organizing shell pair data                  ... done (  0.0 sec)
Shell pair information
Total number of shell pairs                 ...      9870
Shell pairs after pre-screening             ...      7619
Total number of primitive shell pairs       ...     56371
Primitive shell pairs kept                  ...     24759
          la=0 lb=0:   2710 shell pairs
          la=1 lb=0:   2579 shell pairs
          la=1 lb=1:    611 shell pairs
          la=2 lb=0:   1060 shell pairs
          la=2 lb=1:    544 shell pairs
          la=2 lb=2:    115 shell pairs

Calculating one electron integrals          ... done (  0.0 sec)
Calculating RI/J V-Matrix + Cholesky decomp.... done (  0.1 sec)
Calculating Nuclear repulsion               ... done (  0.0 sec) ENN=   1234.679084757593 Eh

SHARK setup successfully completed in   0.4 seconds

Maximum memory used throughout the entire GTOINT-calculation: 19.2 MB
[1717791693.498585] [eu-a2p-327:116516:0]          mpool.c:38   UCX  WARN  object 0x2e2bc00 was not returned to mpool ucp_requests
[1717791693.498610] [eu-a2p-327:116516:0]          mpool.c:38   UCX  WARN  object 0x2e2bdc0 was not returned to mpool ucp_requests
[1717791693.498615] [eu-a2p-327:116516:0]          mpool.c:38   UCX  WARN  object 0x2e2bf80 was not returned to mpool ucp_requests
[1717791693.498618] [eu-a2p-327:116516:0]          mpool.c:38   UCX  WARN  object 0x2e2c140 was not returned to mpool ucp_requests
[1717791693.498621] [eu-a2p-327:116516:0]          mpool.c:38   UCX  WARN  object 0x2e2c300 was not returned to mpool ucp_requests
[1717791693.498623] [eu-a2p-327:116516:0]          mpool.c:38   UCX  WARN  object 0x2e2c4c0 was not returned to mpool ucp_requests
[1717791693.498626] [eu-a2p-327:116516:0]          mpool.c:38   UCX  WARN  object 0x2e2c680 was not returned to mpool ucp_requests
[1717791693.498628] [eu-a2p-327:116516:0]          mpool.c:38   UCX  WARN  object 0x2e2ca00 was not returned to mpool ucp_requests
[1717791693.498631] [eu-a2p-327:116516:0]          mpool.c:38   UCX  WARN  object 0x2e2cbc0 was not returned to mpool ucp_requests
[1717791693.498633] [eu-a2p-327:116516:0]          mpool.c:38   UCX  WARN  object 0x2e2cd80 was not returned to mpool ucp_requests
[1717791693.498636] [eu-a2p-327:116516:0]          mpool.c:38   UCX  WARN  object 0x2e2cf40 was not returned to mpool ucp_requests
[1717791693.498652] [eu-a2p-327:116518:0]          mpool.c:38   UCX  WARN  object 0x2d75180 was not returned to mpool ucp_requests
[1717791693.498672] [eu-a2p-327:116518:0]          mpool.c:38   UCX  WARN  object 0x2d75340 was not returned to mpool ucp_requests
[1717791693.498676] [eu-a2p-327:116518:0]          mpool.c:38   UCX  WARN  object 0x2d75500 was not returned to mpool ucp_requests
[1717791693.498680] [eu-a2p-327:116518:0]          mpool.c:38   UCX  WARN  object 0x2d756c0 was not returned to mpool ucp_requests
[1717791693.498682] [eu-a2p-327:116518:0]          mpool.c:38   UCX  WARN  object 0x2d75880 was not returned to mpool ucp_requests
[1717791693.498685] [eu-a2p-327:116518:0]          mpool.c:38   UCX  WARN  object 0x2d75a40 was not returned to mpool ucp_requests
[1717791693.498687] [eu-a2p-327:116518:0]          mpool.c:38   UCX  WARN  object 0x2d75c00 was not returned to mpool ucp_requests
[1717791693.498690] [eu-a2p-327:116518:0]          mpool.c:38   UCX  WARN  object 0x2d75dc0 was not returned to mpool ucp_requests
[1717791693.498692] [eu-a2p-327:116518:0]          mpool.c:38   UCX  WARN  object 0x2d75f80 was not returned to mpool ucp_requests
[1717791693.498695] [eu-a2p-327:116518:0]          mpool.c:38   UCX  WARN  object 0x2d76140 was not returned to mpool ucp_requests
[1717791693.498697] [eu-a2p-327:116518:0]          mpool.c:38   UCX  WARN  object 0x2d76300 was not returned to mpool ucp_requests
[1717791693.498700] [eu-a2p-327:116518:0]          mpool.c:38   UCX  WARN  object 0x2d764c0 was not returned to mpool ucp_requests
[1717791693.498702] [eu-a2p-327:116518:0]          mpool.c:38   UCX  WARN  object 0x2d76680 was not returned to mpool ucp_requests
[1717791693.498705] [eu-a2p-327:116518:0]          mpool.c:38   UCX  WARN  object 0x2d76840 was not returned to mpool ucp_requests
[1717791693.498707] [eu-a2p-327:116518:0]          mpool.c:38   UCX  WARN  object 0x2d76a00 was not returned to mpool ucp_requests
[1717791693.498710] [eu-a2p-327:116518:0]          mpool.c:38   UCX  WARN  object 0x2d76bc0 was not returned to mpool ucp_requests
[1717791693.498712] [eu-a2p-327:116518:0]          mpool.c:38   UCX  WARN  object 0x2d76d80 was not returned to mpool ucp_requests
[1717791693.498715] [eu-a2p-327:116518:0]          mpool.c:38   UCX  WARN  object 0x2d76f40 was not returned to mpool ucp_requests
[1717791693.506157] [eu-a2p-327:116517:0]          mpool.c:38   UCX  WARN  object 0x43c9fc0 was not returned to mpool ucp_requests
[1717791693.506200] [eu-a2p-327:116517:0]          mpool.c:38   UCX  WARN  object 0x43ca180 was not returned to mpool ucp_requests
[1717791693.506205] [eu-a2p-327:116517:0]          mpool.c:38   UCX  WARN  object 0x43ca340 was not returned to mpool ucp_requests
[1717791693.506208] [eu-a2p-327:116517:0]          mpool.c:38   UCX  WARN  object 0x43ca500 was not returned to mpool ucp_requests
[1717791693.506211] [eu-a2p-327:116517:0]          mpool.c:38   UCX  WARN  object 0x43ca6c0 was not returned to mpool ucp_requests
[1717791693.506213] [eu-a2p-327:116517:0]          mpool.c:38   UCX  WARN  object 0x43ca880 was not returned to mpool ucp_requests
[1717791693.506216] [eu-a2p-327:116517:0]          mpool.c:38   UCX  WARN  object 0x43caa40 was not returned to mpool ucp_requests
[1717791693.506218] [eu-a2p-327:116517:0]          mpool.c:38   UCX  WARN  object 0x43cac00 was not returned to mpool ucp_requests
[1717791693.506221] [eu-a2p-327:116517:0]          mpool.c:38   UCX  WARN  object 0x43cadc0 was not returned to mpool ucp_requests
[1717791693.506223] [eu-a2p-327:116517:0]          mpool.c:38   UCX  WARN  object 0x43caf80 was not returned to mpool ucp_requests
[1717791693.506226] [eu-a2p-327:116517:0]          mpool.c:38   UCX  WARN  object 0x43cb140 was not returned to mpool ucp_requests
[1717791693.506229] [eu-a2p-327:116517:0]          mpool.c:38   UCX  WARN  object 0x43cb300 was not returned to mpool ucp_requests
[1717791693.506231] [eu-a2p-327:116517:0]          mpool.c:38   UCX  WARN  object 0x43cb4c0 was not returned to mpool ucp_requests
[1717791693.506234] [eu-a2p-327:116517:0]          mpool.c:38   UCX  WARN  object 0x43cb680 was not returned to mpool ucp_requests
[1717791693.506236] [eu-a2p-327:116517:0]          mpool.c:38   UCX  WARN  object 0x43cb840 was not returned to mpool ucp_requests
[1717791693.506239] [eu-a2p-327:116517:0]          mpool.c:38   UCX  WARN  object 0x43cba00 was not returned to mpool ucp_requests
[1717791693.506242] [eu-a2p-327:116517:0]          mpool.c:38   UCX  WARN  object 0x43cbbc0 was not returned to mpool ucp_requests
[1717791693.506244] [eu-a2p-327:116517:0]          mpool.c:38   UCX  WARN  object 0x43cbd80 was not returned to mpool ucp_requests


           ************************************************************
           *        Program running with 4 parallel MPI-processes     *
           *              working on a common directory               *
           ************************************************************

Diagonalization of the overlap matrix:
Smallest eigenvalue                        ... 3.281e-04
Time for diagonalization                   ...    0.010 sec
Threshold for overlap eigenvalues          ... 1.000e-08
Number of eigenvalues below threshold      ... 0
Time for construction of square roots      ...    0.005 sec
Total time needed                          ...    0.016 sec

-------------------
DFT GRID GENERATION
-------------------

General Integration Accuracy     IntAcc      ... 4.959
Radial Grid Type                 RadialGrid  ... OptM3 with GC (2021)
Angular Grid (max. ang.)         AngularGrid ... 6 (Lebedev-590)
Angular grid pruning method      GridPruning ... 4 (adaptive)
Weight generation scheme         WeightScheme... Becke
Basis function cutoff            BFCut       ... 1.0000e-11
Integration weight cutoff        WCut        ... 1.0000e-14
Angular grids for H and He will be reduced by one unit
Partially contracted basis set               ... off
Rotationally invariant grid construction     ... off

Total number of grid points                  ...   392780
Total number of batches                      ...     6154
Average number of points per batch           ...       63
Average number of grid points per atom       ...    11552
Time for grid setup =    4.977 sec

--------------------
COSX GRID GENERATION
--------------------

GRIDX 1
-------
General Integration Accuracy     IntAcc      ... 4.020
Radial Grid Type                 RadialGrid  ... OptM3 with GC (2021)
Angular Grid (max. ang.)         AngularGrid ... 2 (Lebedev-110)
Angular grid pruning method      GridPruning ... 4 (adaptive)
Weight generation scheme         WeightScheme... Becke
Basis function cutoff            BFCut       ... 1.0000e-11
Integration weight cutoff        WCut        ... 1.0000e-14
Angular grids for H and He will be reduced by one unit
Partially contracted basis set               ... on
Rotationally invariant grid construction     ... off

Total number of grid points                  ...    43639
Total number of batches                      ...      701
Average number of points per batch           ...       62
Average number of grid points per atom       ...     1284
UseSFitting                                  ... on

GRIDX 2
-------
General Integration Accuracy     IntAcc      ... 4.338
Radial Grid Type                 RadialGrid  ... OptM3 with GC (2021)
Angular Grid (max. ang.)         AngularGrid ... 3 (Lebedev-194)
Angular grid pruning method      GridPruning ... 4 (adaptive)
Weight generation scheme         WeightScheme... Becke
Basis function cutoff            BFCut       ... 1.0000e-11
Integration weight cutoff        WCut        ... 1.0000e-14
Angular grids for H and He will be reduced by one unit
Partially contracted basis set               ... on
Rotationally invariant grid construction     ... off

Total number of grid points                  ...    95395
Total number of batches                      ...     1507
Average number of points per batch           ...       63
Average number of grid points per atom       ...     2806
UseSFitting                                  ... on

GRIDX 3
-------
General Integration Accuracy     IntAcc      ... 4.871
Radial Grid Type                 RadialGrid  ... OptM3 with GC (2021)
Angular Grid (max. ang.)         AngularGrid ... 4 (Lebedev-302)
Angular grid pruning method      GridPruning ... 4 (adaptive)
Weight generation scheme         WeightScheme... Becke
Basis function cutoff            BFCut       ... 1.0000e-11
Integration weight cutoff        WCut        ... 1.0000e-14
Angular grids for H and He will be reduced by one unit
Partially contracted basis set               ... on
Rotationally invariant grid construction     ... off

Total number of grid points                  ...   179997
Total number of batches                      ...     2830
Average number of points per batch           ...       63
Average number of grid points per atom       ...     5294
UseSFitting                                  ... on

Time for X-Grid setup             =    2.383 sec


--------------------
CPCM SOLVATION MODEL
--------------------
CPCM parameters:
  Epsilon                                         ...      80.4000
  Refrac                                          ...       1.3300
  Rsolv                                           ...       1.3000
  Surface type                                    ... GAUSSIAN VDW
  Epsilon function type                           ...         CPCM
Radii:
 Radius for C  used is    3.8550 Bohr (=   2.0400 Ang.)
 Radius for O  used is    3.4469 Bohr (=   1.8240 Ang.)
 Radius for H  used is    2.4944 Bohr (=   1.3200 Ang.)
Calculating surface                               ...        done! (  0.0s)
GEPOL surface points                              ...         1801
GEPOL Volume                                      ...    2049.7601
GEPOL Surface-area                                ...    1048.8796
Calculating surface distance matrix               ...        done! (  0.0s)
Performing Cholesky decomposition & store         ...        done! (  0.1s)
Overall time for CPCM initialization              ...                 0.1s
--------------
SCF ITERATIONS
--------------
ITER       Energy         Delta-E        Max-DP      RMS-DP      [F,P]     Damp
               ***  Starting incremental Fock matrix formation  ***
  0   -769.4193805826   0.000000000000 0.00204754  0.00006396  0.0117244 0.7000
  1   -769.4201586507  -0.000778068033 0.00183409  0.00005469  0.0085083 0.7000
                               ***Turning on DIIS***
  2   -769.4207471410  -0.000588490325 0.00458253  0.00013836  0.0063981 0.0000
  3   -769.4222078557  -0.001460714667 0.00085664  0.00001942  0.0012223 0.0000
  4   -769.4222345275  -0.000026671795 0.00089769  0.00001718  0.0008860 0.0000
               *** Restarting incremental Fock matrix formation ***
                                   *** Resetting DIIS ***
  5   -769.4222448968  -0.000010369319 0.00086016  0.00001573  0.0007030 0.0000
  6   -769.4222390458   0.000005850968 0.00038963  0.00000720  0.0014575 0.0000
  7   -769.4222477380  -0.000008692153 0.00023905  0.00000400  0.0003801 0.0000
  8   -769.4222485905  -0.000000852543 0.00007382  0.00000123  0.0000576 0.0000
  9   -769.4222486721  -0.000000081631 0.00004721  0.00000072  0.0000653 0.0000
 10   -769.4222486963  -0.000000024206 0.00002368  0.00000033  0.0000155 0.0000
 11   -769.4222486982  -0.000000001814 0.00001438  0.00000018  0.0000099 0.0000
 12   -769.4222486955   0.000000002635 0.00000719  0.00000008  0.0000030 0.0000
                 **** Energy Check signals convergence ****

               *****************************************************
               *                     SUCCESS                       *
               *           SCF CONVERGED AFTER  13 CYCLES          *
               *****************************************************

Old exchange energy                            =    -21.086791305 Eh
New exchange energy                            =    -21.086793013 Eh
Exchange energy change after final integration =     -0.000001708 Eh
Total energy after final integration           =   -769.422250395 Eh
Final COS-X integration done in                =    15.736 sec
Total Energy       :         -769.42225040 Eh          -20937.04385 eV
  Last Energy change         ...    8.1826e-09  Tolerance :   1.0000e-08
  Last MAX-Density change    ...    0.0000e+00  Tolerance :   1.0000e-07
             **** THE GBW FILE WAS UPDATED (MK1_1e_0H_B3LYP_631Gd_opt.gbw) ****
             **** DENSITY MK1_1e_0H_B3LYP_631Gd_opt.scfp WAS UPDATED ****
             **** ENERGY FILE WAS UPDATED (MK1_1e_0H_B3LYP_631Gd_opt.en.tmp) ****
----------------------
UHF SPIN CONTAMINATION
----------------------

Warning: in a DFT calculation there is little theoretical justification to 
         calculate <S**2> as in Hartree-Fock theory. We will do it anyways
         but you should keep in mind that the values have only limited relevance

Expectation value of <S**2>     :     0.758854
Ideal value S*(S+1) for S=0.5   :     0.750000
Deviation                       :     0.008854

             **** THE GBW FILE WAS UPDATED (MK1_1e_0H_B3LYP_631Gd_opt.gbw) ****
             **** DENSITY MK1_1e_0H_B3LYP_631Gd_opt.scfp WAS UPDATED ****
Total SCF time: 0 days 0 hours 2 min 6 sec 

Maximum memory used throughout the entire SCF-calculation: 109.3 MB

-------------------------   --------------------
FINAL SINGLE POINT ENERGY      -769.422250395128
-------------------------   --------------------


           ************************************************************
           *        Program running with 4 parallel MPI-processes     *
           *              working on a common directory               *
           ************************************************************
------------------------------------------------------------------------------
                         ORCA SCF GRADIENT CALCULATION
------------------------------------------------------------------------------

 ... reading COSX grid (gridx3)
Gradient of the Kohn-Sham DFT energy:
Kohn-Sham wavefunction type      ... UKS
Hartree-Fock exchange scaling    ...    0.200
Number of operators              ...    2
Number of atoms                  ...   34
Basis set dimensions             ...  284
Integral neglect threshold       ... 2.5e-11
Integral primitive cutoff        ... 2.5e-12
SHARK Integral package           ... ON

Nuc. rep. gradient       (SHARK) ... done (  0.0 sec)
HCore & Overlap gradient (SHARK) ... done (  0.2 sec)
RI-J gradient            (SHARK) ... done (  1.2 sec)
COSX-gradient                    ... done ( 22.2 sec)
Exchange-correlation gradient    ... done

------------------
CARTESIAN GRADIENT
------------------

   1   C   :    0.003744339    0.005887751   -0.000511244
   2   C   :   -0.004485678   -0.008242982    0.000547112
   3   C   :   -0.009093333   -0.001149390    0.002861132
   4   C   :    0.006640431    0.001152626   -0.001935509
   5   C   :    0.004788901   -0.020804151   -0.003616091
   6   C   :    0.002754083    0.017615413    0.001538013
   7   C   :    0.000110982   -0.002069044   -0.000766061
   8   C   :   -0.000396578    0.000321626    0.002040310
   9   C   :    0.000108920   -0.001140191   -0.000725725
  10   C   :   -0.000051366    0.000363669   -0.000009936
  11   C   :   -0.000364905    0.000268584    0.000039656
  12   C   :    0.015871265   -0.004527345   -0.005490913
  13   C   :   -0.015311605    0.013429145    0.005938023
  14   O   :    0.008081163   -0.011142451   -0.003689842
  15   O   :   -0.006236594    0.012928615    0.003396969
  16   H   :   -0.000223401   -0.000611367    0.000012385
  17   H   :   -0.000465425   -0.000185075    0.000095472
  18   H   :   -0.000403888   -0.000341525   -0.000117985
  19   H   :   -0.000222192   -0.000487071    0.000319090
  20   H   :    0.000070538    0.000108535    0.000022948
  21   H   :   -0.000354655   -0.000361051    0.000067440
  22   H   :   -0.000821081   -0.000209551   -0.000032732
  23   H   :    0.000167508    0.000148762   -0.000471780
  24   H   :   -0.000091787    0.000107644   -0.000397093
  25   H   :    0.000048326   -0.000051561    0.000004484
  26   H   :   -0.000065146    0.000007174   -0.000109820
  27   H   :   -0.000092831   -0.000051727   -0.000006236
  28   H   :    0.000429176   -0.000175571    0.000011808
  29   H   :   -0.000128254    0.000041011    0.000004672
  30   C   :   -0.001605208    0.000818645    0.000386220
  31   C   :    0.001393203   -0.005190367   -0.000998030
  32   C   :   -0.003947992    0.003430123    0.001635570
  33   H   :   -0.000043468    0.000273148    0.000042149
  34   H   :    0.000215230   -0.000151770   -0.000068576

Difference to translation invariance:
           :    0.0000186763    0.0000102803    0.0000158817

Difference to rotation invariance:
           :   -0.0002300263    0.0002879398    0.0003754746

Norm of the cartesian gradient     ...    0.0481562230
RMS gradient                       ...    0.0047681766
MAX gradient                       ...    0.0208041513

-------
TIMINGS
-------

Total SCF gradient time            ...       34.373 sec

One electron gradient       ....       0.224 sec  (  0.7%)
RI-J Coulomb gradient       ....       1.171 sec  (  3.4%)
COSX gradient               ....      22.228 sec  ( 64.7%)
XC gradient                 ....       9.218 sec  ( 26.8%)
CPCM gradient               ....       0.561 sec  (  1.6%)
   A-Matrix (El+Nuc)        ....       0.132 sec  (  0.4%)
   Potential                ....       0.429 sec  (  1.2%)

Maximum memory used throughout the entire SCFGRAD-calculation: 91.5 MB
------------------------------------------------------------------------------
                         ORCA GEOMETRY RELAXATION STEP
------------------------------------------------------------------------------

Reading the OPT-File                    .... done
Getting information on internals        .... done
Copying old internal coords+grads       .... done
Making the new internal coordinates     .... (new redundants).... done
Validating the new internal coordinates .... (new redundants).... done
Calculating the B-matrix                .... done
Calculating the G,G- and P matrices     .... done
Transforming gradient to internals      .... done
Projecting the internal gradient        .... done
Number of atoms                         ....  34
Number of internal coordinates          .... 173
Current Energy                          ....  -769.422250395 Eh
Current gradient norm                   ....     0.048156223 Eh/bohr
Maximum allowed component of the step   ....  0.300
Current trust radius                    ....  0.300
Updating the Hessian (BFGS)             .... done
Forming the augmented Hessian           .... done
Diagonalizing the augmented Hessian     .... done
Last element of RFO vector              ....  0.994861056
Lowest eigenvalues of augmented Hessian:
 -0.002293522  0.011430709  0.011554489  0.011878768  0.012064438
Length of the computed step             ....  0.101772596
The final length of the internal step   ....  0.101772596
Converting the step to cartesian space:
 Initial RMS(Int)=    0.0077376272
Transforming coordinates:
 Iter   0:  RMS(Cart)=    0.0347272601 RMS(Int)=    1.1699615749
 Iter   1:  RMS(Cart)=    0.0004193674 RMS(Int)=    0.0001495821
 Iter   2:  RMS(Cart)=    0.0000072317 RMS(Int)=    0.0000021572
 Iter   3:  RMS(Cart)=    0.0000001487 RMS(Int)=    0.0000000783
 Iter   4:  RMS(Cart)=    0.0000000031 RMS(Int)=    0.0000000012
done
Storing new coordinates                 .... done

                                .--------------------.
          ----------------------|Geometry convergence|-------------------------
          Item                value                   Tolerance       Converged
          ---------------------------------------------------------------------
          Energy change      -0.0070429948            0.0000002000      NO
          RMS gradient        0.0022482931            0.0000080000      NO
          MAX gradient        0.0146740487            0.0000300000      NO
          RMS step            0.0077376272            0.0001000000      NO
          MAX step            0.0374906653            0.0002000000      NO
          ........................................................
          Max(Bonds)      0.0198      Max(Angles)    0.77
          Max(Dihed)        1.19      Max(Improp)    0.00
          ---------------------------------------------------------------------

The optimization has not yet converged - more geometry cycles are needed


    ---------------------------------------------------------------------------
                         Redundant Internal Coordinates
                            (Angstroem and degrees)

        Definition                    Value    dE/dq     Step     New-Value
    ----------------------------------------------------------------------------
     1. B(C   1,C   0)                1.4069 -0.003687  0.0052    1.4121   
     2. B(C   2,C   1)                1.4184 -0.002292  0.0036    1.4220   
     3. B(C   3,C   2)                1.4070 -0.003641  0.0052    1.4122   
     4. B(C   4,C   2)                1.4776  0.004336 -0.0083    1.4692   
     5. B(C   5,C   4)                1.4755  0.010282 -0.0198    1.4556   
     6. B(C   6,C   5)                1.5217 -0.000952  0.0021    1.5238   
     7. B(C   7,C   6)                1.5159  0.000362 -0.0007    1.5152   
     8. B(C   8,C   7)                1.3442  0.000223 -0.0002    1.3441   
     9. B(C   9,C   8)                1.5131 -0.000161  0.0004    1.5135   
    10. B(C  10,C   8)                1.5102 -0.000240  0.0005    1.5108   
    11. B(C  11,C   5)                1.3806 -0.007911  0.0100    1.3907   
    12. B(C  12,C  11)                1.4717  0.009950 -0.0192    1.4526   
    13. B(C  12,C   1)                1.4755  0.004327 -0.0083    1.4671   
    14. B(O  13,C  12)                1.2568 -0.014195  0.0124    1.2692   
    15. B(O  14,C   4)                1.2570 -0.014674  0.0128    1.2698   
    16. B(H  16,C   0)                1.0863  0.000100 -0.0001    1.0861   
    17. B(H  19,C  10)                1.1001  0.000054 -0.0001    1.1000   
    18. B(H  20,C   3)                1.0859  0.000094 -0.0001    1.0858   
    19. B(H  21,C   6)                1.0982 -0.000310  0.0008    1.0990   
    20. B(H  22,C   6)                1.0913  0.000191 -0.0004    1.0910   
    21. B(H  23,C   7)                1.0918 -0.000142  0.0004    1.0922   
    22. B(H  24,C   9)                1.0953 -0.000053  0.0001    1.0954   
    23. B(H  25,C   9)                1.1000 -0.000039  0.0001    1.1001   
    24. B(H  26,C   9)                1.1000  0.000052 -0.0001    1.1000   
    25. B(H  27,C  10)                1.0913 -0.000263  0.0006    1.0918   
    26. B(H  28,C  10)                1.0995 -0.000022  0.0001    1.0995   
    27. B(C  29,H  18)                1.0985  0.000111 -0.0002    1.0983   
    28. B(C  29,H  17)                1.0976  0.000081 -0.0001    1.0975   
    29. B(C  29,H  15)                1.0920 -0.000232  0.0006    1.0926   
    30. B(C  29,C  11)                1.5099 -0.001512  0.0031    1.5130   
    31. B(C  30,C   0)                1.3912  0.002574 -0.0035    1.3877   
    32. B(C  31,C  30)                1.4071 -0.002381  0.0034    1.4105   
    33. B(C  31,C   3)                1.3913  0.002593 -0.0035    1.3878   
    34. B(H  32,C  30)                1.0880  0.000035  0.0000    1.0880   
    35. B(H  33,C  31)                1.0880  0.000036  0.0000    1.0880   
    36. A(H  16,C   0,C  30)          120.94  0.000629   -0.12    120.82   
    37. A(C   1,C   0,C  30)          120.40 -0.002281    0.48    120.89   
    38. A(C   1,C   0,H  16)          118.66  0.001652   -0.36    118.29   
    39. A(C   2,C   1,C  12)          120.60 -0.000865    0.16    120.77   
    40. A(C   0,C   1,C  12)          119.86 -0.000899    0.18    120.04   
    41. A(C   0,C   1,C   2)          119.54  0.001763   -0.34    119.20   
    42. A(C   1,C   2,C   4)          120.84 -0.001061    0.20    121.04   
    43. A(C   1,C   2,C   3)          119.41  0.001852   -0.36    119.05   
    44. A(C   3,C   2,C   4)          119.76 -0.000792    0.15    119.91   
    45. A(H  20,C   3,C  31)          120.88  0.000650   -0.12    120.76   
    46. A(C   2,C   3,C  31)          120.44 -0.002330    0.49    120.93   
    47. A(C   2,C   3,H  20)          118.68  0.001680   -0.37    118.31   
    48. A(C   2,C   4,O  14)          120.79  0.000690   -0.10    120.69   
    49. A(C   2,C   4,C   5)          117.57  0.002130   -0.50    117.07   
    50. A(C   5,C   4,O  14)          121.64 -0.002821    0.61    122.25   
    51. A(C   4,C   5,C  11)          121.46 -0.001273    0.34    121.80   
    52. A(C   4,C   5,C   6)          114.88 -0.002081    0.41    115.29   
    53. A(C   6,C   5,C  11)          123.66  0.003352   -0.75    122.90   
    54. A(C   7,C   6,H  22)          110.84  0.000329   -0.13    110.71   
    55. A(C   5,C   6,H  22)          108.44  0.000778   -0.20    108.24   
    56. A(C   7,C   6,H  21)          108.75  0.001192   -0.35    108.41   
    57. A(C   5,C   6,H  21)          109.52 -0.000329    0.21    109.72   
    58. A(H  21,C   6,H  22)          107.09 -0.000326    0.02    107.11   
    59. A(C   5,C   6,C   7)          112.08 -0.001605    0.43    112.51   
    60. A(C   8,C   7,H  23)          117.35  0.000647   -0.16    117.19   
    61. A(C   6,C   7,H  23)          114.10 -0.000059    0.01    114.12   
    62. A(C   6,C   7,C   8)          128.55 -0.000587    0.14    128.69   
    63. A(C   9,C   8,C  10)          114.38 -0.000088    0.01    114.39   
    64. A(C   7,C   8,C  10)          125.17  0.000669   -0.14    125.03   
    65. A(C   7,C   8,C   9)          120.45 -0.000582    0.12    120.58   
    66. A(H  25,C   9,H  26)          106.27  0.000123   -0.03    106.24   
    67. A(H  24,C   9,H  26)          108.20  0.000012   -0.01    108.19   
    68. A(C   8,C   9,H  26)          111.06 -0.000116    0.04    111.10   
    69. A(H  24,C   9,H  25)          108.11  0.000031   -0.01    108.10   
    70. A(C   8,C   9,H  25)          110.96 -0.000168    0.05    111.01   
    71. A(C   8,C   9,H  24)          112.01  0.000125   -0.04    111.98   
    72. A(C   8,C  10,H  19)          110.69 -0.000279    0.09    110.78   
    73. A(H  27,C  10,H  28)          107.73 -0.000131    0.01    107.74   
    74. A(H  19,C  10,H  28)          106.23  0.000123   -0.02    106.22   
    75. A(C   8,C  10,H  28)          110.19 -0.000119    0.03    110.22   
    76. A(H  19,C  10,H  27)          108.59 -0.000166    0.06    108.64   
    77. A(C   8,C  10,H  27)          113.13  0.000551   -0.16    112.98   
    78. A(C  12,C  11,C  29)          113.71 -0.002553    0.50    114.21   
    79. A(C   5,C  11,C  29)          124.46  0.003468   -0.77    123.69   
    80. A(C   5,C  11,C  12)          121.84 -0.000915    0.27    122.10   
    81. A(C  11,C  12,O  13)          120.91 -0.002474    0.53    121.44   
    82. A(C   1,C  12,O  13)          121.40  0.000491   -0.06    121.34   
    83. A(C   1,C  12,C  11)          117.69  0.001982   -0.47    117.23   
    84. A(H  17,C  29,H  18)          106.00  0.000564   -0.17    105.83   
    85. A(H  15,C  29,H  18)          108.14  0.000618   -0.16    107.98   
    86. A(C  11,C  29,H  18)          110.47 -0.000648    0.20    110.67   
    87. A(H  15,C  29,H  17)          108.60  0.000626   -0.19    108.41   
    88. A(C  11,C  29,H  17)          110.55 -0.000469    0.13    110.69   
    89. A(C  11,C  29,H  15)          112.81 -0.000581    0.16    112.97   
    90. A(C  31,C  30,H  32)          120.00  0.000029    0.00    120.00   
    91. A(C   0,C  30,H  32)          119.91 -0.000544    0.14    120.06   
    92. A(C   0,C  30,C  31)          120.09  0.000515   -0.14    119.94   
    93. A(C  30,C  31,H  33)          119.99  0.000036    0.00    119.99   
    94. A(C   3,C  31,H  33)          119.89 -0.000516    0.13    120.02   
    95. A(C   3,C  31,C  30)          120.13  0.000480   -0.14    119.99   
    96. D(C   2,C   1,C   0,H  16)   -179.96  0.000023   -0.07   -180.03   
    97. D(C  12,C   1,C   0,H  16)      0.01  0.000001    0.00      0.01   
    98. D(C   2,C   1,C   0,C  30)      0.01  0.000013   -0.03     -0.03   
    99. D(C  12,C   1,C   0,C  30)    179.97 -0.000009    0.04    180.01   
   100. D(C   3,C   2,C   1,C  12)   -179.90  0.000026   -0.08   -179.98   
   101. D(C   4,C   2,C   1,C   0)    179.94 -0.000034    0.09    180.03   
   102. D(C   4,C   2,C   1,C  12)     -0.02 -0.000012    0.02     -0.00   
   103. D(C   3,C   2,C   1,C   0)      0.06  0.000004   -0.01      0.06   
   104. D(C  31,C   3,C   2,C   1)     -0.11 -0.000018    0.05     -0.05   
   105. D(C  31,C   3,C   2,C   4)   -179.98  0.000020   -0.05   -180.03   
   106. D(H  20,C   3,C   2,C   1)    179.93 -0.000015    0.04    179.97   
   107. D(H  20,C   3,C   2,C   4)      0.05  0.000023   -0.06     -0.01   
   108. D(C   5,C   4,C   2,C   3)   -179.41  0.000045   -0.19   -179.60   
   109. D(O  14,C   4,C   2,C   1)   -178.64  0.000167   -0.76   -179.41   
   110. D(C   5,C   4,C   2,C   1)      0.72  0.000079   -0.29      0.42   
   111. D(O  14,C   4,C   2,C   3)      1.23  0.000132   -0.66      0.57   
   112. D(C  11,C   5,C   4,O  14)    178.77 -0.000120    0.70    179.46   
   113. D(C  11,C   5,C   4,C   2)     -0.59 -0.000056    0.23     -0.36   
   114. D(C   6,C   5,C   4,O  14)     -2.44 -0.000152    0.91     -1.53   
   115. D(C   6,C   5,C   4,C   2)    178.21 -0.000088    0.44    178.65   
   116. D(H  22,C   6,C   5,C  11)   -153.24  0.000174   -0.95   -154.19   
   117. D(H  22,C   6,C   5,C   4)     27.99  0.000271   -1.19     26.80   
   118. D(H  21,C   6,C   5,C  11)    -36.71  0.000041   -0.92    -37.62   
   119. D(H  21,C   6,C   5,C   4)    144.53  0.000139   -1.16    143.37   
   120. D(C   7,C   6,C   5,C  11)     84.08  0.000270   -0.93     83.15   
   121. D(C   7,C   6,C   5,C   4)    -94.69  0.000368   -1.17    -95.86   
   122. D(H  23,C   7,C   6,C   5)    -63.33  0.000233   -0.24    -63.57   
   123. D(C   8,C   7,C   6,H  22)     -4.71  0.000164   -0.35     -5.06   
   124. D(C   8,C   7,C   6,H  21)   -122.17 -0.000351   -0.09   -122.26   
   125. D(H  23,C   7,C   6,H  21)     57.90 -0.000401    0.06     57.96   
   126. D(C   8,C   7,C   6,C   5)    116.60  0.000283   -0.39    116.20   
   127. D(H  23,C   7,C   6,H  22)    175.36  0.000114   -0.20    175.16   
   128. D(C  10,C   8,C   7,H  23)    179.68  0.000182   -0.46    179.23   
   129. D(C  10,C   8,C   7,C   6)     -0.24  0.000131   -0.30     -0.54   
   130. D(C   9,C   8,C   7,H  23)     -0.80  0.000126   -0.27     -1.07   
   131. D(C   9,C   8,C   7,C   6)    179.28  0.000075   -0.11    179.16   
   132. D(H  26,C   9,C   8,C  10)    -59.79 -0.000014    0.10    -59.69   
   133. D(H  26,C   9,C   8,C   7)    120.64  0.000031   -0.07    120.57   
   134. D(H  25,C   9,C   8,C  10)     58.18 -0.000042    0.12     58.29   
   135. D(H  24,C   9,C   8,C  10)    179.10 -0.000035    0.11    179.21   
   136. D(H  24,C   9,C   8,C   7)     -0.47  0.000011   -0.06     -0.53   
   137. D(H  25,C   9,C   8,C   7)   -121.39  0.000003   -0.05   -121.44   
   138. D(H  28,C  10,C   8,C   9)     51.60  0.000047   -0.53     51.07   
   139. D(H  28,C  10,C   8,C   7)   -128.86 -0.000008   -0.35   -129.21   
   140. D(H  27,C  10,C   8,C   9)    172.25  0.000169   -0.60    171.65   
   141. D(H  27,C  10,C   8,C   7)     -8.20  0.000114   -0.43     -8.63   
   142. D(H  19,C  10,C   8,C   9)    -65.62  0.000139   -0.58    -66.20   
   143. D(H  19,C  10,C   8,C   7)    113.93  0.000084   -0.40    113.53   
   144. D(C  29,C  11,C   5,C   6)      0.82  0.000087   -0.18      0.65   
   145. D(C  29,C  11,C   5,C   4)    179.51 -0.000021    0.08    179.59   
   146. D(C  12,C  11,C   5,C   6)   -178.93  0.000091   -0.16   -179.09   
   147. D(C  12,C  11,C   5,C   4)     -0.24 -0.000017    0.09     -0.15   
   148. D(O  13,C  12,C  11,C  29)      0.87  0.000039   -0.10      0.77   
   149. D(C   1,C  12,C  11,C  29)   -178.85  0.000078   -0.35   -179.19   
   150. D(C   1,C  12,C  11,C   5)      0.93  0.000089   -0.36      0.57   
   151. D(O  13,C  12,C   1,C   2)    179.50 -0.000017    0.05    179.55   
   152. D(O  13,C  12,C   1,C   0)     -0.46  0.000005   -0.02     -0.49   
   153. D(O  13,C  12,C  11,C   5)   -179.36  0.000049   -0.12   -179.47   
   154. D(C  11,C  12,C   1,C   2)     -0.79 -0.000065    0.30     -0.49   
   155. D(C  11,C  12,C   1,C   0)    179.25 -0.000044    0.23    179.48   
   156. D(H  17,C  29,C  11,C   5)    124.34  0.000042   -0.12    124.22   
   157. D(H  15,C  29,C  11,C  12)   -177.71 -0.000020   -0.10   -177.81   
   158. D(H  15,C  29,C  11,C   5)      2.52 -0.000019   -0.08      2.44   
   159. D(H  18,C  29,C  11,C  12)     61.13  0.000051   -0.14     60.98   
   160. D(H  18,C  29,C  11,C   5)   -118.64  0.000053   -0.13   -118.77   
   161. D(H  17,C  29,C  11,C  12)    -55.89  0.000040   -0.14    -56.02   
   162. D(H  32,C  30,C   0,H  16)     -0.08 -0.000011    0.03     -0.04   
   163. D(H  32,C  30,C   0,C   1)    179.96 -0.000001   -0.00    179.96   
   164. D(C  31,C  30,C   0,H  16)    179.93 -0.000020    0.06    179.99   
   165. D(C  31,C  30,C   0,C   1)     -0.03 -0.000011    0.03     -0.01   
   166. D(H  33,C  31,C  30,H  32)     -0.03 -0.000006    0.02     -0.01   
   167. D(H  33,C  31,C  30,C   0)    179.97  0.000004   -0.01    179.96   
   168. D(C   3,C  31,C  30,H  32)    180.00 -0.000016    0.05    180.04   
   169. D(C   3,C  31,C  30,C   0)     -0.01 -0.000006    0.02      0.01   
   170. D(H  33,C  31,C   3,H  20)      0.07  0.000006   -0.02      0.05   
   171. D(H  33,C  31,C   3,C   2)   -179.90  0.000009   -0.03   -179.93   
   172. D(C  30,C  31,C   3,H  20)   -179.96  0.000017   -0.05   -180.01   
   173. D(C  30,C  31,C   3,C   2)      0.08  0.000020   -0.06      0.02   
    ----------------------------------------------------------------------------

         *************************************************************
         *                GEOMETRY OPTIMIZATION CYCLE   3            *
         *************************************************************
---------------------------------
CARTESIAN COORDINATES (ANGSTROEM)
---------------------------------
  C     -3.606815    0.181893    0.567177
  C     -2.259671    0.293485    0.158836
  C     -1.545793   -0.880936   -0.206237
  C     -2.204743   -2.128751   -0.151637
  C     -0.142698   -0.811509   -0.636408
  C      0.478100    0.504887   -0.661234
  C      1.942278    0.526205   -1.082682
  C      2.887050    0.519835    0.101923
  C      3.783026   -0.417015    0.456952
  C      4.654757   -0.224683    1.679193
  C      4.025191   -1.710685   -0.284770
  C     -0.221501    1.651992   -0.302418
  C     -1.612025    1.609222    0.115417
  O     -2.241262    2.665390    0.430725
  O      0.485084   -1.863057   -0.971751
  H      1.417142    3.052686   -0.657567
  H     -4.137891    1.088241    0.843154
  H     -0.206748    3.718469   -0.931907
  H      0.364549    3.471099    0.705451
  H      5.030397   -1.722242   -0.731325
  H     -1.648420   -3.017573   -0.433443
  H      2.142808    1.425606   -1.681585
  H      2.124917   -0.335393   -1.726525
  H      2.809049    1.402967    0.739725
  H      4.456507    0.730259    2.177965
  H      5.721382   -0.255496    1.411710
  H      4.497257   -1.032451    2.408997
  H      3.291376   -1.894328   -1.072112
  H      3.988865   -2.560629    0.411843
  C      0.383407    3.038803   -0.304059
  C     -4.236742   -1.053707    0.614846
  C     -3.529455   -2.218900    0.252177
  H     -5.275053   -1.124137    0.932142
  H     -4.022291   -3.188112    0.289930

----------------------------
CARTESIAN COORDINATES (A.U.)
----------------------------
  NO LB      ZA    FRAG     MASS         X           Y           Z
   0 C     6.0000    0    12.011   -6.815892    0.343728    1.071808
   1 C     6.0000    0    12.011   -4.270159    0.554607    0.300157
   2 C     6.0000    0    12.011   -2.921125   -1.664728   -0.389732
   3 C     6.0000    0    12.011   -4.166360   -4.022756   -0.286553
   4 C     6.0000    0    12.011   -0.269660   -1.533531   -1.202638
   5 C     6.0000    0    12.011    0.903477    0.954099   -1.249551
   6 C     6.0000    0    12.011    3.670373    0.994383   -2.045972
   7 C     6.0000    0    12.011    5.455735    0.982346    0.192607
   8 C     6.0000    0    12.011    7.148882   -0.788045    0.863515
   9 C     6.0000    0    12.011    8.796217   -0.424588    3.173215
  10 C     6.0000    0    12.011    7.606508   -3.232726   -0.538137
  11 C     6.0000    0    12.011   -0.418576    3.121813   -0.571486
  12 C     6.0000    0    12.011   -3.046286    3.040989    0.218107
  13 O     8.0000    0    15.999   -4.235371    5.036857    0.813951
  14 O     8.0000    0    15.999    0.916676   -3.520667   -1.836342
  15 H     1.0000    0     1.008    2.678011    5.768741   -1.242622
  16 H     1.0000    0     1.008   -7.819480    2.056477    1.593331
  17 H     1.0000    0     1.008   -0.390698    7.026888   -1.761050
  18 H     1.0000    0     1.008    0.688897    6.559426    1.333108
  19 H     1.0000    0     1.008    9.506073   -3.254566   -1.382004
  20 H     1.0000    0     1.008   -3.115063   -5.702387   -0.819088
  21 H     1.0000    0     1.008    4.049319    2.694005   -3.177735
  22 H     1.0000    0     1.008    4.015512   -0.633802   -3.262659
  23 H     1.0000    0     1.008    5.308333    2.651223    1.397877
  24 H     1.0000    0     1.008    8.421578    1.379990    4.115758
  25 H     1.0000    0     1.008   10.811845   -0.482818    2.667746
  26 H     1.0000    0     1.008    8.498584   -1.951050    4.552344
  27 H     1.0000    0     1.008    6.219800   -3.579761   -2.025998
  28 H     1.0000    0     1.008    7.537863   -4.838888    0.778271
  29 C     6.0000    0    12.011    0.724535    5.742505   -0.574588
  30 C     6.0000    0    12.011   -8.006281   -1.991218    1.161890
  31 C     6.0000    0    12.011   -6.669703   -4.193114    0.476545
  32 H     1.0000    0     1.008   -9.968406   -2.124310    1.761493
  33 H     1.0000    0     1.008   -7.601028   -6.024659    0.547887

--------------------------------
INTERNAL COORDINATES (ANGSTROEM)
--------------------------------
 C      0   0   0     0.000000000000     0.00000000     0.00000000
 C      1   0   0     1.412087558408     0.00000000     0.00000000
 C      2   1   0     1.422028689348   119.20255356     0.00000000
 C      3   2   1     1.412174942359   119.05040442     0.05777993
 C      3   2   1     1.469197849833   121.03545985   180.03321202
 C      5   3   2     1.455646330281   117.06589204     0.42407776
 C      6   5   3     1.523775042386   115.28771105   178.65924895
 C      7   6   5     1.515230871946   112.50978139   264.14258371
 C      8   7   6     1.344063248988   128.68851449   116.20547400
 C      9   8   7     1.513532678875   120.57576714   179.16309035
 C      9   8   7     1.510753669524   125.03243016   359.45616588
 C      6   5   3     1.390697465396   121.80256360   359.64215166
 C     12   6   5     1.452574823400   122.10675727   359.85743210
 O     13  12   6     1.269191887370   121.43684768   180.52899268
 O      5   3   2     1.269770003969   120.68738076   180.59852003
 H     12   6   5     2.184771404817    96.29054713   180.72072700
 H      1   2   3     1.086127005805   118.29469655   179.97434287
 H     16  12   6     1.776386982071    65.14966023   149.26015421
 H     18  16  12     1.751717353321    60.30256110    74.84479034
 H     11   9   8     1.099992887585   110.78060265   113.52730213
 H      4   3   2     1.085778402023   118.30794079   179.97146987
 H      7   6   5     1.099008648910   109.72458827   143.37009374
 H      7   6   5     1.090982168738   108.24233932    26.80545033
 H      8   7   6     1.092152396201   114.11869654   296.42825756
 H     10   9   8     1.095440815462   111.97663180   359.47266736
 H     10   9   8     1.100083880384   111.00988395   238.55674612
 H     10   9   8     1.099958982069   111.10021992   120.57301563
 H     11   9   8     1.091840604420   112.97532527   351.36967641
 H     11   9   8     1.099543070244   110.21722140   230.78911123
 C     16  12   6     1.092597277446    39.61339699   182.04098091
 C      1   2   3     1.387727772098   120.88702369   359.97131427
 C      4   3   2     1.387823834089   120.93385373   359.94565911
 H     31   1   2     1.087992892126   120.05650745   179.96068698
 H     32   4   3     1.087972804156   120.02311805   180.07432040

---------------------------
INTERNAL COORDINATES (A.U.)
---------------------------
 C      0   0   0     0.000000000000     0.00000000     0.00000000
 C      1   0   0     2.668458762508     0.00000000     0.00000000
 C      2   1   0     2.687244777446   119.20255356     0.00000000
 C      3   2   1     2.668623894245   119.05040442     0.05777993
 C      3   2   1     2.776381572731   121.03545985   180.03321202
 C      5   3   2     2.750772912078   117.06589204     0.42407776
 C      6   5   3     2.879517519813   115.28771105   178.65924895
 C      7   6   5     2.863371377641   112.50978139   264.14258371
 C      8   7   6     2.539911447255   128.68851449   116.20547400
 C      9   8   7     2.860162257813   120.57576714   179.16309035
 C      9   8   7     2.854910691216   125.03243016   359.45616588
 C      6   5   3     2.628037344737   121.80256360   359.64215166
 C     12   6   5     2.744968605255   122.10675727   359.85743210
 O     13  12   6     2.398425078523   121.43684768   180.52899268
 O      5   3   2     2.399517560569   120.68738076   180.59852003
 H     12   6   5     4.128619620327    96.29054713   180.72072700
 H      1   2   3     2.052482587627   118.29469655   179.97434287
 H     16  12   6     3.356884903977    65.14966023   149.26015421
 H     18  16  12     3.310266061815    60.30256110    74.84479034
 H     11   9   8     2.078685306797   110.78060265   113.52730213
 H      4   3   2     2.051823821950   118.30794079   179.97146987
 H      7   6   5     2.076825365250   109.72458827   143.37009374
 H      7   6   5     2.061657515906   108.24233932    26.80545033
 H      8   7   6     2.063868925325   114.11869654   296.42825756
 H     10   9   8     2.070083137142   111.97663180   359.47266736
 H     10   9   8     2.078857258267   111.00988395   238.55674612
 H     10   9   8     2.078621234658   111.10021992   120.57301563
 H     11   9   8     2.063279724249   112.97532527   351.36967641
 H     11   9   8     2.077835275212   110.21722140   230.78911123
 C     16  12   6     2.064709629041    39.61339699   182.04098091
 C      1   2   3     2.622425437702   120.88702369   359.97131427
 C      4   3   2     2.622606968557   120.93385373   359.94565911
 H     31   1   2     2.056008601771   120.05650745   179.96068698
 H     32   4   3     2.055970641009   120.02311805   180.07432040


           ************************************************************
           *        Program running with 4 parallel MPI-processes     *
           *              working on a common directory               *
           ************************************************************
------------------------------------------------------------------------------
                   ___                                                        
                  /   \      - P O W E R E D   B Y -                         
                 /     \                                                     
                 |  |  |   _    _      __       _____    __    __             
                 |  |  |  | |  | |    /  \     |  _  \  |  |  /  |          
                  \  \/   | |  | |   /    \    | | | |  |  | /  /          
                 / \  \   | |__| |  /  /\  \   | |_| |  |  |/  /          
                |  |  |   |  __  | /  /__\  \  |    /   |      \           
                |  |  |   | |  | | |   __   |  |    \   |  |\   \          
                \     /   | |  | | |  |  |  |  | |\  \  |  | \   \       
                 \___/    |_|  |_| |__|  |__|  |_| \__\ |__|  \__/        
                                                                              
                      - O R C A' S   B I G   F R I E N D -                    
                                      &                                       
                       - I N T E G R A L  F E E D E R -                       
                                                                              
 v1 FN, 2020, v2 2021                                                         
------------------------------------------------------------------------------


Reading SHARK input file MK1_1e_0H_B3LYP_631Gd_opt.SHARKINP.tmp ... ok
----------------------
SHARK INTEGRAL PACKAGE
----------------------

Number of atoms                             ...     34
Number of basis functions                   ...    284
Number of shells                            ...    140
Maximum angular momentum                    ...      2
Integral batch strategy                     ... SHARK/LIBINT Hybrid
RI-J (if used) integral strategy            ... SPLIT-RIJ (Revised 2003 algorithm where possible)
Printlevel                                  ...      1
Contraction scheme used                     ... SEGMENTED contraction
Coulomb Range Separation                    ... NOT USED
Exchange Range Separation                   ... NOT USED
Finite Nucleus Model                        ... NOT USED
Auxiliary Coulomb fitting basis             ... AVAILABLE
   # of basis functions in Aux-J            ...   1058
   # of shells in Aux-J                     ...    350
   Maximum angular momentum in Aux-J        ...      4
Auxiliary J/K fitting basis                 ... NOT available
Auxiliary Correlation fitting basis         ... NOT available
Auxiliary 'external' fitting basis          ... NOT available
Integral threshold                          ...     2.500000e-11
Primitive cut-off                           ...     2.500000e-12
Primitive pair pre-selection threshold      ...     2.500000e-12

Calculating pre-screening integrals         ... done (  0.0 sec) Dimension = 140
Organizing shell pair data                  ... done (  0.0 sec)
Shell pair information
Total number of shell pairs                 ...      9870
Shell pairs after pre-screening             ...      7628
Total number of primitive shell pairs       ...     56371
Primitive shell pairs kept                  ...     24778
          la=0 lb=0:   2716 shell pairs
          la=1 lb=0:   2578 shell pairs
          la=1 lb=1:    611 shell pairs
          la=2 lb=0:   1065 shell pairs
          la=2 lb=1:    543 shell pairs
          la=2 lb=2:    115 shell pairs

Calculating one electron integrals          ... done (  0.0 sec)
Calculating RI/J V-Matrix + Cholesky decomp.... done (  0.0 sec)
Calculating Nuclear repulsion               ... done (  0.0 sec) ENN=   1234.771629747031 Eh

SHARK setup successfully completed in   0.3 seconds

Maximum memory used throughout the entire GTOINT-calculation: 19.2 MB
[1717791856.568718] [eu-a2p-327:117328:0]          mpool.c:38   UCX  WARN  object 0x3a49180 was not returned to mpool ucp_requests
[1717791856.568749] [eu-a2p-327:117328:0]          mpool.c:38   UCX  WARN  object 0x3a49340 was not returned to mpool ucp_requests
[1717791856.568753] [eu-a2p-327:117328:0]          mpool.c:38   UCX  WARN  object 0x3a49500 was not returned to mpool ucp_requests
[1717791856.568756] [eu-a2p-327:117328:0]          mpool.c:38   UCX  WARN  object 0x3a496c0 was not returned to mpool ucp_requests
[1717791856.568759] [eu-a2p-327:117328:0]          mpool.c:38   UCX  WARN  object 0x3a49880 was not returned to mpool ucp_requests
[1717791856.568762] [eu-a2p-327:117328:0]          mpool.c:38   UCX  WARN  object 0x3a49a40 was not returned to mpool ucp_requests
[1717791856.568765] [eu-a2p-327:117328:0]          mpool.c:38   UCX  WARN  object 0x3a49c00 was not returned to mpool ucp_requests
[1717791856.568767] [eu-a2p-327:117328:0]          mpool.c:38   UCX  WARN  object 0x3a49dc0 was not returned to mpool ucp_requests
[1717791856.568770] [eu-a2p-327:117328:0]          mpool.c:38   UCX  WARN  object 0x3a49f80 was not returned to mpool ucp_requests
[1717791856.568773] [eu-a2p-327:117328:0]          mpool.c:38   UCX  WARN  object 0x3a4a140 was not returned to mpool ucp_requests
[1717791856.568775] [eu-a2p-327:117328:0]          mpool.c:38   UCX  WARN  object 0x3a4a300 was not returned to mpool ucp_requests
[1717791856.568778] [eu-a2p-327:117328:0]          mpool.c:38   UCX  WARN  object 0x3a4a4c0 was not returned to mpool ucp_requests
[1717791856.568781] [eu-a2p-327:117328:0]          mpool.c:38   UCX  WARN  object 0x3a4a680 was not returned to mpool ucp_requests
[1717791856.568783] [eu-a2p-327:117328:0]          mpool.c:38   UCX  WARN  object 0x3a4a840 was not returned to mpool ucp_requests
[1717791856.568786] [eu-a2p-327:117328:0]          mpool.c:38   UCX  WARN  object 0x3a4aa00 was not returned to mpool ucp_requests
[1717791856.568788] [eu-a2p-327:117328:0]          mpool.c:38   UCX  WARN  object 0x3a4abc0 was not returned to mpool ucp_requests
[1717791856.568791] [eu-a2p-327:117328:0]          mpool.c:38   UCX  WARN  object 0x3a4ad80 was not returned to mpool ucp_requests
[1717791856.568793] [eu-a2p-327:117328:0]          mpool.c:38   UCX  WARN  object 0x3a4af40 was not returned to mpool ucp_requests
[1717791856.568635] [eu-a2p-327:117329:0]          mpool.c:38   UCX  WARN  object 0x2a4b180 was not returned to mpool ucp_requests
[1717791856.568660] [eu-a2p-327:117329:0]          mpool.c:38   UCX  WARN  object 0x2a4b340 was not returned to mpool ucp_requests
[1717791856.568664] [eu-a2p-327:117329:0]          mpool.c:38   UCX  WARN  object 0x2a4b500 was not returned to mpool ucp_requests
[1717791856.568667] [eu-a2p-327:117329:0]          mpool.c:38   UCX  WARN  object 0x2a4b6c0 was not returned to mpool ucp_requests
[1717791856.568670] [eu-a2p-327:117329:0]          mpool.c:38   UCX  WARN  object 0x2a4b880 was not returned to mpool ucp_requests
[1717791856.568673] [eu-a2p-327:117329:0]          mpool.c:38   UCX  WARN  object 0x2a4ba40 was not returned to mpool ucp_requests
[1717791856.568675] [eu-a2p-327:117329:0]          mpool.c:38   UCX  WARN  object 0x2a4bc00 was not returned to mpool ucp_requests
[1717791856.568678] [eu-a2p-327:117329:0]          mpool.c:38   UCX  WARN  object 0x2a4bdc0 was not returned to mpool ucp_requests
[1717791856.568680] [eu-a2p-327:117329:0]          mpool.c:38   UCX  WARN  object 0x2a4bf80 was not returned to mpool ucp_requests
[1717791856.568682] [eu-a2p-327:117329:0]          mpool.c:38   UCX  WARN  object 0x2a4c140 was not returned to mpool ucp_requests
[1717791856.568685] [eu-a2p-327:117329:0]          mpool.c:38   UCX  WARN  object 0x2a4c300 was not returned to mpool ucp_requests
[1717791856.568687] [eu-a2p-327:117329:0]          mpool.c:38   UCX  WARN  object 0x2a4c4c0 was not returned to mpool ucp_requests
[1717791856.568690] [eu-a2p-327:117329:0]          mpool.c:38   UCX  WARN  object 0x2a4c680 was not returned to mpool ucp_requests
[1717791856.568692] [eu-a2p-327:117329:0]          mpool.c:38   UCX  WARN  object 0x2a4c840 was not returned to mpool ucp_requests
[1717791856.568696] [eu-a2p-327:117329:0]          mpool.c:38   UCX  WARN  object 0x2a4ca00 was not returned to mpool ucp_requests
[1717791856.568700] [eu-a2p-327:117329:0]          mpool.c:38   UCX  WARN  object 0x2a4cbc0 was not returned to mpool ucp_requests
[1717791856.568702] [eu-a2p-327:117329:0]          mpool.c:38   UCX  WARN  object 0x2a4cd80 was not returned to mpool ucp_requests
[1717791856.568705] [eu-a2p-327:117329:0]          mpool.c:38   UCX  WARN  object 0x2a4cf40 was not returned to mpool ucp_requests
[1717791856.573923] [eu-a2p-327:117327:0]          mpool.c:38   UCX  WARN  object 0x310b4c0 was not returned to mpool ucp_requests
[1717791856.573945] [eu-a2p-327:117327:0]          mpool.c:38   UCX  WARN  object 0x310b680 was not returned to mpool ucp_requests
[1717791856.573949] [eu-a2p-327:117327:0]          mpool.c:38   UCX  WARN  object 0x310b840 was not returned to mpool ucp_requests
[1717791856.573952] [eu-a2p-327:117327:0]          mpool.c:38   UCX  WARN  object 0x310bbc0 was not returned to mpool ucp_requests
[1717791856.573955] [eu-a2p-327:117327:0]          mpool.c:38   UCX  WARN  object 0x310bd80 was not returned to mpool ucp_requests
[1717791856.573957] [eu-a2p-327:117327:0]          mpool.c:38   UCX  WARN  object 0x310bf40 was not returned to mpool ucp_requests


           ************************************************************
           *        Program running with 4 parallel MPI-processes     *
           *              working on a common directory               *
           ************************************************************

Diagonalization of the overlap matrix:
Smallest eigenvalue                        ... 3.250e-04
Time for diagonalization                   ...    0.010 sec
Threshold for overlap eigenvalues          ... 1.000e-08
Number of eigenvalues below threshold      ... 0
Time for construction of square roots      ...    0.004 sec
Total time needed                          ...    0.015 sec

-------------------
DFT GRID GENERATION
-------------------

General Integration Accuracy     IntAcc      ... 4.959
Radial Grid Type                 RadialGrid  ... OptM3 with GC (2021)
Angular Grid (max. ang.)         AngularGrid ... 6 (Lebedev-590)
Angular grid pruning method      GridPruning ... 4 (adaptive)
Weight generation scheme         WeightScheme... Becke
Basis function cutoff            BFCut       ... 1.0000e-11
Integration weight cutoff        WCut        ... 1.0000e-14
Angular grids for H and He will be reduced by one unit
Partially contracted basis set               ... off
Rotationally invariant grid construction     ... off

Total number of grid points                  ...   392768
Total number of batches                      ...     6156
Average number of points per batch           ...       63
Average number of grid points per atom       ...    11552
Time for grid setup =    4.975 sec

--------------------
COSX GRID GENERATION
--------------------

GRIDX 1
-------
General Integration Accuracy     IntAcc      ... 4.020
Radial Grid Type                 RadialGrid  ... OptM3 with GC (2021)
Angular Grid (max. ang.)         AngularGrid ... 2 (Lebedev-110)
Angular grid pruning method      GridPruning ... 4 (adaptive)
Weight generation scheme         WeightScheme... Becke
Basis function cutoff            BFCut       ... 1.0000e-11
Integration weight cutoff        WCut        ... 1.0000e-14
Angular grids for H and He will be reduced by one unit
Partially contracted basis set               ... on
Rotationally invariant grid construction     ... off

Total number of grid points                  ...    43625
Total number of batches                      ...      700
Average number of points per batch           ...       62
Average number of grid points per atom       ...     1283
UseSFitting                                  ... on

GRIDX 2
-------
General Integration Accuracy     IntAcc      ... 4.338
Radial Grid Type                 RadialGrid  ... OptM3 with GC (2021)
Angular Grid (max. ang.)         AngularGrid ... 3 (Lebedev-194)
Angular grid pruning method      GridPruning ... 4 (adaptive)
Weight generation scheme         WeightScheme... Becke
Basis function cutoff            BFCut       ... 1.0000e-11
Integration weight cutoff        WCut        ... 1.0000e-14
Angular grids for H and He will be reduced by one unit
Partially contracted basis set               ... on
Rotationally invariant grid construction     ... off

Total number of grid points                  ...    95386
Total number of batches                      ...     1508
Average number of points per batch           ...       63
Average number of grid points per atom       ...     2805
UseSFitting                                  ... on

GRIDX 3
-------
General Integration Accuracy     IntAcc      ... 4.871
Radial Grid Type                 RadialGrid  ... OptM3 with GC (2021)
Angular Grid (max. ang.)         AngularGrid ... 4 (Lebedev-302)
Angular grid pruning method      GridPruning ... 4 (adaptive)
Weight generation scheme         WeightScheme... Becke
Basis function cutoff            BFCut       ... 1.0000e-11
Integration weight cutoff        WCut        ... 1.0000e-14
Angular grids for H and He will be reduced by one unit
Partially contracted basis set               ... on
Rotationally invariant grid construction     ... off

Total number of grid points                  ...   179976
Total number of batches                      ...     2830
Average number of points per batch           ...       63
Average number of grid points per atom       ...     5293
UseSFitting                                  ... on

Time for X-Grid setup             =    2.403 sec


--------------------
CPCM SOLVATION MODEL
--------------------
CPCM parameters:
  Epsilon                                         ...      80.4000
  Refrac                                          ...       1.3300
  Rsolv                                           ...       1.3000
  Surface type                                    ... GAUSSIAN VDW
  Epsilon function type                           ...         CPCM
Radii:
 Radius for C  used is    3.8550 Bohr (=   2.0400 Ang.)
 Radius for O  used is    3.4469 Bohr (=   1.8240 Ang.)
 Radius for H  used is    2.4944 Bohr (=   1.3200 Ang.)
Calculating surface                               ...        done! (  0.0s)
GEPOL surface points                              ...         1806
GEPOL Volume                                      ...    2050.3777
GEPOL Surface-area                                ...    1048.6895
Calculating surface distance matrix               ...        done! (  0.0s)
Performing Cholesky decomposition & store         ...        done! (  0.1s)
Overall time for CPCM initialization              ...                 0.2s
--------------
SCF ITERATIONS
--------------
ITER       Energy         Delta-E        Max-DP      RMS-DP      [F,P]     Damp
               ***  Starting incremental Fock matrix formation  ***
  0   -769.4218118422   0.000000000000 0.00147086  0.00004285  0.0072213 0.7000
  1   -769.4222678271  -0.000455984852 0.00116927  0.00003648  0.0056784 0.7000
                               ***Turning on DIIS***
  2   -769.4226179705  -0.000350143380 0.00286449  0.00009161  0.0042388 0.0000
  3   -769.4235015735  -0.000883603059 0.00089391  0.00002262  0.0008234 0.0000
               *** Restarting incremental Fock matrix formation ***
                                   *** Resetting DIIS ***
  4   -769.4235178290  -0.000016255495 0.00092079  0.00001532  0.0010847 0.0000
  5   -769.4235177696   0.000000059440 0.00039726  0.00000613  0.0014385 0.0000
  6   -769.4235250203  -0.000007250776 0.00012821  0.00000337  0.0002284 0.0000
  7   -769.4235257201  -0.000000699790 0.00010068  0.00000143  0.0001099 0.0000
  8   -769.4235258022  -0.000000082053 0.00006153  0.00000066  0.0000441 0.0000
  9   -769.4235258358  -0.000000033627 0.00002218  0.00000026  0.0000159 0.0000
 10   -769.4235258381  -0.000000002248 0.00001875  0.00000025  0.0000170 0.0000
 11   -769.4235258299   0.000000008146 0.00000852  0.00000010  0.0000042 0.0000
 12   -769.4235258364  -0.000000006504 0.00000155  0.00000004  0.0000034 0.0000
 13   -769.4235258388  -0.000000002352 0.00000244  0.00000004  0.0000012 0.0000
                            ***DIIS convergence achieved***

               *****************************************************
               *                     SUCCESS                       *
               *           SCF CONVERGED AFTER  14 CYCLES          *
               *****************************************************

Old exchange energy                            =    -21.085542147 Eh
New exchange energy                            =    -21.085544533 Eh
Exchange energy change after final integration =     -0.000002386 Eh
Total energy after final integration           =   -769.423528210 Eh
Final COS-X integration done in                =    15.685 sec
Total Energy       :         -769.42352821 Eh          -20937.07862 eV
  Last Energy change         ...    1.5019e-08  Tolerance :   1.0000e-08
  Last MAX-Density change    ...    0.0000e+00  Tolerance :   1.0000e-07
             **** THE GBW FILE WAS UPDATED (MK1_1e_0H_B3LYP_631Gd_opt.gbw) ****
             **** DENSITY MK1_1e_0H_B3LYP_631Gd_opt.scfp WAS UPDATED ****
             **** ENERGY FILE WAS UPDATED (MK1_1e_0H_B3LYP_631Gd_opt.en.tmp) ****
----------------------
UHF SPIN CONTAMINATION
----------------------

Warning: in a DFT calculation there is little theoretical justification to 
         calculate <S**2> as in Hartree-Fock theory. We will do it anyways
         but you should keep in mind that the values have only limited relevance

Expectation value of <S**2>     :     0.759503
Ideal value S*(S+1) for S=0.5   :     0.750000
Deviation                       :     0.009503

             **** THE GBW FILE WAS UPDATED (MK1_1e_0H_B3LYP_631Gd_opt.gbw) ****
             **** DENSITY MK1_1e_0H_B3LYP_631Gd_opt.scfp WAS UPDATED ****
Total SCF time: 0 days 0 hours 2 min 12 sec 

Maximum memory used throughout the entire SCF-calculation: 109.9 MB

-------------------------   --------------------
FINAL SINGLE POINT ENERGY      -769.423528209959
-------------------------   --------------------


           ************************************************************
           *        Program running with 4 parallel MPI-processes     *
           *              working on a common directory               *
           ************************************************************
------------------------------------------------------------------------------
                         ORCA SCF GRADIENT CALCULATION
------------------------------------------------------------------------------

 ... reading COSX grid (gridx3)
Gradient of the Kohn-Sham DFT energy:
Kohn-Sham wavefunction type      ... UKS
Hartree-Fock exchange scaling    ...    0.200
Number of operators              ...    2
Number of atoms                  ...   34
Basis set dimensions             ...  284
Integral neglect threshold       ... 2.5e-11
Integral primitive cutoff        ... 2.5e-12
SHARK Integral package           ... ON

Nuc. rep. gradient       (SHARK) ... done (  0.0 sec)
HCore & Overlap gradient (SHARK) ... done (  0.2 sec)
RI-J gradient            (SHARK) ... done (  1.2 sec)
COSX-gradient                    ... done ( 27.9 sec)
Exchange-correlation gradient    ... done

------------------
CARTESIAN GRADIENT
------------------

   1   C   :    0.000425943    0.002312854    0.000169093
   2   C   :    0.000609849   -0.000086997   -0.000265864
   3   C   :    0.000128065    0.000616127    0.000241301
   4   C   :    0.002244210   -0.000545810   -0.000701963
   5   C   :    0.000125128   -0.004044566   -0.001061860
   6   C   :   -0.001144864    0.003886017    0.001354927
   7   C   :   -0.000119483   -0.001613671   -0.000216561
   8   C   :   -0.000009071   -0.000101359    0.000489724
   9   C   :   -0.000011601   -0.000277145   -0.000569925
  10   C   :    0.000095691    0.000061158    0.000110853
  11   C   :   -0.000114681    0.000148061    0.000240227
  12   C   :    0.002549694   -0.003107179   -0.001487869
  13   C   :   -0.002821322    0.001814050    0.001400427
  14   O   :    0.000788525   -0.000395657   -0.000449483
  15   O   :   -0.000041584    0.001280271    0.000446869
  16   H   :    0.000477949   -0.000382315   -0.000217833
  17   H   :   -0.000389088   -0.000323124    0.000071703
  18   H   :   -0.000041253   -0.000062979    0.000048445
  19   H   :   -0.000042653   -0.000069233    0.000046776
  20   H   :    0.000059515    0.000072422    0.000086281
  21   H   :   -0.000491236   -0.000229499    0.000102392
  22   H   :   -0.000141663    0.000436252    0.000005712
  23   H   :    0.000105242    0.000200918   -0.000195769
  24   H   :   -0.000228316    0.000099901   -0.000115125
  25   H   :   -0.000000040    0.000009719    0.000023930
  26   H   :    0.000057343   -0.000015047   -0.000017110
  27   H   :    0.000003216   -0.000009235    0.000046406
  28   H   :    0.000147378   -0.000061884   -0.000195611
  29   H   :   -0.000075120   -0.000083537    0.000007572
  30   C   :   -0.001448828    0.000933132    0.000446328
  31   C   :    0.000349252   -0.001313178   -0.000280713
  32   C   :   -0.000986304    0.000883749    0.000415564
  33   H   :   -0.000116595    0.000146710    0.000066929
  34   H   :    0.000080897   -0.000176362   -0.000030978

Difference to translation invariance:
           :    0.0000241949    0.0000025649    0.0000147968

Difference to rotation invariance:
           :   -0.0002689675    0.0001945035    0.0002076476

Norm of the cartesian gradient     ...    0.0097188193
RMS gradient                       ...    0.0009623065
MAX gradient                       ...    0.0040445659

-------
TIMINGS
-------

Total SCF gradient time            ...       39.964 sec

One electron gradient       ....       0.226 sec  (  0.6%)
RI-J Coulomb gradient       ....       1.160 sec  (  2.9%)
COSX gradient               ....      27.864 sec  ( 69.7%)
XC gradient                 ....       9.156 sec  ( 22.9%)
CPCM gradient               ....       0.564 sec  (  1.4%)
   A-Matrix (El+Nuc)        ....       0.133 sec  (  0.3%)
   Potential                ....       0.431 sec  (  1.1%)

Maximum memory used throughout the entire SCFGRAD-calculation: 92.2 MB
------------------------------------------------------------------------------
                         ORCA GEOMETRY RELAXATION STEP
------------------------------------------------------------------------------

Reading the OPT-File                    .... done
Getting information on internals        .... done
Copying old internal coords+grads       .... done
Making the new internal coordinates     .... (new redundants).... done
Validating the new internal coordinates .... (new redundants).... done
Calculating the B-matrix                .... done
Calculating the G,G- and P matrices     .... done
Transforming gradient to internals      .... done
Projecting the internal gradient        .... done
Number of atoms                         ....  34
Number of internal coordinates          .... 173
Current Energy                          ....  -769.423528210 Eh
Current gradient norm                   ....     0.009718819 Eh/bohr
Maximum allowed component of the step   ....  0.300
Current trust radius                    ....  0.300
Updating the Hessian (BFGS)             .... done
Forming the augmented Hessian           .... done
Diagonalizing the augmented Hessian     .... done
Last element of RFO vector              ....  0.997334857
Lowest eigenvalues of augmented Hessian:
 -0.000152092  0.011194571  0.011552194  0.011878660  0.012025730
Length of the computed step             ....  0.073155119
The final length of the internal step   ....  0.073155119
Converting the step to cartesian space:
 Initial RMS(Int)=    0.0055618807
Transforming coordinates:
 Iter   0:  RMS(Cart)=    0.0338807196 RMS(Int)=    0.6750576590
 Iter   1:  RMS(Cart)=    0.0003521854 RMS(Int)=    0.0001656258
 Iter   2:  RMS(Cart)=    0.0000074038 RMS(Int)=    0.0000019555
 Iter   3:  RMS(Cart)=    0.0000001894 RMS(Int)=    0.0000001055
 Iter   4:  RMS(Cart)=    0.0000000049 RMS(Int)=    0.0000000018
done
Storing new coordinates                 .... done

                                .--------------------.
          ----------------------|Geometry convergence|-------------------------
          Item                value                   Tolerance       Converged
          ---------------------------------------------------------------------
          Energy change      -0.0012778148            0.0000002000      NO
          RMS gradient        0.0004337771            0.0000080000      NO
          MAX gradient        0.0018088375            0.0000300000      NO
          RMS step            0.0055618807            0.0001000000      NO
          MAX step            0.0226993061            0.0002000000      NO
          ........................................................
          Max(Bonds)      0.0030      Max(Angles)    0.31
          Max(Dihed)        1.30      Max(Improp)    0.00
          ---------------------------------------------------------------------

The optimization has not yet converged - more geometry cycles are needed


    ---------------------------------------------------------------------------
                         Redundant Internal Coordinates
                            (Angstroem and degrees)

        Definition                    Value    dE/dq     Step     New-Value
    ----------------------------------------------------------------------------
     1. B(C   1,C   0)                1.4121 -0.000190  0.0007    1.4127   
     2. B(C   2,C   1)                1.4220  0.001232 -0.0009    1.4212   
     3. B(C   3,C   2)                1.4122 -0.000207  0.0007    1.4128   
     4. B(C   4,C   2)                1.4692 -0.000448 -0.0002    1.4690   
     5. B(C   5,C   4)                1.4556  0.001036 -0.0030    1.4526   
     6. B(C   6,C   5)                1.5238 -0.000167  0.0005    1.5242   
     7. B(C   7,C   6)                1.5152  0.000030 -0.0001    1.5151   
     8. B(C   8,C   7)                1.3441  0.000148 -0.0001    1.3440   
     9. B(C   9,C   8)                1.5135  0.000226 -0.0003    1.5133   
    10. B(C  10,C   8)                1.5108 -0.000126  0.0002    1.5110   
    11. B(C  11,C   5)                1.3907 -0.001686  0.0025    1.3932   
    12. B(C  12,C  11)                1.4526  0.000733 -0.0026    1.4500   
    13. B(C  12,C   1)                1.4671 -0.000568 -0.0000    1.4671   
    14. B(O  13,C  12)                1.2692 -0.000831  0.0017    1.2709   
    15. B(O  14,C   4)                1.2698 -0.001199  0.0020    1.2718   
    16. B(H  16,C   0)                1.0861 -0.000061  0.0001    1.0862   
    17. B(H  19,C  10)                1.1000  0.000018 -0.0000    1.1000   
    18. B(H  20,C   3)                1.0858 -0.000091  0.0002    1.0859   
    19. B(H  21,C   6)                1.0990  0.000328 -0.0005    1.0985   
    20. B(H  22,C   6)                1.0910 -0.000026  0.0000    1.0910   
    21. B(H  23,C   7)                1.0922  0.000030 -0.0000    1.0921   
    22. B(H  24,C   9)                1.0954  0.000018 -0.0000    1.0954   
    23. B(H  25,C   9)                1.1001  0.000059 -0.0001    1.1000   
    24. B(H  26,C   9)                1.1000  0.000040 -0.0001    1.0999   
    25. B(H  27,C  10)                1.0918  0.000054 -0.0000    1.0918   
    26. B(H  28,C  10)                1.0995  0.000072 -0.0001    1.0994   
    27. B(C  29,H  18)                1.0983  0.000019 -0.0000    1.0983   
    28. B(C  29,H  17)                1.0975 -0.000046  0.0001    1.0976   
    29. B(C  29,H  15)                1.0926  0.000517 -0.0008    1.0918   
    30. B(C  29,C  11)                1.5130 -0.000037  0.0003    1.5133   
    31. B(C  30,C   0)                1.3877  0.000784 -0.0010    1.3867   
    32. B(C  31,C  30)                1.4105 -0.000269  0.0006    1.4111   
    33. B(C  31,C   3)                1.3878  0.000804 -0.0010    1.3868   
    34. B(H  32,C  30)                1.0880  0.000122 -0.0002    1.0878   
    35. B(H  33,C  31)                1.0880  0.000119 -0.0002    1.0878   
    36. A(H  16,C   0,C  30)          120.82 -0.000139    0.03    120.84   
    37. A(C   1,C   0,C  30)          120.89 -0.000763    0.15    121.04   
    38. A(C   1,C   0,H  16)          118.29  0.000902   -0.18    118.11   
    39. A(C   2,C   1,C  12)          120.76  0.000469   -0.07    120.69   
    40. A(C   0,C   1,C  12)          120.04 -0.000799    0.15    120.18   
    41. A(C   0,C   1,C   2)          119.20  0.000330   -0.08    119.12   
    42. A(C   1,C   2,C   4)          121.04  0.000442   -0.06    120.98   
    43. A(C   1,C   2,C   3)          119.05  0.000310   -0.08    118.97   
    44. A(C   3,C   2,C   4)          119.91 -0.000752    0.14    120.05   
    45. A(H  20,C   3,C  31)          120.76 -0.000177    0.03    120.79   
    46. A(C   2,C   3,C  31)          120.93 -0.000761    0.16    121.09   
    47. A(C   2,C   3,H  20)          118.31  0.000938   -0.19    118.12   
    48. A(C   2,C   4,O  14)          120.69  0.001330   -0.21    120.48   
    49. A(C   2,C   4,C   5)          117.07 -0.001259    0.14    117.21   
    50. A(C   5,C   4,O  14)          122.25 -0.000070    0.05    122.30   
    51. A(C   4,C   5,C  11)          121.80  0.000706   -0.06    121.74   
    52. A(C   4,C   5,C   6)          115.29 -0.001359    0.24    115.52   
    53. A(C   6,C   5,C  11)          122.90  0.000652   -0.18    122.73   
    54. A(C   7,C   6,H  22)          110.71  0.000087   -0.06    110.65   
    55. A(C   5,C   6,H  22)          108.24  0.000475   -0.15    108.09   
    56. A(C   7,C   6,H  21)          108.40  0.000320   -0.05    108.35   
    57. A(C   5,C   6,H  21)          109.72 -0.000204    0.12    109.85   
    58. A(H  21,C   6,H  22)          107.11 -0.000066   -0.02    107.09   
    59. A(C   5,C   6,C   7)          112.51 -0.000596    0.16    112.67   
    60. A(C   8,C   7,H  23)          117.19  0.000225   -0.06    117.14   
    61. A(C   6,C   7,H  23)          114.12 -0.000328    0.06    114.18   
    62. A(C   6,C   7,C   8)          128.69  0.000104   -0.00    128.69   
    63. A(C   9,C   8,C  10)          114.39 -0.000205    0.03    114.42   
    64. A(C   7,C   8,C  10)          125.03  0.000379   -0.07    124.96   
    65. A(C   7,C   8,C   9)          120.58 -0.000174    0.04    120.61   
    66. A(H  25,C   9,H  26)          106.24 -0.000011   -0.00    106.24   
    67. A(H  24,C   9,H  26)          108.19 -0.000029    0.01    108.20   
    68. A(C   8,C   9,H  26)          111.10  0.000028   -0.00    111.10   
    69. A(H  24,C   9,H  25)          108.10  0.000004   -0.00    108.09   
    70. A(C   8,C   9,H  25)          111.01 -0.000013    0.01    111.02   
    71. A(C   8,C   9,H  24)          111.98  0.000018   -0.01    111.97   
    72. A(C   8,C  10,H  19)          110.78 -0.000242    0.07    110.85   
    73. A(H  27,C  10,H  28)          107.74 -0.000066   -0.01    107.73   
    74. A(H  19,C  10,H  28)          106.22  0.000039    0.00    106.22   
    75. A(C   8,C  10,H  28)          110.22  0.000055   -0.02    110.20   
    76. A(H  19,C  10,H  27)          108.64 -0.000066    0.03    108.67   
    77. A(C   8,C  10,H  27)          112.98  0.000269   -0.07    112.90   
    78. A(C  12,C  11,C  29)          114.21 -0.001809    0.31    114.52   
    79. A(C   5,C  11,C  29)          123.69  0.000958   -0.22    123.46   
    80. A(C   5,C  11,C  12)          122.11  0.000851   -0.09    122.02   
    81. A(C  11,C  12,O  13)          121.44 -0.000011    0.04    121.48   
    82. A(C   1,C  12,O  13)          121.34  0.001221   -0.18    121.15   
    83. A(C   1,C  12,C  11)          117.23 -0.001210    0.14    117.37   
    84. A(H  17,C  29,H  18)          105.83  0.000064   -0.04    105.79   
    85. A(H  15,C  29,H  18)          107.98  0.000248   -0.05    107.92   
    86. A(C  11,C  29,H  18)          110.66 -0.000024    0.02    110.69   
    87. A(H  15,C  29,H  17)          108.41  0.000251   -0.07    108.34   
    88. A(C  11,C  29,H  17)          110.69  0.000047    0.00    110.69   
    89. A(C  11,C  29,H  15)          112.97 -0.000538    0.13    113.10   
    90. A(C  31,C  30,H  32)          120.00 -0.000056    0.00    120.01   
    91. A(C   0,C  30,H  32)          120.06 -0.000379    0.07    120.13   
    92. A(C   0,C  30,C  31)          119.94  0.000435   -0.08    119.86   
    93. A(C  30,C  31,H  33)          119.99 -0.000065    0.00    119.99   
    94. A(C   3,C  31,H  33)          120.02 -0.000384    0.07    120.10   
    95. A(C   3,C  31,C  30)          119.99  0.000449   -0.08    119.91   
    96. D(C   2,C   1,C   0,H  16)    179.97  0.000008   -0.02    179.96   
    97. D(C  12,C   1,C   0,H  16)      0.01  0.000022   -0.08     -0.07   
    98. D(C   2,C   1,C   0,C  30)     -0.03  0.000018   -0.05     -0.08   
    99. D(C  12,C   1,C   0,C  30)   -180.00  0.000033   -0.11   -180.11   
   100. D(C   3,C   2,C   1,C  12)   -179.98 -0.000038    0.13   -179.85   
   101. D(C   4,C   2,C   1,C   0)   -179.97 -0.000033    0.12   -179.85   
   102. D(C   4,C   2,C   1,C  12)      0.00 -0.000048    0.18      0.19   
   103. D(C   3,C   2,C   1,C   0)      0.06 -0.000023    0.06      0.12   
   104. D(C  31,C   3,C   2,C   1)     -0.05  0.000012   -0.03     -0.08   
   105. D(C  31,C   3,C   2,C   4)    179.97  0.000022   -0.09    179.88   
   106. D(H  20,C   3,C   2,C   1)    179.97 -0.000007    0.02    180.00   
   107. D(H  20,C   3,C   2,C   4)     -0.00  0.000003   -0.03     -0.04   
   108. D(C   5,C   4,C   2,C   3)   -179.60  0.000106   -0.46   -180.07   
   109. D(O  14,C   4,C   2,C   1)   -179.40 -0.000125    0.59   -178.81   
   110. D(C   5,C   4,C   2,C   1)      0.42  0.000116   -0.52     -0.10   
   111. D(O  14,C   4,C   2,C   3)      0.57 -0.000135    0.65      1.22   
   112. D(C  11,C   5,C   4,O  14)    179.46  0.000120   -0.58    178.88   
   113. D(C  11,C   5,C   4,C   2)     -0.36 -0.000128    0.53      0.17   
   114. D(C   6,C   5,C   4,O  14)     -1.52  0.000128   -0.59     -2.11   
   115. D(C   6,C   5,C   4,C   2)    178.66 -0.000120    0.52    179.18   
   116. D(H  22,C   6,C   5,C  11)   -154.19  0.000211   -1.26   -155.45   
   117. D(H  22,C   6,C   5,C   4)     26.81  0.000203   -1.25     25.56   
   118. D(H  21,C   6,C   5,C  11)    -37.62  0.000289   -1.30    -38.93   
   119. D(H  21,C   6,C   5,C   4)    143.37  0.000281   -1.29    142.08   
   120. D(C   7,C   6,C   5,C  11)     83.15  0.000158   -1.18     81.97   
   121. D(C   7,C   6,C   5,C   4)    -95.86  0.000150   -1.17    -97.03   
   122. D(H  23,C   7,C   6,C   5)    -63.57  0.000333   -0.65    -64.22   
   123. D(C   8,C   7,C   6,H  22)     -5.06  0.000036   -0.43     -5.49   
   124. D(C   8,C   7,C   6,H  21)   -122.27 -0.000124   -0.34   -122.60   
   125. D(H  23,C   7,C   6,H  21)     57.96 -0.000087   -0.43     57.53   
   126. D(C   8,C   7,C   6,C   5)    116.21  0.000296   -0.56    115.65   
   127. D(H  23,C   7,C   6,H  22)    175.17  0.000073   -0.52    174.64   
   128. D(C  10,C   8,C   7,H  23)    179.23  0.000115   -0.20    179.03   
   129. D(C  10,C   8,C   7,C   6)     -0.54  0.000154   -0.29     -0.84   
   130. D(C   9,C   8,C   7,H  23)     -1.07  0.000101   -0.14     -1.21   
   131. D(C   9,C   8,C   7,C   6)    179.16  0.000140   -0.24    178.92   
   132. D(H  26,C   9,C   8,C  10)    -59.69 -0.000011    0.05    -59.64   
   133. D(H  26,C   9,C   8,C   7)    120.57  0.000000    0.00    120.58   
   134. D(H  25,C   9,C   8,C  10)     58.29 -0.000015    0.06     58.35   
   135. D(H  24,C   9,C   8,C  10)    179.21 -0.000006    0.05    179.26   
   136. D(H  24,C   9,C   8,C   7)     -0.53  0.000005    0.00     -0.53   
   137. D(H  25,C   9,C   8,C   7)   -121.44 -0.000003    0.01   -121.44   
   138. D(H  28,C  10,C   8,C   9)     51.07  0.000045   -0.57     50.50   
   139. D(H  28,C  10,C   8,C   7)   -129.21  0.000031   -0.52   -129.73   
   140. D(H  27,C  10,C   8,C   9)    171.65  0.000182   -0.64    171.01   
   141. D(H  27,C  10,C   8,C   7)     -8.63  0.000169   -0.59     -9.22   
   142. D(H  19,C  10,C   8,C   9)    -66.20  0.000110   -0.60    -66.79   
   143. D(H  19,C  10,C   8,C   7)    113.53  0.000096   -0.55    112.98   
   144. D(C  29,C  11,C   5,C   6)      0.65  0.000069   -0.15      0.50   
   145. D(C  29,C  11,C   5,C   4)    179.59  0.000058   -0.15    179.44   
   146. D(C  12,C  11,C   5,C   6)   -179.08  0.000078   -0.18   -179.27   
   147. D(C  12,C  11,C   5,C   4)     -0.14  0.000066   -0.19     -0.33   
   148. D(O  13,C  12,C  11,C  29)      0.77  0.000073   -0.40      0.37   
   149. D(C   1,C  12,C  11,C  29)   -179.19  0.000008   -0.19   -179.38   
   150. D(C   1,C  12,C  11,C   5)      0.57  0.000007   -0.16      0.41   
   151. D(O  13,C  12,C   1,C   2)    179.55 -0.000078    0.37    179.92   
   152. D(O  13,C  12,C   1,C   0)     -0.49 -0.000093    0.44     -0.05   
   153. D(O  13,C  12,C  11,C   5)   -179.47  0.000071   -0.37   -179.84   
   154. D(C  11,C  12,C   1,C   2)     -0.49 -0.000013    0.16     -0.33   
   155. D(C  11,C  12,C   1,C   0)    179.48 -0.000028    0.22    179.70   
   156. D(H  17,C  29,C  11,C   5)    124.22 -0.000023   -0.08    124.15   
   157. D(H  15,C  29,C  11,C  12)   -177.81 -0.000006   -0.05   -177.85   
   158. D(H  15,C  29,C  11,C   5)      2.44 -0.000003   -0.08      2.36   
   159. D(H  18,C  29,C  11,C  12)     60.98  0.000067   -0.08     60.90   
   160. D(H  18,C  29,C  11,C   5)   -118.77  0.000069   -0.11   -118.88   
   161. D(H  17,C  29,C  11,C  12)    -56.02 -0.000025   -0.04    -56.07   
   162. D(H  32,C  30,C   0,H  16)     -0.04 -0.000000   -0.00     -0.05   
   163. D(H  32,C  30,C   0,C   1)    179.96 -0.000011    0.03    179.99   
   164. D(C  31,C  30,C   0,H  16)    179.99  0.000009   -0.03    179.96   
   165. D(C  31,C  30,C   0,C   1)     -0.01 -0.000001    0.00     -0.00   
   166. D(H  33,C  31,C  30,H  32)     -0.01  0.000005   -0.02     -0.03   
   167. D(H  33,C  31,C  30,C   0)    179.96 -0.000005    0.01    179.97   
   168. D(C   3,C  31,C  30,H  32)   -179.96 -0.000001    0.00   -179.95   
   169. D(C   3,C  31,C  30,C   0)      0.01 -0.000010    0.03      0.04   
   170. D(H  33,C  31,C   3,H  20)      0.05  0.000019   -0.05     -0.00   
   171. D(H  33,C  31,C   3,C   2)   -179.93 -0.000001    0.00   -179.92   
   172. D(C  30,C  31,C   3,H  20)    179.99  0.000024   -0.07    179.92   
   173. D(C  30,C  31,C   3,C   2)      0.02  0.000005   -0.02      0.00   
    ----------------------------------------------------------------------------

         *************************************************************
         *                GEOMETRY OPTIMIZATION CYCLE   4            *
         *************************************************************
---------------------------------
CARTESIAN COORDINATES (ANGSTROEM)
---------------------------------
  C     -3.609761    0.178286    0.569205
  C     -2.261122    0.288548    0.163185
  C     -1.553804   -0.885345   -0.212850
  C     -2.221937   -2.129549   -0.171911
  C     -0.149357   -0.818150   -0.638405
  C      0.476431    0.492590   -0.658818
  C      1.939009    0.515506   -1.087362
  C      2.892369    0.528547    0.090179
  C      3.788264   -0.404053    0.456049
  C      4.673490   -0.190012    1.664559
  C      4.015749   -1.714581   -0.260790
  C     -0.218003    1.642175   -0.288418
  C     -1.605194    1.600505    0.131593
  O     -2.229804    2.656099    0.464530
  O      0.467973   -1.871551   -0.994223
  H      1.430873    3.034031   -0.638465
  H     -4.134494    1.085806    0.853771
  H     -0.187516    3.712596   -0.905609
  H      0.385205    3.451249    0.728635
  H      5.011737   -1.737970   -0.727057
  H     -1.668380   -3.017569   -0.462167
  H      2.134192    1.406061   -1.700240
  H      2.120488   -0.354858   -1.719707
  H      2.823414    1.423975    0.711655
  H      4.484427    0.776068    2.145097
  H      5.737046   -0.231019    1.386736
  H      4.520350   -0.981581    2.412729
  H      3.265618   -1.914856   -1.028385
  H      3.992474   -2.548227    0.455639
  C      0.398508    3.024236   -0.283203
  C     -4.247855   -1.052407    0.603583
  C     -3.546629   -2.218170    0.228714
  H     -5.286791   -1.120174    0.918854
  H     -4.044932   -3.184773    0.255399

----------------------------
CARTESIAN COORDINATES (A.U.)
----------------------------
  NO LB      ZA    FRAG     MASS         X           Y           Z
   0 C     6.0000    0    12.011   -6.821460    0.336911    1.075642
   1 C     6.0000    0    12.011   -4.272901    0.545277    0.308375
   2 C     6.0000    0    12.011   -2.936265   -1.673060   -0.402229
   3 C     6.0000    0    12.011   -4.198852   -4.024264   -0.324864
   4 C     6.0000    0    12.011   -0.282243   -1.546079   -1.206410
   5 C     6.0000    0    12.011    0.900325    0.930861   -1.244985
   6 C     6.0000    0    12.011    3.664196    0.974166   -2.054817
   7 C     6.0000    0    12.011    5.465786    0.998808    0.170413
   8 C     6.0000    0    12.011    7.158781   -0.763550    0.861807
   9 C     6.0000    0    12.011    8.831617   -0.359071    3.145561
  10 C     6.0000    0    12.011    7.588665   -3.240089   -0.492821
  11 C     6.0000    0    12.011   -0.411966    3.103260   -0.545031
  12 C     6.0000    0    12.011   -3.033378    3.024517    0.248675
  13 O     8.0000    0    15.999   -4.213719    5.019300    0.877835
  14 O     8.0000    0    15.999    0.884342   -3.536719   -1.878810
  15 H     1.0000    0     1.008    2.703958    5.733488   -1.206524
  16 H     1.0000    0     1.008   -7.813062    2.051877    1.613394
  17 H     1.0000    0     1.008   -0.354355    7.015790   -1.711353
  18 H     1.0000    0     1.008    0.727931    6.521915    1.376921
  19 H     1.0000    0     1.008    9.470810   -3.284287   -1.373939
  20 H     1.0000    0     1.008   -3.152781   -5.702379   -0.873369
  21 H     1.0000    0     1.008    4.033038    2.657071   -3.212989
  22 H     1.0000    0     1.008    4.007141   -0.670584   -3.249775
  23 H     1.0000    0     1.008    5.335479    2.690923    1.344833
  24 H     1.0000    0     1.008    8.474339    1.466556    4.053647
  25 H     1.0000    0     1.008   10.841447   -0.436562    2.620551
  26 H     1.0000    0     1.008    8.542224   -1.854919    4.559398
  27 H     1.0000    0     1.008    6.171123   -3.618553   -1.943367
  28 H     1.0000    0     1.008    7.544683   -4.815451    0.861034
  29 C     6.0000    0    12.011    0.753071    5.714978   -0.535176
  30 C     6.0000    0    12.011   -8.027283   -1.988762    1.140607
  31 C     6.0000    0    12.011   -6.702158   -4.191734    0.432206
  32 H     1.0000    0     1.008   -9.990588   -2.116823    1.736382
  33 H     1.0000    0     1.008   -7.643815   -6.018349    0.482634

--------------------------------
INTERNAL COORDINATES (ANGSTROEM)
--------------------------------
 C      0   0   0     0.000000000000     0.00000000     0.00000000
 C      1   0   0     1.412741403548     0.00000000     0.00000000
 C      2   1   0     1.421171100110   119.12348125     0.00000000
 C      3   2   1     1.412840984485   118.97201617     0.11841620
 C      3   2   1     1.469042222927   120.97623043   180.15397286
 C      5   3   2     1.452607075370   117.20691284   359.90359267
 C      6   5   3     1.524240349899   115.52418700   179.17715268
 C      7   6   5     1.515146608558   112.66783172   262.97408059
 C      8   7   6     1.343960631829   128.68541526   115.64905446
 C      9   8   7     1.513254113384   120.61136384   178.92352123
 C      9   8   7     1.510989623721   124.96431101   359.16152487
 C      6   5   3     1.393190237783   121.74158064     0.17069773
 C     12   6   5     1.449981083927   122.01650397   359.66139486
 O     13  12   6     1.270929741359   121.47928453   180.15908696
 O      5   3   2     1.271753734408   120.47973183   181.17710291
 H     12   6   5     2.185998644682    96.13281533   180.52254894
 H      1   2   3     1.086239501119   118.11464443   179.95772831
 H     16  12   6     1.775105540601    65.15262348   149.17077992
 H     18  16  12     1.751304368669    60.28835955    74.84512650
 H     11   9   8     1.099974782219   110.84633820   112.98119061
 H      4   3   2     1.085934838014   118.12089795   179.99637934
 H      7   6   5     1.098546481491   109.84817379   142.07849585
 H      7   6   5     1.091021194952   108.09352022    25.55608160
 H      8   7   6     1.092144267867   114.17824678   295.77813359
 H     10   9   8     1.095432849040   111.96940611   359.47384465
 H     10   9   8     1.100008409054   111.01557595   238.56331502
 H     10   9   8     1.099905518151   111.09953035   120.57644178
 H     11   9   8     1.091791821697   112.90495447   350.78370475
 H     11   9   8     1.099444176703   110.20112743   230.27312750
 C     16  12   6     1.091825840267    39.55378243   181.97959543
 C      1   2   3     1.386705111261   121.04192483   359.92332417
 C      4   3   2     1.386781486436   121.08941865   359.91639093
 H     31   1   2     1.087830824003   120.12848754   179.98901915
 H     32   4   3     1.087813866660   120.09525434   180.07751196

---------------------------
INTERNAL COORDINATES (A.U.)
---------------------------
 C      0   0   0     0.000000000000     0.00000000     0.00000000
 C      1   0   0     2.669694350757     0.00000000     0.00000000
 C      2   1   0     2.685624168651   119.12348125     0.00000000
 C      3   2   1     2.669882531456   118.97201617     0.11841620
 C      3   2   1     2.776087480499   120.97623043   180.15397286
 C      5   3   2     2.745029552646   117.20691284   359.90359267
 C      6   5   3     2.880396823582   115.52418700   179.17715268
 C      7   6   5     2.863212142914   112.66783172   262.97408059
 C      8   7   6     2.539717528928   128.68541526   115.64905446
 C      9   8   7     2.859635845326   120.61136384   178.92352123
 C      9   8   7     2.855356580029   124.96431101   359.16152487
 C      6   5   3     2.632748001862   121.74158064     0.17069773
 C     12   6   5     2.740067147988   122.01650397   359.66139486
 O     13  12   6     2.401709146624   121.47928453   180.15908696
 O      5   3   2     2.403266267822   120.47973183   181.17710291
 H     12   6   5     4.130938767573    96.13281533   180.52254894
 H      1   2   3     2.052695172963   118.11464443   179.95772831
 H     16  12   6     3.354463330542    65.15262348   149.17077992
 H     18  16  12     3.309485633925    60.28835955    74.84512650
 H     11   9   8     2.078651092613   110.84633820   112.98119061
 H      4   3   2     2.052119443130   118.12089795   179.99637934
 H      7   6   5     2.075951995400   109.84817379   142.07849585
 H      7   6   5     2.061731264763   108.09352022    25.55608160
 H      8   7   6     2.063853565001   114.17824678   295.77813359
 H     10   9   8     2.070068082787   111.96940611   359.47384465
 H     10   9   8     2.078714638122   111.01557595   238.56331502
 H     10   9   8     2.078520202495   111.09953035   120.57644178
 H     11   9   8     2.063187538262   112.90495447   350.78370475
 H     11   9   8     2.077648393503   110.20112743   230.27312750
 C     16  12   6     2.063251824042    39.55378243   181.97959543
 C      1   2   3     2.620492888792   121.04192483   359.92332417
 C      4   3   2     2.620637216957   121.08941865   359.91639093
 H     31   1   2     2.055702337404   120.12848754   179.98901915
 H     32   4   3     2.055670292670   120.09525434   180.07751196


           ************************************************************
           *        Program running with 4 parallel MPI-processes     *
           *              working on a common directory               *
           ************************************************************
------------------------------------------------------------------------------
                   ___                                                        
                  /   \      - P O W E R E D   B Y -                         
                 /     \                                                     
                 |  |  |   _    _      __       _____    __    __             
                 |  |  |  | |  | |    /  \     |  _  \  |  |  /  |          
                  \  \/   | |  | |   /    \    | | | |  |  | /  /          
                 / \  \   | |__| |  /  /\  \   | |_| |  |  |/  /          
                |  |  |   |  __  | /  /__\  \  |    /   |      \           
                |  |  |   | |  | | |   __   |  |    \   |  |\   \          
                \     /   | |  | | |  |  |  |  | |\  \  |  | \   \       
                 \___/    |_|  |_| |__|  |__|  |_| \__\ |__|  \__/        
                                                                              
                      - O R C A' S   B I G   F R I E N D -                    
                                      &                                       
                       - I N T E G R A L  F E E D E R -                       
                                                                              
 v1 FN, 2020, v2 2021                                                         
------------------------------------------------------------------------------


Reading SHARK input file MK1_1e_0H_B3LYP_631Gd_opt.SHARKINP.tmp ... ok
----------------------
SHARK INTEGRAL PACKAGE
----------------------

Number of atoms                             ...     34
Number of basis functions                   ...    284
Number of shells                            ...    140
Maximum angular momentum                    ...      2
Integral batch strategy                     ... SHARK/LIBINT Hybrid
RI-J (if used) integral strategy            ... SPLIT-RIJ (Revised 2003 algorithm where possible)
Printlevel                                  ...      1
Contraction scheme used                     ... SEGMENTED contraction
Coulomb Range Separation                    ... NOT USED
Exchange Range Separation                   ... NOT USED
Finite Nucleus Model                        ... NOT USED
Auxiliary Coulomb fitting basis             ... AVAILABLE
   # of basis functions in Aux-J            ...   1058
   # of shells in Aux-J                     ...    350
   Maximum angular momentum in Aux-J        ...      4
Auxiliary J/K fitting basis                 ... NOT available
Auxiliary Correlation fitting basis         ... NOT available
Auxiliary 'external' fitting basis          ... NOT available
Integral threshold                          ...     2.500000e-11
Primitive cut-off                           ...     2.500000e-12
Primitive pair pre-selection threshold      ...     2.500000e-12

Calculating pre-screening integrals         ... done (  0.0 sec) Dimension = 140
Organizing shell pair data                  ... done (  0.0 sec)
Shell pair information
Total number of shell pairs                 ...      9870
Shell pairs after pre-screening             ...      7625
Total number of primitive shell pairs       ...     56371
Primitive shell pairs kept                  ...     24792
          la=0 lb=0:   2717 shell pairs
          la=1 lb=0:   2579 shell pairs
          la=1 lb=1:    609 shell pairs
          la=2 lb=0:   1062 shell pairs
          la=2 lb=1:    543 shell pairs
          la=2 lb=2:    115 shell pairs

Calculating one electron integrals          ... done (  0.0 sec)
Calculating RI/J V-Matrix + Cholesky decomp.... done (  0.1 sec)
Calculating Nuclear repulsion               ... done (  0.0 sec) ENN=   1234.561298816490 Eh

SHARK setup successfully completed in   0.4 seconds

Maximum memory used throughout the entire GTOINT-calculation: 19.2 MB
[1717792031.471558] [eu-a2p-327:118178:0]          mpool.c:38   UCX  WARN  object 0x2c22140 was not returned to mpool ucp_requests
[1717792031.471587] [eu-a2p-327:118178:0]          mpool.c:38   UCX  WARN  object 0x2c22300 was not returned to mpool ucp_requests
[1717792031.471592] [eu-a2p-327:118178:0]          mpool.c:38   UCX  WARN  object 0x2c224c0 was not returned to mpool ucp_requests
[1717792031.471595] [eu-a2p-327:118178:0]          mpool.c:38   UCX  WARN  object 0x2c22680 was not returned to mpool ucp_requests
[1717792031.471598] [eu-a2p-327:118178:0]          mpool.c:38   UCX  WARN  object 0x2c22840 was not returned to mpool ucp_requests
[1717792031.471601] [eu-a2p-327:118178:0]          mpool.c:38   UCX  WARN  object 0x2c22a00 was not returned to mpool ucp_requests
[1717792031.471604] [eu-a2p-327:118178:0]          mpool.c:38   UCX  WARN  object 0x2c22bc0 was not returned to mpool ucp_requests
[1717792031.471607] [eu-a2p-327:118178:0]          mpool.c:38   UCX  WARN  object 0x2c22d80 was not returned to mpool ucp_requests
[1717792031.471610] [eu-a2p-327:118178:0]          mpool.c:38   UCX  WARN  object 0x2c22f40 was not returned to mpool ucp_requests
[1717792031.471613] [eu-a2p-327:118178:0]          mpool.c:38   UCX  WARN  object 0x2c23100 was not returned to mpool ucp_requests
[1717792031.471616] [eu-a2p-327:118178:0]          mpool.c:38   UCX  WARN  object 0x2c232c0 was not returned to mpool ucp_requests
[1717792031.471619] [eu-a2p-327:118178:0]          mpool.c:38   UCX  WARN  object 0x2c23480 was not returned to mpool ucp_requests
[1717792031.471622] [eu-a2p-327:118178:0]          mpool.c:38   UCX  WARN  object 0x2c23640 was not returned to mpool ucp_requests
[1717792031.471625] [eu-a2p-327:118178:0]          mpool.c:38   UCX  WARN  object 0x2c23800 was not returned to mpool ucp_requests
[1717792031.471628] [eu-a2p-327:118178:0]          mpool.c:38   UCX  WARN  object 0x2c239c0 was not returned to mpool ucp_requests
[1717792031.471630] [eu-a2p-327:118178:0]          mpool.c:38   UCX  WARN  object 0x2c23b80 was not returned to mpool ucp_requests
[1717792031.471633] [eu-a2p-327:118178:0]          mpool.c:38   UCX  WARN  object 0x2c23d40 was not returned to mpool ucp_requests
[1717792031.471635] [eu-a2p-327:118178:0]          mpool.c:38   UCX  WARN  object 0x2c23f00 was not returned to mpool ucp_requests
[1717792031.477221] [eu-a2p-327:118176:0]          mpool.c:38   UCX  WARN  object 0x2e3c1c0 was not returned to mpool ucp_requests
[1717792031.477243] [eu-a2p-327:118176:0]          mpool.c:38   UCX  WARN  object 0x2e3c380 was not returned to mpool ucp_requests
[1717792031.477247] [eu-a2p-327:118176:0]          mpool.c:38   UCX  WARN  object 0x2e3c540 was not returned to mpool ucp_requests
[1717792031.477250] [eu-a2p-327:118176:0]          mpool.c:38   UCX  WARN  object 0x2e3c700 was not returned to mpool ucp_requests
[1717792031.477253] [eu-a2p-327:118176:0]          mpool.c:38   UCX  WARN  object 0x2e3c8c0 was not returned to mpool ucp_requests
[1717792031.477255] [eu-a2p-327:118176:0]          mpool.c:38   UCX  WARN  object 0x2e3ca80 was not returned to mpool ucp_requests
[1717792031.477258] [eu-a2p-327:118176:0]          mpool.c:38   UCX  WARN  object 0x2e3ce00 was not returned to mpool ucp_requests
[1717792031.477260] [eu-a2p-327:118176:0]          mpool.c:38   UCX  WARN  object 0x2e3cfc0 was not returned to mpool ucp_requests
[1717792031.478228] [eu-a2p-327:118177:0]          mpool.c:38   UCX  WARN  object 0x3b25100 was not returned to mpool ucp_requests
[1717792031.478278] [eu-a2p-327:118177:0]          mpool.c:38   UCX  WARN  object 0x3b252c0 was not returned to mpool ucp_requests
[1717792031.478283] [eu-a2p-327:118177:0]          mpool.c:38   UCX  WARN  object 0x3b25480 was not returned to mpool ucp_requests
[1717792031.478286] [eu-a2p-327:118177:0]          mpool.c:38   UCX  WARN  object 0x3b25640 was not returned to mpool ucp_requests
[1717792031.478290] [eu-a2p-327:118177:0]          mpool.c:38   UCX  WARN  object 0x3b25800 was not returned to mpool ucp_requests
[1717792031.478293] [eu-a2p-327:118177:0]          mpool.c:38   UCX  WARN  object 0x3b259c0 was not returned to mpool ucp_requests
[1717792031.478296] [eu-a2p-327:118177:0]          mpool.c:38   UCX  WARN  object 0x3b25b80 was not returned to mpool ucp_requests
[1717792031.478299] [eu-a2p-327:118177:0]          mpool.c:38   UCX  WARN  object 0x3b25d40 was not returned to mpool ucp_requests
[1717792031.478301] [eu-a2p-327:118177:0]          mpool.c:38   UCX  WARN  object 0x3b25f00 was not returned to mpool ucp_requests
[1717792031.478305] [eu-a2p-327:118177:0]          mpool.c:38   UCX  WARN  object 0x3b260c0 was not returned to mpool ucp_requests
[1717792031.478307] [eu-a2p-327:118177:0]          mpool.c:38   UCX  WARN  object 0x3b26280 was not returned to mpool ucp_requests
[1717792031.478310] [eu-a2p-327:118177:0]          mpool.c:38   UCX  WARN  object 0x3b26440 was not returned to mpool ucp_requests
[1717792031.478314] [eu-a2p-327:118177:0]          mpool.c:38   UCX  WARN  object 0x3b26600 was not returned to mpool ucp_requests
[1717792031.478317] [eu-a2p-327:118177:0]          mpool.c:38   UCX  WARN  object 0x3b267c0 was not returned to mpool ucp_requests
[1717792031.478319] [eu-a2p-327:118177:0]          mpool.c:38   UCX  WARN  object 0x3b26980 was not returned to mpool ucp_requests
[1717792031.478323] [eu-a2p-327:118177:0]          mpool.c:38   UCX  WARN  object 0x3b26b40 was not returned to mpool ucp_requests
[1717792031.478327] [eu-a2p-327:118177:0]          mpool.c:38   UCX  WARN  object 0x3b26d00 was not returned to mpool ucp_requests
[1717792031.478329] [eu-a2p-327:118177:0]          mpool.c:38   UCX  WARN  object 0x3b26ec0 was not returned to mpool ucp_requests


           ************************************************************
           *        Program running with 4 parallel MPI-processes     *
           *              working on a common directory               *
           ************************************************************

Diagonalization of the overlap matrix:
Smallest eigenvalue                        ... 3.237e-04
Time for diagonalization                   ...    0.010 sec
Threshold for overlap eigenvalues          ... 1.000e-08
Number of eigenvalues below threshold      ... 0
Time for construction of square roots      ...    0.005 sec
Total time needed                          ...    0.016 sec

-------------------
DFT GRID GENERATION
-------------------

General Integration Accuracy     IntAcc      ... 4.959
Radial Grid Type                 RadialGrid  ... OptM3 with GC (2021)
Angular Grid (max. ang.)         AngularGrid ... 6 (Lebedev-590)
Angular grid pruning method      GridPruning ... 4 (adaptive)
Weight generation scheme         WeightScheme... Becke
Basis function cutoff            BFCut       ... 1.0000e-11
Integration weight cutoff        WCut        ... 1.0000e-14
Angular grids for H and He will be reduced by one unit
Partially contracted basis set               ... off
Rotationally invariant grid construction     ... off

Total number of grid points                  ...   392805
Total number of batches                      ...     6157
Average number of points per batch           ...       63
Average number of grid points per atom       ...    11553
Time for grid setup =    4.954 sec

--------------------
COSX GRID GENERATION
--------------------

GRIDX 1
-------
General Integration Accuracy     IntAcc      ... 4.020
Radial Grid Type                 RadialGrid  ... OptM3 with GC (2021)
Angular Grid (max. ang.)         AngularGrid ... 2 (Lebedev-110)
Angular grid pruning method      GridPruning ... 4 (adaptive)
Weight generation scheme         WeightScheme... Becke
Basis function cutoff            BFCut       ... 1.0000e-11
Integration weight cutoff        WCut        ... 1.0000e-14
Angular grids for H and He will be reduced by one unit
Partially contracted basis set               ... on
Rotationally invariant grid construction     ... off

Total number of grid points                  ...    43624
Total number of batches                      ...      699
Average number of points per batch           ...       62
Average number of grid points per atom       ...     1283
UseSFitting                                  ... on

GRIDX 2
-------
General Integration Accuracy     IntAcc      ... 4.338
Radial Grid Type                 RadialGrid  ... OptM3 with GC (2021)
Angular Grid (max. ang.)         AngularGrid ... 3 (Lebedev-194)
Angular grid pruning method      GridPruning ... 4 (adaptive)
Weight generation scheme         WeightScheme... Becke
Basis function cutoff            BFCut       ... 1.0000e-11
Integration weight cutoff        WCut        ... 1.0000e-14
Angular grids for H and He will be reduced by one unit
Partially contracted basis set               ... on
Rotationally invariant grid construction     ... off

Total number of grid points                  ...    95388
Total number of batches                      ...     1510
Average number of points per batch           ...       63
Average number of grid points per atom       ...     2806
UseSFitting                                  ... on

GRIDX 3
-------
General Integration Accuracy     IntAcc      ... 4.871
Radial Grid Type                 RadialGrid  ... OptM3 with GC (2021)
Angular Grid (max. ang.)         AngularGrid ... 4 (Lebedev-302)
Angular grid pruning method      GridPruning ... 4 (adaptive)
Weight generation scheme         WeightScheme... Becke
Basis function cutoff            BFCut       ... 1.0000e-11
Integration weight cutoff        WCut        ... 1.0000e-14
Angular grids for H and He will be reduced by one unit
Partially contracted basis set               ... on
Rotationally invariant grid construction     ... off

Total number of grid points                  ...   180005
Total number of batches                      ...     2830
Average number of points per batch           ...       63
Average number of grid points per atom       ...     5294
UseSFitting                                  ... on

Time for X-Grid setup             =    2.410 sec


--------------------
CPCM SOLVATION MODEL
--------------------
CPCM parameters:
  Epsilon                                         ...      80.4000
  Refrac                                          ...       1.3300
  Rsolv                                           ...       1.3000
  Surface type                                    ... GAUSSIAN VDW
  Epsilon function type                           ...         CPCM
Radii:
 Radius for C  used is    3.8550 Bohr (=   2.0400 Ang.)
 Radius for O  used is    3.4469 Bohr (=   1.8240 Ang.)
 Radius for H  used is    2.4944 Bohr (=   1.3200 Ang.)
Calculating surface                               ...        done! (  0.0s)
GEPOL surface points                              ...         1804
GEPOL Volume                                      ...    2051.9472
GEPOL Surface-area                                ...    1049.2992
Calculating surface distance matrix               ...        done! (  0.0s)
Performing Cholesky decomposition & store         ...        done! (  0.1s)
Overall time for CPCM initialization              ...                 0.1s
--------------
SCF ITERATIONS
--------------
ITER       Energy         Delta-E        Max-DP      RMS-DP      [F,P]     Damp
               ***  Starting incremental Fock matrix formation  ***
  0   -769.4222985164   0.000000000000 0.00083608  0.00002846  0.0085374 0.7000
  1   -769.4226377730  -0.000339256644 0.00081224  0.00002621  0.0067310 0.7000
                               ***Turning on DIIS***
  2   -769.4229081886  -0.000270415612 0.00218380  0.00006896  0.0050388 0.0000
  3   -769.4236025516  -0.000694362979 0.00047016  0.00001592  0.0006760 0.0000
               *** Restarting incremental Fock matrix formation ***
                                   *** Resetting DIIS ***
  4   -769.4236157576  -0.000013206024 0.00038988  0.00000590  0.0003318 0.0000
  5   -769.4236150592   0.000000698415 0.00026565  0.00000402  0.0007037 0.0000
  6   -769.4236163047  -0.000001245452 0.00003566  0.00000075  0.0000459 0.0000
  7   -769.4236163185  -0.000000013831 0.00001636  0.00000038  0.0000345 0.0000
  8   -769.4236163293  -0.000000010812 0.00000843  0.00000017  0.0000065 0.0000
  9   -769.4236163293  -0.000000000011 0.00000388  0.00000008  0.0000037 0.0000
 10   -769.4236163237   0.000000005605 0.00000391  0.00000007  0.0000026 0.0000
 11   -769.4236163188   0.000000004917 0.00000224  0.00000003  0.0000011 0.0000
                 **** Energy Check signals convergence ****

               *****************************************************
               *                     SUCCESS                       *
               *           SCF CONVERGED AFTER  12 CYCLES          *
               *****************************************************

Old exchange energy                            =    -21.085476192 Eh
New exchange energy                            =    -21.085480184 Eh
Exchange energy change after final integration =     -0.000003992 Eh
Total energy after final integration           =   -769.423620316 Eh
Final COS-X integration done in                =    16.728 sec
Total Energy       :         -769.42362032 Eh          -20937.08113 eV
  Last Energy change         ...   -5.1879e-09  Tolerance :   1.0000e-08
  Last MAX-Density change    ...    0.0000e+00  Tolerance :   1.0000e-07
             **** THE GBW FILE WAS UPDATED (MK1_1e_0H_B3LYP_631Gd_opt.gbw) ****
             **** DENSITY MK1_1e_0H_B3LYP_631Gd_opt.scfp WAS UPDATED ****
             **** ENERGY FILE WAS UPDATED (MK1_1e_0H_B3LYP_631Gd_opt.en.tmp) ****
----------------------
UHF SPIN CONTAMINATION
----------------------

Warning: in a DFT calculation there is little theoretical justification to 
         calculate <S**2> as in Hartree-Fock theory. We will do it anyways
         but you should keep in mind that the values have only limited relevance

Expectation value of <S**2>     :     0.759614
Ideal value S*(S+1) for S=0.5   :     0.750000
Deviation                       :     0.009614

             **** THE GBW FILE WAS UPDATED (MK1_1e_0H_B3LYP_631Gd_opt.gbw) ****
             **** DENSITY MK1_1e_0H_B3LYP_631Gd_opt.scfp WAS UPDATED ****
Total SCF time: 0 days 0 hours 1 min 57 sec 

Maximum memory used throughout the entire SCF-calculation: 109.9 MB

-------------------------   --------------------
FINAL SINGLE POINT ENERGY      -769.423620316153
-------------------------   --------------------


           ************************************************************
           *        Program running with 4 parallel MPI-processes     *
           *              working on a common directory               *
           ************************************************************
------------------------------------------------------------------------------
                         ORCA SCF GRADIENT CALCULATION
------------------------------------------------------------------------------

 ... reading COSX grid (gridx3)
Gradient of the Kohn-Sham DFT energy:
Kohn-Sham wavefunction type      ... UKS
Hartree-Fock exchange scaling    ...    0.200
Number of operators              ...    2
Number of atoms                  ...   34
Basis set dimensions             ...  284
Integral neglect threshold       ... 2.5e-11
Integral primitive cutoff        ... 2.5e-12
SHARK Integral package           ... ON

Nuc. rep. gradient       (SHARK) ... done (  0.0 sec)
HCore & Overlap gradient (SHARK) ... done (  0.2 sec)
RI-J gradient            (SHARK) ... done (  1.2 sec)
COSX-gradient                    ... done ( 22.4 sec)
Exchange-correlation gradient    ... done

------------------
CARTESIAN GRADIENT
------------------

   1   C   :   -0.000004922    0.000634324    0.000164064
   2   C   :    0.000762029    0.000541503   -0.000167597
   3   C   :    0.000629683    0.000608373   -0.000534175
   4   C   :    0.000586934   -0.000250634   -0.000252745
   5   C   :    0.000285222   -0.000998081    0.001667124
   6   C   :   -0.001066311    0.000982738    0.000346601
   7   C   :    0.000011737   -0.000592641   -0.000396167
   8   C   :   -0.000018064   -0.000330490    0.000208658
   9   C   :    0.000036253    0.000009619   -0.000377917
  10   C   :    0.000153417    0.000038138   -0.000002716
  11   C   :   -0.000165252    0.000063616    0.000175518
  12   C   :    0.000302846   -0.001476247   -0.000584870
  13   C   :   -0.000607857   -0.000143408   -0.000166215
  14   O   :   -0.000190205    0.000656947    0.000288589
  15   O   :    0.000159273    0.000028681   -0.000755501
  16   H   :    0.000117561   -0.000120957   -0.000001868
  17   H   :   -0.000254701   -0.000210874    0.000026377
  18   H   :    0.000013670   -0.000056618    0.000036062
  19   H   :    0.000016858   -0.000006666   -0.000026518
  20   H   :    0.000055514    0.000062681    0.000104556
  21   H   :   -0.000318502   -0.000166380    0.000082807
  22   H   :    0.000078888    0.000077966    0.000139151
  23   H   :    0.000099294    0.000120013   -0.000133401
  24   H   :   -0.000249760    0.000086911   -0.000051521
  25   H   :   -0.000012580    0.000002875    0.000011594
  26   H   :    0.000020236   -0.000010501    0.000019097
  27   H   :   -0.000002645    0.000005773    0.000015900
  28   H   :    0.000183669   -0.000014236   -0.000087177
  29   H   :   -0.000074588   -0.000062356   -0.000026764
  30   C   :   -0.000314756    0.000682276    0.000218434
  31   C   :    0.000078049   -0.000375186   -0.000069897
  32   C   :   -0.000278914    0.000236617    0.000115114
  33   H   :   -0.000044505    0.000070866    0.000022146
  34   H   :    0.000048606   -0.000076377   -0.000000405

Difference to translation invariance:
           :    0.0000361760    0.0000182650    0.0000063365

Difference to rotation invariance:
           :   -0.0001472415    0.0000482850    0.0001872980

Norm of the cartesian gradient     ...    0.0039281249
RMS gradient                       ...    0.0003889423
MAX gradient                       ...    0.0016671243

-------
TIMINGS
-------

Total SCF gradient time            ...       34.541 sec

One electron gradient       ....       0.212 sec  (  0.6%)
RI-J Coulomb gradient       ....       1.159 sec  (  3.4%)
COSX gradient               ....      22.366 sec  ( 64.8%)
XC gradient                 ....       9.269 sec  ( 26.8%)
CPCM gradient               ....       0.562 sec  (  1.6%)
   A-Matrix (El+Nuc)        ....       0.133 sec  (  0.4%)
   Potential                ....       0.429 sec  (  1.2%)

Maximum memory used throughout the entire SCFGRAD-calculation: 91.0 MB
------------------------------------------------------------------------------
                         ORCA GEOMETRY RELAXATION STEP
------------------------------------------------------------------------------

Reading the OPT-File                    .... done
Getting information on internals        .... done
Copying old internal coords+grads       .... done
Making the new internal coordinates     .... (new redundants).... done
Validating the new internal coordinates .... (new redundants).... done
Calculating the B-matrix                .... done
Calculating the G,G- and P matrices     .... done
Transforming gradient to internals      .... done
Projecting the internal gradient        .... done
Number of atoms                         ....  34
Number of internal coordinates          .... 173
Current Energy                          ....  -769.423620316 Eh
Current gradient norm                   ....     0.003928125 Eh/bohr
Maximum allowed component of the step   ....  0.300
Current trust radius                    ....  0.300
Updating the Hessian (BFGS)             .... done
Forming the augmented Hessian           .... done
Diagonalizing the augmented Hessian     .... done
Last element of RFO vector              ....  0.993899765
Lowest eigenvalues of augmented Hessian:
 -0.000129487  0.006947932  0.011552026  0.011878309  0.011946142
Length of the computed step             ....  0.110964061
The final length of the internal step   ....  0.110964061
Converting the step to cartesian space:
 Initial RMS(Int)=    0.0084364413
Transforming coordinates:
 Iter   0:  RMS(Cart)=    0.0372458963 RMS(Int)=    1.2621136843
 Iter   1:  RMS(Cart)=    0.0005329167 RMS(Int)=    0.0002573350
 Iter   2:  RMS(Cart)=    0.0000151262 RMS(Int)=    0.0000047706
 Iter   3:  RMS(Cart)=    0.0000005327 RMS(Int)=    0.0000003036
 Iter   4:  RMS(Cart)=    0.0000000185 RMS(Int)=    0.0000000081
done
Storing new coordinates                 .... done

                                .--------------------.
          ----------------------|Geometry convergence|-------------------------
          Item                value                   Tolerance       Converged
          ---------------------------------------------------------------------
          Energy change      -0.0000921062            0.0000002000      NO
          RMS gradient        0.0002224321            0.0000080000      NO
          MAX gradient        0.0007209973            0.0000300000      NO
          RMS step            0.0084364413            0.0001000000      NO
          MAX step            0.0318436255            0.0002000000      NO
          ........................................................
          Max(Bonds)      0.0025      Max(Angles)    0.36
          Max(Dihed)        1.82      Max(Improp)    0.00
          ---------------------------------------------------------------------

The optimization has not yet converged - more geometry cycles are needed


    ---------------------------------------------------------------------------
                         Redundant Internal Coordinates
                            (Angstroem and degrees)

        Definition                    Value    dE/dq     Step     New-Value
    ----------------------------------------------------------------------------
     1. B(C   1,C   0)                1.4127  0.000311  0.0002    1.4130   
     2. B(C   2,C   1)                1.4212  0.000677 -0.0014    1.4198   
     3. B(C   3,C   2)                1.4128  0.000287  0.0003    1.4131   
     4. B(C   4,C   2)                1.4690 -0.000524  0.0006    1.4696   
     5. B(C   5,C   4)                1.4526 -0.000174 -0.0023    1.4503   
     6. B(C   6,C   5)                1.5242  0.000201  0.0001    1.5243   
     7. B(C   7,C   6)                1.5151 -0.000067  0.0001    1.5152   
     8. B(C   8,C   7)                1.3440  0.000019 -0.0001    1.3439   
     9. B(C   9,C   8)                1.5133  0.000129 -0.0004    1.5128   
    10. B(C  10,C   8)                1.5110 -0.000118  0.0004    1.5114   
    11. B(C  11,C   5)                1.3932 -0.000375  0.0025    1.3957   
    12. B(C  12,C  11)                1.4500 -0.000053 -0.0021    1.4479   
    13. B(C  12,C   1)                1.4671 -0.000577  0.0008    1.4679   
    14. B(O  13,C  12)                1.2709  0.000715  0.0011    1.2721   
    15. B(O  14,C   4)                1.2718  0.000265  0.0016    1.2734   
    16. B(H  16,C   0)                1.0862 -0.000046  0.0002    1.0864   
    17. B(H  19,C  10)                1.1000  0.000004 -0.0000    1.1000   
    18. B(H  20,C   3)                1.0859 -0.000049  0.0002    1.0862   
    19. B(H  21,C   6)                1.0985 -0.000001 -0.0004    1.0982   
    20. B(H  22,C   6)                1.0910 -0.000002  0.0001    1.0911   
    21. B(H  23,C   7)                1.0921  0.000057 -0.0001    1.0920   
    22. B(H  24,C   9)                1.0954  0.000008 -0.0000    1.0954   
    23. B(H  25,C   9)                1.1000  0.000014 -0.0001    1.0999   
    24. B(H  26,C   9)                1.0999  0.000009 -0.0000    1.0999   
    25. B(H  27,C  10)                1.0918 -0.000061  0.0001    1.0919   
    26. B(H  28,C  10)                1.0994  0.000032 -0.0001    1.0993   
    27. B(C  29,H  18)                1.0983 -0.000026  0.0001    1.0984   
    28. B(C  29,H  17)                1.0976 -0.000064  0.0002    1.0978   
    29. B(C  29,H  15)                1.0918  0.000110 -0.0008    1.0910   
    30. B(C  29,C  11)                1.5133  0.000386 -0.0003    1.5131   
    31. B(C  30,C   0)                1.3867  0.000174 -0.0010    1.3857   
    32. B(C  31,C  30)                1.4111 -0.000142  0.0008    1.4119   
    33. B(C  31,C   3)                1.3868  0.000183 -0.0010    1.3858   
    34. B(H  32,C  30)                1.0878  0.000045 -0.0002    1.0876   
    35. B(H  33,C  31)                1.0878  0.000046 -0.0002    1.0876   
    36. A(H  16,C   0,C  30)          120.84 -0.000275    0.08    120.92   
    37. A(C   1,C   0,C  30)          121.04 -0.000123    0.15    121.19   
    38. A(C   1,C   0,H  16)          118.11  0.000399   -0.22    117.89   
    39. A(C   2,C   1,C  12)          120.69  0.000281   -0.11    120.59   
    40. A(C   0,C   1,C  12)          120.18 -0.000248    0.17    120.35   
    41. A(C   0,C   1,C   2)          119.12 -0.000033   -0.06    119.06   
    42. A(C   1,C   2,C   4)          120.98  0.000301   -0.11    120.87   
    43. A(C   1,C   2,C   3)          118.97 -0.000050   -0.06    118.91   
    44. A(C   3,C   2,C   4)          120.05 -0.000251    0.16    120.22   
    45. A(H  20,C   3,C  31)          120.79 -0.000317    0.09    120.88   
    46. A(C   2,C   3,C  31)          121.09 -0.000119    0.14    121.23   
    47. A(C   2,C   3,H  20)          118.12  0.000435   -0.23    117.89   
    48. A(C   2,C   4,O  14)          120.48  0.000694   -0.27    120.21   
    49. A(C   2,C   4,C   5)          117.21 -0.000718    0.22    117.43   
    50. A(C   5,C   4,O  14)          122.30  0.000013    0.05    122.35   
    51. A(C   4,C   5,C  11)          121.74  0.000437   -0.12    121.62   
    52. A(C   4,C   5,C   6)          115.52 -0.000554    0.29    115.81   
    53. A(C   6,C   5,C  11)          122.73  0.000117   -0.16    122.56   
    54. A(C   7,C   6,H  22)          110.65  0.000123   -0.11    110.54   
    55. A(C   5,C   6,H  22)          108.09  0.000389   -0.25    107.84   
    56. A(C   7,C   6,H  21)          108.35  0.000065   -0.00    108.35   
    57. A(C   5,C   6,H  21)          109.85  0.000045    0.14    109.99   
    58. A(H  21,C   6,H  22)          107.09 -0.000077   -0.03    107.06   
    59. A(C   5,C   6,C   7)          112.67 -0.000525    0.24    112.91   
    60. A(C   8,C   7,H  23)          117.14  0.000051   -0.06    117.07   
    61. A(C   6,C   7,H  23)          114.18 -0.000447    0.13    114.31   
    62. A(C   6,C   7,C   8)          128.69  0.000396   -0.07    128.61   
    63. A(C   9,C   8,C  10)          114.42 -0.000192    0.06    114.48   
    64. A(C   7,C   8,C  10)          124.96  0.000314   -0.11    124.86   
    65. A(C   7,C   8,C   9)          120.61 -0.000122    0.05    120.66   
    66. A(H  25,C   9,H  26)          106.24 -0.000016    0.00    106.24   
    67. A(H  24,C   9,H  26)          108.20 -0.000013    0.01    108.21   
    68. A(C   8,C   9,H  26)          111.10  0.000001    0.00    111.10   
    69. A(H  24,C   9,H  25)          108.09  0.000001   -0.01    108.09   
    70. A(C   8,C   9,H  25)          111.02  0.000036   -0.01    111.01   
    71. A(C   8,C   9,H  24)          111.97 -0.000010   -0.00    111.97   
    72. A(C   8,C  10,H  19)          110.85 -0.000217    0.11    110.96   
    73. A(H  27,C  10,H  28)          107.73 -0.000059   -0.01    107.71   
    74. A(H  19,C  10,H  28)          106.22  0.000024    0.00    106.22   
    75. A(C   8,C  10,H  28)          110.20  0.000082   -0.04    110.16   
    76. A(H  19,C  10,H  27)          108.67 -0.000027    0.04    108.72   
    77. A(C   8,C  10,H  27)          112.90  0.000190   -0.10    112.80   
    78. A(C  12,C  11,C  29)          114.52 -0.000685    0.36    114.88   
    79. A(C   5,C  11,C  29)          123.46  0.000266   -0.23    123.24   
    80. A(C   5,C  11,C  12)          122.02  0.000420   -0.14    121.88   
    81. A(C  11,C  12,O  13)          121.48  0.000184    0.01    121.49   
    82. A(C   1,C  12,O  13)          121.16  0.000537   -0.23    120.92   
    83. A(C   1,C  12,C  11)          117.37 -0.000721    0.22    117.59   
    84. A(H  17,C  29,H  18)          105.79  0.000011   -0.05    105.74   
    85. A(H  15,C  29,H  18)          107.92  0.000031   -0.04    107.88   
    86. A(C  11,C  29,H  18)          110.69  0.000043    0.01    110.70   
    87. A(H  15,C  29,H  17)          108.34  0.000093   -0.08    108.27   
    88. A(C  11,C  29,H  17)          110.69  0.000006   -0.00    110.69   
    89. A(C  11,C  29,H  15)          113.10 -0.000170    0.14    113.24   
    90. A(C  31,C  30,H  32)          120.01 -0.000000   -0.00    120.01   
    91. A(C   0,C  30,H  32)          120.13 -0.000153    0.08    120.21   
    92. A(C   0,C  30,C  31)          119.86  0.000153   -0.08    119.78   
    93. A(C  30,C  31,H  33)          120.00 -0.000010    0.00    120.00   
    94. A(C   3,C  31,H  33)          120.10 -0.000162    0.08    120.18   
    95. A(C   3,C  31,C  30)          119.91  0.000172   -0.09    119.82   
    96. D(C   2,C   1,C   0,H  16)    179.96  0.000001   -0.03    179.93   
    97. D(C  12,C   1,C   0,H  16)     -0.07 -0.000012    0.01     -0.06   
    98. D(C   2,C   1,C   0,C  30)     -0.08 -0.000028    0.04     -0.04   
    99. D(C  12,C   1,C   0,C  30)    179.89 -0.000041    0.07    179.97   
   100. D(C   3,C   2,C   1,C  12)   -179.85  0.000062   -0.13   -179.98   
   101. D(C   4,C   2,C   1,C   0)   -179.85  0.000077   -0.17   -180.02   
   102. D(C   4,C   2,C   1,C  12)      0.19  0.000090   -0.21     -0.02   
   103. D(C   3,C   2,C   1,C   0)      0.12  0.000049   -0.09      0.03   
   104. D(C  31,C   3,C   2,C   1)     -0.08 -0.000040    0.09      0.00   
   105. D(C  31,C   3,C   2,C   4)    179.88 -0.000068    0.17    180.05   
   106. D(H  20,C   3,C   2,C   1)    180.00 -0.000003    0.02    180.01   
   107. D(H  20,C   3,C   2,C   4)     -0.04 -0.000031    0.10      0.06   
   108. D(C   5,C   4,C   2,C   3)    179.94 -0.000165    0.41    180.34   
   109. D(O  14,C   4,C   2,C   1)   -178.82  0.000339   -1.38   -180.20   
   110. D(C   5,C   4,C   2,C   1)     -0.10 -0.000193    0.49      0.39   
   111. D(O  14,C   4,C   2,C   3)      1.21  0.000368   -1.46     -0.25   
   112. D(C  11,C   5,C   4,O  14)    178.87 -0.000329    1.37    180.24   
   113. D(C  11,C   5,C   4,C   2)      0.17  0.000205   -0.48     -0.31   
   114. D(C   6,C   5,C   4,O  14)     -2.12 -0.000345    1.46     -0.66   
   115. D(C   6,C   5,C   4,C   2)    179.18  0.000189   -0.38    178.80   
   116. D(H  22,C   6,C   5,C  11)   -155.45  0.000079   -1.62   -157.07   
   117. D(H  22,C   6,C   5,C   4)     25.56  0.000092   -1.72     23.83   
   118. D(H  21,C   6,C   5,C  11)    -38.93  0.000232   -1.72    -40.65   
   119. D(H  21,C   6,C   5,C   4)    142.08  0.000245   -1.82    140.25   
   120. D(C   7,C   6,C   5,C  11)     81.97 -0.000006   -1.47     80.50   
   121. D(C   7,C   6,C   5,C   4)    -97.03  0.000006   -1.57    -98.60   
   122. D(H  23,C   7,C   6,C   5)    -64.22  0.000266   -1.25    -65.47   
   123. D(C   8,C   7,C   6,H  22)     -5.49  0.000031   -0.91     -6.40   
   124. D(C   8,C   7,C   6,H  21)   -122.60  0.000016   -0.81   -123.42   
   125. D(H  23,C   7,C   6,H  21)     57.53  0.000027   -0.92     56.61   
   126. D(C   8,C   7,C   6,C   5)    115.65  0.000255   -1.14    114.51   
   127. D(H  23,C   7,C   6,H  22)    174.64  0.000042   -1.02    173.62   
   128. D(C  10,C   8,C   7,H  23)    179.03  0.000070   -0.28    178.75   
   129. D(C  10,C   8,C   7,C   6)     -0.84  0.000082   -0.39     -1.23   
   130. D(C   9,C   8,C   7,H  23)     -1.21  0.000060   -0.20     -1.41   
   131. D(C   9,C   8,C   7,C   6)    178.92  0.000072   -0.31    178.61   
   132. D(H  26,C   9,C   8,C  10)    -59.64 -0.000016    0.08    -59.55   
   133. D(H  26,C   9,C   8,C   7)    120.58 -0.000008    0.01    120.59   
   134. D(H  25,C   9,C   8,C  10)     58.35 -0.000013    0.09     58.43   
   135. D(H  24,C   9,C   8,C  10)    179.26  0.000006    0.07    179.33   
   136. D(H  24,C   9,C   8,C   7)     -0.53  0.000014    0.00     -0.53   
   137. D(H  25,C   9,C   8,C   7)   -121.44 -0.000005    0.02   -121.42   
   138. D(H  28,C  10,C   8,C   9)     50.50  0.000055   -1.04     49.46   
   139. D(H  28,C  10,C   8,C   7)   -129.73  0.000045   -0.96   -130.69   
   140. D(H  27,C  10,C   8,C   9)    171.01  0.000166   -1.15    169.86   
   141. D(H  27,C  10,C   8,C   7)     -9.22  0.000156   -1.08    -10.29   
   142. D(H  19,C  10,C   8,C   9)    -66.79  0.000106   -1.09    -67.88   
   143. D(H  19,C  10,C   8,C   7)    112.98  0.000097   -1.01    111.97   
   144. D(C  29,C  11,C   5,C   6)      0.50 -0.000112    0.14      0.64   
   145. D(C  29,C  11,C   5,C   4)    179.43 -0.000135    0.25    179.69   
   146. D(C  12,C  11,C   5,C   6)   -179.27 -0.000089    0.07   -179.20   
   147. D(C  12,C  11,C   5,C   4)     -0.34 -0.000112    0.19     -0.15   
   148. D(O  13,C  12,C  11,C  29)      0.37 -0.000047    0.01      0.38   
   149. D(C   1,C  12,C  11,C  29)   -179.38  0.000014    0.03   -179.35   
   150. D(C   1,C  12,C  11,C   5)      0.41 -0.000005    0.09      0.50   
   151. D(O  13,C  12,C   1,C   2)    179.92  0.000077   -0.06    179.86   
   152. D(O  13,C  12,C   1,C   0)     -0.05  0.000090   -0.10     -0.15   
   153. D(O  13,C  12,C  11,C   5)   -179.84 -0.000066    0.07   -179.77   
   154. D(C  11,C  12,C   1,C   2)     -0.33  0.000015   -0.08     -0.41   
   155. D(C  11,C  12,C   1,C   0)    179.70  0.000028   -0.12    179.59   
   156. D(H  17,C  29,C  11,C   5)    124.15 -0.000014   -0.02    124.13   
   157. D(H  15,C  29,C  11,C  12)   -177.85 -0.000038    0.05   -177.81   
   158. D(H  15,C  29,C  11,C   5)      2.36 -0.000019   -0.01      2.35   
   159. D(H  18,C  29,C  11,C  12)     60.90  0.000011   -0.00     60.90   
   160. D(H  18,C  29,C  11,C   5)   -118.88  0.000030   -0.07   -118.95   
   161. D(H  17,C  29,C  11,C  12)    -56.07 -0.000033    0.05    -56.02   
   162. D(H  32,C  30,C   0,H  16)     -0.05 -0.000020    0.06      0.02   
   163. D(H  32,C  30,C   0,C   1)    179.99  0.000009   -0.00    179.98   
   164. D(C  31,C  30,C   0,H  16)    179.96 -0.000032    0.08    180.04   
   165. D(C  31,C  30,C   0,C   1)     -0.00 -0.000003    0.01      0.01   
   166. D(H  33,C  31,C  30,H  32)     -0.03 -0.000017    0.04      0.02   
   167. D(H  33,C  31,C  30,C   0)    179.97 -0.000005    0.02    179.99   
   168. D(C   3,C  31,C  30,H  32)   -179.95  0.000001    0.00   -179.95   
   169. D(C   3,C  31,C  30,C   0)      0.04  0.000013   -0.02      0.02   
   170. D(H  33,C  31,C   3,H  20)     -0.00 -0.000011   -0.00     -0.01   
   171. D(H  33,C  31,C   3,C   2)   -179.92  0.000027   -0.07   -179.99   
   172. D(C  30,C  31,C   3,H  20)    179.92 -0.000028    0.04    179.96   
   173. D(C  30,C  31,C   3,C   2)      0.00  0.000009   -0.03     -0.03   
    ----------------------------------------------------------------------------

         *************************************************************
         *                GEOMETRY OPTIMIZATION CYCLE   5            *
         *************************************************************
---------------------------------
CARTESIAN COORDINATES (ANGSTROEM)
---------------------------------
  C     -3.606861    0.170037    0.574931
  C     -2.259663    0.282044    0.163815
  C     -1.558870   -0.888651   -0.228883
  C     -2.231835   -2.130817   -0.196853
  C     -0.156887   -0.818112   -0.663887
  C      0.477146    0.486299   -0.666527
  C      1.939218    0.512647   -1.096878
  C      2.898718    0.542937    0.075413
  C      3.786497   -0.391047    0.456898
  C      4.685966   -0.158431    1.650850
  C      3.987974   -1.722606   -0.229117
  C     -0.212531    1.636053   -0.278648
  C     -1.596619    1.591522    0.144070
  O     -2.219241    2.644810    0.492006
  O      0.460495   -1.876568   -1.010271
  H      1.444734    3.021363   -0.620091
  H     -4.124587    1.077646    0.872471
  H     -0.169007    3.712663   -0.873459
  H      0.408180    3.429550    0.755258
  H      4.970645   -1.766840   -0.721380
  H     -1.679862   -3.015615   -0.500506
  H      2.130386    1.394457   -1.722892
  H      2.120841   -0.366034   -1.717659
  H      2.845123    1.452823    0.676908
  H      4.513907    0.821737    2.108680
  H      5.746031   -0.219921    1.363919
  H      4.530326   -0.929084    2.419978
  H      3.215105   -1.938367   -0.969573
  H      3.978408   -2.535448    0.510944
  C      0.414514    3.012944   -0.261050
  C     -4.249931   -1.057161    0.599555
  C     -3.553822   -2.221622    0.208618
  H     -5.287350   -1.125111    0.919096
  H     -4.055112   -3.186664    0.226766

----------------------------
CARTESIAN COORDINATES (A.U.)
----------------------------
  NO LB      ZA    FRAG     MASS         X           Y           Z
   0 C     6.0000    0    12.011   -6.815979    0.321324    1.086463
   1 C     6.0000    0    12.011   -4.270144    0.532985    0.309565
   2 C     6.0000    0    12.011   -2.945837   -1.679306   -0.432526
   3 C     6.0000    0    12.011   -4.217556   -4.026660   -0.371998
   4 C     6.0000    0    12.011   -0.296474   -1.546007   -1.254565
   5 C     6.0000    0    12.011    0.901675    0.918971   -1.259554
   6 C     6.0000    0    12.011    3.664591    0.968761   -2.072798
   7 C     6.0000    0    12.011    5.477783    1.026003    0.142510
   8 C     6.0000    0    12.011    7.155442   -0.738971    0.863412
   9 C     6.0000    0    12.011    8.855193   -0.299391    3.119654
  10 C     6.0000    0    12.011    7.536179   -3.255253   -0.432968
  11 C     6.0000    0    12.011   -0.401625    3.091692   -0.526568
  12 C     6.0000    0    12.011   -3.017173    3.007541    0.272254
  13 O     8.0000    0    15.999   -4.193758    4.997967    0.929757
  14 O     8.0000    0    15.999    0.870210   -3.546200   -1.909136
  15 H     1.0000    0     1.008    2.730152    5.709549   -1.171803
  16 H     1.0000    0     1.008   -7.794340    2.036456    1.648732
  17 H     1.0000    0     1.008   -0.319378    7.015915   -1.650599
  18 H     1.0000    0     1.008    0.771349    6.480911    1.427230
  19 H     1.0000    0     1.008    9.393159   -3.338844   -1.363211
  20 H     1.0000    0     1.008   -3.174480   -5.698686   -0.945818
  21 H     1.0000    0     1.008    4.025846    2.635141   -3.255794
  22 H     1.0000    0     1.008    4.007808   -0.691705   -3.245906
  23 H     1.0000    0     1.008    5.376504    2.745438    1.279171
  24 H     1.0000    0     1.008    8.530048    1.552858    3.984827
  25 H     1.0000    0     1.008   10.858426   -0.415590    2.577434
  26 H     1.0000    0     1.008    8.561075   -1.755714    4.573095
  27 H     1.0000    0     1.008    6.075667   -3.662983   -1.832228
  28 H     1.0000    0     1.008    7.518102   -4.791303    0.965545
  29 C     6.0000    0    12.011    0.783318    5.693640   -0.493314
  30 C     6.0000    0    12.011   -8.031205   -1.997746    1.132994
  31 C     6.0000    0    12.011   -6.715751   -4.198257    0.394232
  32 H     1.0000    0     1.008   -9.991644   -2.126152    1.736840
  33 H     1.0000    0     1.008   -7.663052   -6.021923    0.428526

--------------------------------
INTERNAL COORDINATES (ANGSTROEM)
--------------------------------
 C      0   0   0     0.000000000000     0.00000000     0.00000000
 C      1   0   0     1.412977108876     0.00000000     0.00000000
 C      2   1   0     1.419805337098   119.05956957     0.00000000
 C      3   2   1     1.413111539833   118.91238016     0.03119421
 C      3   2   1     1.469612248125   120.87467971   179.97975469
 C      5   3   2     1.450341447053   117.43560406     0.38477712
 C      6   5   3     1.524319527864   115.80877511   178.79897148
 C      7   6   5     1.515197413029   112.91136769   261.40608189
 C      8   7   6     1.343878337413   128.61350230   114.50507655
 C      9   8   7     1.512837262315   120.65990497   178.61367497
 C      9   8   7     1.511376528209   124.85629406   358.77308396
 C      6   5   3     1.395721998552   121.62521719   359.69230368
 C     12   6   5     1.447886248412   121.88146006   359.86005140
 O     13  12   6     1.272058503049   121.48551839   180.22711505
 O      5   3   2     1.273370963854   120.20863204   179.82735762
 H     12   6   5     2.186823232877    95.96808164   180.77504120
 H      1   2   3     1.086427707462   117.89272213   179.93198862
 H     16  12   6     1.773768032688    65.14786227   149.12790538
 H     18  16  12     1.751004724987    60.27921313    74.83027266
 H     11   9   8     1.099965031088   110.95622376   111.96812893
 H      4   3   2     1.086161113823   117.88615854   180.01207179
 H      7   6   5     1.098193013465   109.98545149   140.25393992
 H      7   6   5     1.091071264459   107.84100780    23.83269451
 H      8   7   6     1.092044108813   114.31319348   294.52712338
 H     10   9   8     1.095418234818   111.96544215   359.47397699
 H     10   9   8     1.099930783828   111.01037748   238.57865823
 H     10   9   8     1.099858251749   111.10148205   120.59057988
 H     11   9   8     1.091859010195   112.80246717   349.70529883
 H     11   9   8     1.099315594571   110.16405512   229.30794400
 C     16  12   6     1.091025192095    39.47731212   181.97543667
 C      1   2   3     1.385699093493   121.18780201   359.96285631
 C      4   3   2     1.385750195826   121.23498086     0.00000000
 H     31   1   2     1.087640934204   120.21170889   179.98376351
 H     32   4   3     1.087625148884   120.18013634   180.00490197

---------------------------
INTERNAL COORDINATES (A.U.)
---------------------------
 C      0   0   0     0.000000000000     0.00000000     0.00000000
 C      1   0   0     2.670139769275     0.00000000     0.00000000
 C      2   1   0     2.683043250595   119.05956957     0.00000000
 C      3   2   1     2.670393806969   118.91238016     0.03119421
 C      3   2   1     2.777164672012   120.87467971   179.97975469
 C      5   3   2     2.740748135606   117.43560406     0.38477712
 C      6   5   3     2.880546448252   115.80877511   178.79897148
 C      7   6   5     2.863308149451   112.91136769   261.40608189
 C      8   7   6     2.539562015021   128.61350230   114.50507655
 C      9   8   7     2.858848110966   120.65990497   178.61367497
 C      9   8   7     2.856087723552   124.85629406   358.77308396
 C      6   5   3     2.637532336352   121.62521719   359.69230368
 C     12   6   5     2.736108482569   121.88146006   359.86005140
 O     13  12   6     2.403842197088   121.48551839   180.22711505
 O      5   3   2     2.406322388571   120.20863204   179.82735762
 H     12   6   5     4.132497013434    95.96808164   180.77504120
 H      1   2   3     2.053050831407   117.89272213   179.93198862
 H     16  12   6     3.351935806885    65.14786227   149.12790538
 H     18  16  12     3.308919389427    60.27921313    74.83027266
 H     11   9   8     2.078632665646   110.95622376   111.96812893
 H      4   3   2     2.052547042440   117.88615854   180.01207179
 H      7   6   5     2.075284037635   109.98545149   140.25393992
 H      7   6   5     2.061825882419   107.84100780    23.83269451
 H      8   7   6     2.063664291819   114.31319348   294.52712338
 H     10   9   8     2.070040465910   111.96544215   359.47397699
 H     10   9   8     2.078567947704   111.01037748   238.57865823
 H     10   9   8     2.078430881939   111.10148205   120.59057988
 H     11   9   8     2.063314506123   112.80246717   349.70529883
 H     11   9   8     2.077405408487   110.16405512   229.30794400
 C     16  12   6     2.061738818269    39.47731212   181.97543667
 C      1   2   3     2.618591790725   121.18780201   359.96285631
 C      4   3   2     2.618688360139   121.23498086     0.00000000
 H     31   1   2     2.055343497688   120.21170889   179.98376351
 H     32   4   3     2.055313667757   120.18013634   180.00490197


           ************************************************************
           *        Program running with 4 parallel MPI-processes     *
           *              working on a common directory               *
           ************************************************************
------------------------------------------------------------------------------
                   ___                                                        
                  /   \      - P O W E R E D   B Y -                         
                 /     \                                                     
                 |  |  |   _    _      __       _____    __    __             
                 |  |  |  | |  | |    /  \     |  _  \  |  |  /  |          
                  \  \/   | |  | |   /    \    | | | |  |  | /  /          
                 / \  \   | |__| |  /  /\  \   | |_| |  |  |/  /          
                |  |  |   |  __  | /  /__\  \  |    /   |      \           
                |  |  |   | |  | | |   __   |  |    \   |  |\   \          
                \     /   | |  | | |  |  |  |  | |\  \  |  | \   \       
                 \___/    |_|  |_| |__|  |__|  |_| \__\ |__|  \__/        
                                                                              
                      - O R C A' S   B I G   F R I E N D -                    
                                      &                                       
                       - I N T E G R A L  F E E D E R -                       
                                                                              
 v1 FN, 2020, v2 2021                                                         
------------------------------------------------------------------------------


Reading SHARK input file MK1_1e_0H_B3LYP_631Gd_opt.SHARKINP.tmp ... ok
----------------------
SHARK INTEGRAL PACKAGE
----------------------

Number of atoms                             ...     34
Number of basis functions                   ...    284
Number of shells                            ...    140
Maximum angular momentum                    ...      2
Integral batch strategy                     ... SHARK/LIBINT Hybrid
RI-J (if used) integral strategy            ... SPLIT-RIJ (Revised 2003 algorithm where possible)
Printlevel                                  ...      1
Contraction scheme used                     ... SEGMENTED contraction
Coulomb Range Separation                    ... NOT USED
Exchange Range Separation                   ... NOT USED
Finite Nucleus Model                        ... NOT USED
Auxiliary Coulomb fitting basis             ... AVAILABLE
   # of basis functions in Aux-J            ...   1058
   # of shells in Aux-J                     ...    350
   Maximum angular momentum in Aux-J        ...      4
Auxiliary J/K fitting basis                 ... NOT available
Auxiliary Correlation fitting basis         ... NOT available
Auxiliary 'external' fitting basis          ... NOT available
Integral threshold                          ...     2.500000e-11
Primitive cut-off                           ...     2.500000e-12
Primitive pair pre-selection threshold      ...     2.500000e-12

Calculating pre-screening integrals         ... done (  0.0 sec) Dimension = 140
Organizing shell pair data                  ... done (  0.0 sec)
Shell pair information
Total number of shell pairs                 ...      9870
Shell pairs after pre-screening             ...      7636
Total number of primitive shell pairs       ...     56371
Primitive shell pairs kept                  ...     24797
          la=0 lb=0:   2725 shell pairs
          la=1 lb=0:   2581 shell pairs
          la=1 lb=1:    609 shell pairs
          la=2 lb=0:   1062 shell pairs
          la=2 lb=1:    543 shell pairs
          la=2 lb=2:    116 shell pairs

Calculating one electron integrals          ... done (  0.0 sec)
Calculating RI/J V-Matrix + Cholesky decomp.... done (  0.0 sec)
Calculating Nuclear repulsion               ... done (  0.0 sec) ENN=   1234.755988153230 Eh

SHARK setup successfully completed in   0.3 seconds

Maximum memory used throughout the entire GTOINT-calculation: 19.2 MB
[1717792185.857793] [eu-a2p-327:119526:0]          mpool.c:38   UCX  WARN  object 0x3f1d2c0 was not returned to mpool ucp_requests
[1717792185.857814] [eu-a2p-327:119526:0]          mpool.c:38   UCX  WARN  object 0x3f1d480 was not returned to mpool ucp_requests
[1717792185.857819] [eu-a2p-327:119526:0]          mpool.c:38   UCX  WARN  object 0x3f1d640 was not returned to mpool ucp_requests
[1717792185.857822] [eu-a2p-327:119526:0]          mpool.c:38   UCX  WARN  object 0x3f1d800 was not returned to mpool ucp_requests
[1717792185.857824] [eu-a2p-327:119526:0]          mpool.c:38   UCX  WARN  object 0x3f1d9c0 was not returned to mpool ucp_requests
[1717792185.857827] [eu-a2p-327:119526:0]          mpool.c:38   UCX  WARN  object 0x3f1db80 was not returned to mpool ucp_requests
[1717792185.857829] [eu-a2p-327:119526:0]          mpool.c:38   UCX  WARN  object 0x3f1dd40 was not returned to mpool ucp_requests
[1717792185.857832] [eu-a2p-327:119526:0]          mpool.c:38   UCX  WARN  object 0x3f1df00 was not returned to mpool ucp_requests
[1717792185.857835] [eu-a2p-327:119526:0]          mpool.c:38   UCX  WARN  object 0x3f1e0c0 was not returned to mpool ucp_requests
[1717792185.857837] [eu-a2p-327:119526:0]          mpool.c:38   UCX  WARN  object 0x3f1e280 was not returned to mpool ucp_requests
[1717792185.857840] [eu-a2p-327:119526:0]          mpool.c:38   UCX  WARN  object 0x3f1e440 was not returned to mpool ucp_requests
[1717792185.857842] [eu-a2p-327:119526:0]          mpool.c:38   UCX  WARN  object 0x3f1e600 was not returned to mpool ucp_requests
[1717792185.857845] [eu-a2p-327:119526:0]          mpool.c:38   UCX  WARN  object 0x3f1e7c0 was not returned to mpool ucp_requests
[1717792185.857847] [eu-a2p-327:119526:0]          mpool.c:38   UCX  WARN  object 0x3f1e980 was not returned to mpool ucp_requests
[1717792185.857850] [eu-a2p-327:119526:0]          mpool.c:38   UCX  WARN  object 0x3f1eb40 was not returned to mpool ucp_requests
[1717792185.857853] [eu-a2p-327:119526:0]          mpool.c:38   UCX  WARN  object 0x3f1eec0 was not returned to mpool ucp_requests
[1717792185.863976] [eu-a2p-327:119523:0]          mpool.c:38   UCX  WARN  object 0x2b49280 was not returned to mpool ucp_requests
[1717792185.863997] [eu-a2p-327:119523:0]          mpool.c:38   UCX  WARN  object 0x2b49440 was not returned to mpool ucp_requests
[1717792185.864001] [eu-a2p-327:119523:0]          mpool.c:38   UCX  WARN  object 0x2b49600 was not returned to mpool ucp_requests
[1717792185.864004] [eu-a2p-327:119523:0]          mpool.c:38   UCX  WARN  object 0x2b497c0 was not returned to mpool ucp_requests
[1717792185.864007] [eu-a2p-327:119523:0]          mpool.c:38   UCX  WARN  object 0x2b49980 was not returned to mpool ucp_requests
[1717792185.864010] [eu-a2p-327:119523:0]          mpool.c:38   UCX  WARN  object 0x2b49b40 was not returned to mpool ucp_requests
[1717792185.864012] [eu-a2p-327:119523:0]          mpool.c:38   UCX  WARN  object 0x2b49d00 was not returned to mpool ucp_requests
[1717792185.865029] [eu-a2p-327:119524:0]          mpool.c:38   UCX  WARN  object 0x28aa100 was not returned to mpool ucp_requests
[1717792185.865058] [eu-a2p-327:119524:0]          mpool.c:38   UCX  WARN  object 0x28aa2c0 was not returned to mpool ucp_requests
[1717792185.865062] [eu-a2p-327:119524:0]          mpool.c:38   UCX  WARN  object 0x28aa480 was not returned to mpool ucp_requests
[1717792185.865065] [eu-a2p-327:119524:0]          mpool.c:38   UCX  WARN  object 0x28aa640 was not returned to mpool ucp_requests
[1717792185.865068] [eu-a2p-327:119524:0]          mpool.c:38   UCX  WARN  object 0x28aa800 was not returned to mpool ucp_requests
[1717792185.865071] [eu-a2p-327:119524:0]          mpool.c:38   UCX  WARN  object 0x28aa9c0 was not returned to mpool ucp_requests
[1717792185.865073] [eu-a2p-327:119524:0]          mpool.c:38   UCX  WARN  object 0x28aab80 was not returned to mpool ucp_requests
[1717792185.865076] [eu-a2p-327:119524:0]          mpool.c:38   UCX  WARN  object 0x28aad40 was not returned to mpool ucp_requests
[1717792185.865079] [eu-a2p-327:119524:0]          mpool.c:38   UCX  WARN  object 0x28aaf00 was not returned to mpool ucp_requests
[1717792185.865081] [eu-a2p-327:119524:0]          mpool.c:38   UCX  WARN  object 0x28ab0c0 was not returned to mpool ucp_requests
[1717792185.865084] [eu-a2p-327:119524:0]          mpool.c:38   UCX  WARN  object 0x28ab280 was not returned to mpool ucp_requests
[1717792185.865087] [eu-a2p-327:119524:0]          mpool.c:38   UCX  WARN  object 0x28ab440 was not returned to mpool ucp_requests
[1717792185.865089] [eu-a2p-327:119524:0]          mpool.c:38   UCX  WARN  object 0x28ab600 was not returned to mpool ucp_requests
[1717792185.865092] [eu-a2p-327:119524:0]          mpool.c:38   UCX  WARN  object 0x28ab7c0 was not returned to mpool ucp_requests
[1717792185.865094] [eu-a2p-327:119524:0]          mpool.c:38   UCX  WARN  object 0x28ab980 was not returned to mpool ucp_requests
[1717792185.865097] [eu-a2p-327:119524:0]          mpool.c:38   UCX  WARN  object 0x28abb40 was not returned to mpool ucp_requests
[1717792185.865099] [eu-a2p-327:119524:0]          mpool.c:38   UCX  WARN  object 0x28abd00 was not returned to mpool ucp_requests


           ************************************************************
           *        Program running with 4 parallel MPI-processes     *
           *              working on a common directory               *
           ************************************************************

Diagonalization of the overlap matrix:
Smallest eigenvalue                        ... 3.222e-04
Time for diagonalization                   ...    0.011 sec
Threshold for overlap eigenvalues          ... 1.000e-08
Number of eigenvalues below threshold      ... 0
Time for construction of square roots      ...    0.005 sec
Total time needed                          ...    0.016 sec

-------------------
DFT GRID GENERATION
-------------------

General Integration Accuracy     IntAcc      ... 4.959
Radial Grid Type                 RadialGrid  ... OptM3 with GC (2021)
Angular Grid (max. ang.)         AngularGrid ... 6 (Lebedev-590)
Angular grid pruning method      GridPruning ... 4 (adaptive)
Weight generation scheme         WeightScheme... Becke
Basis function cutoff            BFCut       ... 1.0000e-11
Integration weight cutoff        WCut        ... 1.0000e-14
Angular grids for H and He will be reduced by one unit
Partially contracted basis set               ... off
Rotationally invariant grid construction     ... off

Total number of grid points                  ...   392763
Total number of batches                      ...     6155
Average number of points per batch           ...       63
Average number of grid points per atom       ...    11552
Time for grid setup =    4.948 sec

--------------------
COSX GRID GENERATION
--------------------

GRIDX 1
-------
General Integration Accuracy     IntAcc      ... 4.020
Radial Grid Type                 RadialGrid  ... OptM3 with GC (2021)
Angular Grid (max. ang.)         AngularGrid ... 2 (Lebedev-110)
Angular grid pruning method      GridPruning ... 4 (adaptive)
Weight generation scheme         WeightScheme... Becke
Basis function cutoff            BFCut       ... 1.0000e-11
Integration weight cutoff        WCut        ... 1.0000e-14
Angular grids for H and He will be reduced by one unit
Partially contracted basis set               ... on
Rotationally invariant grid construction     ... off

Total number of grid points                  ...    43617
Total number of batches                      ...      699
Average number of points per batch           ...       62
Average number of grid points per atom       ...     1283
UseSFitting                                  ... on

GRIDX 2
-------
General Integration Accuracy     IntAcc      ... 4.338
Radial Grid Type                 RadialGrid  ... OptM3 with GC (2021)
Angular Grid (max. ang.)         AngularGrid ... 3 (Lebedev-194)
Angular grid pruning method      GridPruning ... 4 (adaptive)
Weight generation scheme         WeightScheme... Becke
Basis function cutoff            BFCut       ... 1.0000e-11
Integration weight cutoff        WCut        ... 1.0000e-14
Angular grids for H and He will be reduced by one unit
Partially contracted basis set               ... on
Rotationally invariant grid construction     ... off

Total number of grid points                  ...    95383
Total number of batches                      ...     1509
Average number of points per batch           ...       63
Average number of grid points per atom       ...     2805
UseSFitting                                  ... on

GRIDX 3
-------
General Integration Accuracy     IntAcc      ... 4.871
Radial Grid Type                 RadialGrid  ... OptM3 with GC (2021)
Angular Grid (max. ang.)         AngularGrid ... 4 (Lebedev-302)
Angular grid pruning method      GridPruning ... 4 (adaptive)
Weight generation scheme         WeightScheme... Becke
Basis function cutoff            BFCut       ... 1.0000e-11
Integration weight cutoff        WCut        ... 1.0000e-14
Angular grids for H and He will be reduced by one unit
Partially contracted basis set               ... on
Rotationally invariant grid construction     ... off

Total number of grid points                  ...   180020
Total number of batches                      ...     2832
Average number of points per batch           ...       63
Average number of grid points per atom       ...     5295
UseSFitting                                  ... on

Time for X-Grid setup             =    2.363 sec


--------------------
CPCM SOLVATION MODEL
--------------------
CPCM parameters:
  Epsilon                                         ...      80.4000
  Refrac                                          ...       1.3300
  Rsolv                                           ...       1.3000
  Surface type                                    ... GAUSSIAN VDW
  Epsilon function type                           ...         CPCM
Radii:
 Radius for C  used is    3.8550 Bohr (=   2.0400 Ang.)
 Radius for O  used is    3.4469 Bohr (=   1.8240 Ang.)
 Radius for H  used is    2.4944 Bohr (=   1.3200 Ang.)
Calculating surface                               ...        done! (  0.0s)
GEPOL surface points                              ...         1806
GEPOL Volume                                      ...    2053.3567
GEPOL Surface-area                                ...    1049.4724
Calculating surface distance matrix               ...        done! (  0.0s)
Performing Cholesky decomposition & store         ...        done! (  0.1s)
Overall time for CPCM initialization              ...                 0.1s
--------------
SCF ITERATIONS
--------------
ITER       Energy         Delta-E        Max-DP      RMS-DP      [F,P]     Damp
               ***  Starting incremental Fock matrix formation  ***
  0   -769.4220259947   0.000000000000 0.00122937  0.00003585  0.0105483 0.7000
  1   -769.4224389364  -0.000412941698 0.00110876  0.00003342  0.0083179 0.7000
                               ***Turning on DIIS***
  2   -769.4227699275  -0.000330991066 0.00283952  0.00008821  0.0062273 0.0000
  3   -769.4236227063  -0.000852778815 0.00052706  0.00001883  0.0008551 0.0000
               *** Restarting incremental Fock matrix formation ***
                                   *** Resetting DIIS ***
  4   -769.4236401303  -0.000017424001 0.00037509  0.00000531  0.0003193 0.0000
  5   -769.4236396957   0.000000434579 0.00025864  0.00000358  0.0006718 0.0000
  6   -769.4236406053  -0.000000909562 0.00003993  0.00000071  0.0000589 0.0000
  7   -769.4236406295  -0.000000024223 0.00001807  0.00000034  0.0000310 0.0000
  8   -769.4236406353  -0.000000005776 0.00001005  0.00000016  0.0000060 0.0000
  9   -769.4236406348   0.000000000499 0.00000410  0.00000007  0.0000043 0.0000
 10   -769.4236406319   0.000000002843 0.00000432  0.00000007  0.0000024 0.0000
 11   -769.4236406297   0.000000002223 0.00000213  0.00000004  0.0000011 0.0000
                 **** Energy Check signals convergence ****

               *****************************************************
               *                     SUCCESS                       *
               *           SCF CONVERGED AFTER  12 CYCLES          *
               *****************************************************

Old exchange energy                            =    -21.085450615 Eh
New exchange energy                            =    -21.085455683 Eh
Exchange energy change after final integration =     -0.000005069 Eh
Total energy after final integration           =   -769.423645707 Eh
Final COS-X integration done in                =    15.794 sec
Total Energy       :         -769.42364571 Eh          -20937.08182 eV
  Last Energy change         ...   -8.9484e-09  Tolerance :   1.0000e-08
  Last MAX-Density change    ...    0.0000e+00  Tolerance :   1.0000e-07
             **** THE GBW FILE WAS UPDATED (MK1_1e_0H_B3LYP_631Gd_opt.gbw) ****
             **** DENSITY MK1_1e_0H_B3LYP_631Gd_opt.scfp WAS UPDATED ****
             **** ENERGY FILE WAS UPDATED (MK1_1e_0H_B3LYP_631Gd_opt.en.tmp) ****
----------------------
UHF SPIN CONTAMINATION
----------------------

Warning: in a DFT calculation there is little theoretical justification to 
         calculate <S**2> as in Hartree-Fock theory. We will do it anyways
         but you should keep in mind that the values have only limited relevance

Expectation value of <S**2>     :     0.759697
Ideal value S*(S+1) for S=0.5   :     0.750000
Deviation                       :     0.009697

             **** THE GBW FILE WAS UPDATED (MK1_1e_0H_B3LYP_631Gd_opt.gbw) ****
             **** DENSITY MK1_1e_0H_B3LYP_631Gd_opt.scfp WAS UPDATED ****
Total SCF time: 0 days 0 hours 1 min 56 sec 

Maximum memory used throughout the entire SCF-calculation: 109.8 MB

-------------------------   --------------------
FINAL SINGLE POINT ENERGY      -769.423645707357
-------------------------   --------------------


           ************************************************************
           *        Program running with 4 parallel MPI-processes     *
           *              working on a common directory               *
           ************************************************************
------------------------------------------------------------------------------
                         ORCA SCF GRADIENT CALCULATION
------------------------------------------------------------------------------

 ... reading COSX grid (gridx3)
Gradient of the Kohn-Sham DFT energy:
Kohn-Sham wavefunction type      ... UKS
Hartree-Fock exchange scaling    ...    0.200
Number of operators              ...    2
Number of atoms                  ...   34
Basis set dimensions             ...  284
Integral neglect threshold       ... 2.5e-11
Integral primitive cutoff        ... 2.5e-12
SHARK Integral package           ... ON

Nuc. rep. gradient       (SHARK) ... done (  0.0 sec)
HCore & Overlap gradient (SHARK) ... done (  0.2 sec)
RI-J gradient            (SHARK) ... done (  1.2 sec)
COSX-gradient                    ... done ( 22.4 sec)
Exchange-correlation gradient    ... done

------------------
CARTESIAN GRADIENT
------------------

   1   C   :   -0.000323633   -0.001159314   -0.000117253
   2   C   :    0.000413368    0.000633462    0.000148349
   3   C   :    0.000916925    0.000063435    0.000332043
   4   C   :   -0.001075138    0.000263159    0.000429279
   5   C   :   -0.001207860    0.002520779   -0.001471658
   6   C   :    0.000155834   -0.001842109    0.000502131
   7   C   :    0.000155959    0.000731983   -0.000448303
   8   C   :   -0.000064188   -0.000498524   -0.000019920
   9   C   :    0.000155431    0.000352206   -0.000116479
  10   C   :    0.000184777    0.000001768   -0.000139154
  11   C   :   -0.000175805   -0.000018889    0.000213541
  12   C   :   -0.001457928    0.000718893    0.000624582
  13   C   :    0.001564584   -0.001700434   -0.001046545
  14   O   :   -0.000876811    0.001108759    0.000573856
  15   O   :    0.000870667   -0.001310057    0.000525785
  16   H   :   -0.000257197    0.000173018    0.000219577
  17   H   :   -0.000038017   -0.000019652    0.000017041
  18   H   :    0.000057666    0.000020514   -0.000017726
  19   H   :    0.000026022   -0.000023679   -0.000054893
  20   H   :    0.000011498    0.000028566    0.000085430
  21   H   :   -0.000043670   -0.000067747   -0.000007974
  22   H   :    0.000262687   -0.000267625    0.000177550
  23   H   :   -0.000098137    0.000003220   -0.000003216
  24   H   :   -0.000235591    0.000016965    0.000040570
  25   H   :   -0.000027575   -0.000013686   -0.000008629
  26   H   :   -0.000028431   -0.000000442    0.000042982
  27   H   :   -0.000013990    0.000009413   -0.000014232
  28   H   :    0.000100408   -0.000005450   -0.000077629
  29   H   :   -0.000081171   -0.000031443   -0.000061535
  30   C   :    0.000849342    0.000110845   -0.000240216
  31   C   :   -0.000218751    0.000638906    0.000144481
  32   C   :    0.000468076   -0.000479025   -0.000219193
  33   H   :    0.000049734   -0.000017003   -0.000006854
  34   H   :    0.000004641    0.000048559   -0.000006186

Difference to translation invariance:
           :    0.0000237261   -0.0000106274   -0.0000003972

Difference to rotation invariance:
           :   -0.0001370888   -0.0000355140   -0.0000121662

Norm of the cartesian gradient     ...    0.0060110022
RMS gradient                       ...    0.0005951779
MAX gradient                       ...    0.0025207787

-------
TIMINGS
-------

Total SCF gradient time            ...       34.494 sec

One electron gradient       ....       0.208 sec  (  0.6%)
RI-J Coulomb gradient       ....       1.181 sec  (  3.4%)
COSX gradient               ....      22.448 sec  ( 65.1%)
XC gradient                 ....       9.148 sec  ( 26.5%)
CPCM gradient               ....       0.566 sec  (  1.6%)
   A-Matrix (El+Nuc)        ....       0.133 sec  (  0.4%)
   Potential                ....       0.433 sec  (  1.3%)

Maximum memory used throughout the entire SCFGRAD-calculation: 91.5 MB
------------------------------------------------------------------------------
                         ORCA GEOMETRY RELAXATION STEP
------------------------------------------------------------------------------

Reading the OPT-File                    .... done
Getting information on internals        .... done
Copying old internal coords+grads       .... done
Making the new internal coordinates     .... (new redundants).... done
Validating the new internal coordinates .... (new redundants).... done
Calculating the B-matrix                .... done
Calculating the G,G- and P matrices     .... done
Transforming gradient to internals      .... done
Projecting the internal gradient        .... done
Number of atoms                         ....  34
Number of internal coordinates          .... 173
Current Energy                          ....  -769.423645707 Eh
Current gradient norm                   ....     0.006011002 Eh/bohr
Maximum allowed component of the step   ....  0.300
Current trust radius                    ....  0.300
Updating the Hessian (BFGS)             .... done
Forming the augmented Hessian           .... done
Diagonalizing the augmented Hessian     .... done
Last element of RFO vector              ....  0.999152651
Lowest eigenvalues of augmented Hessian:
 -0.000065822  0.005905205  0.011596380  0.011878172  0.011946457
Length of the computed step             ....  0.041192892
The final length of the internal step   ....  0.041192892
Converting the step to cartesian space:
 Initial RMS(Int)=    0.0031318376
Transforming coordinates:
 Iter   0:  RMS(Cart)=    0.0081036821 RMS(Int)=    0.9540983813
 Iter   1:  RMS(Cart)=    0.0000381711 RMS(Int)=    0.0000194480
 Iter   2:  RMS(Cart)=    0.0000002907 RMS(Int)=    0.0000001766
 Iter   3:  RMS(Cart)=    0.0000000026 RMS(Int)=    0.0000000021
done
Storing new coordinates                 .... done

                                .--------------------.
          ----------------------|Geometry convergence|-------------------------
          Item                value                   Tolerance       Converged
          ---------------------------------------------------------------------
          Energy change      -0.0000253912            0.0000002000      NO
          RMS gradient        0.0002657734            0.0000080000      NO
          MAX gradient        0.0015050193            0.0000300000      NO
          RMS step            0.0031318376            0.0001000000      NO
          MAX step            0.0137399290            0.0002000000      NO
          ........................................................
          Max(Bonds)      0.0013      Max(Angles)    0.08
          Max(Dihed)        0.79      Max(Improp)    0.00
          ---------------------------------------------------------------------

The optimization has not yet converged - more geometry cycles are needed


    ---------------------------------------------------------------------------
                         Redundant Internal Coordinates
                            (Angstroem and degrees)

        Definition                    Value    dE/dq     Step     New-Value
    ----------------------------------------------------------------------------
     1. B(C   1,C   0)                1.4130  0.000546 -0.0005    1.4124   
     2. B(C   2,C   1)                1.4198 -0.000233  0.0000    1.4198   
     3. B(C   3,C   2)                1.4131  0.000505 -0.0005    1.4126   
     4. B(C   4,C   2)                1.4696 -0.000190  0.0005    1.4701   
     5. B(C   5,C   4)                1.4503 -0.000797  0.0013    1.4517   
     6. B(C   6,C   5)                1.5243  0.000231 -0.0004    1.5239   
     7. B(C   7,C   6)                1.5152 -0.000165  0.0002    1.5154   
     8. B(C   8,C   7)                1.3439 -0.000168  0.0001    1.3440   
     9. B(C   9,C   8)                1.5128 -0.000029  0.0000    1.5128   
    10. B(C  10,C   8)                1.5114 -0.000068  0.0001    1.5114   
    11. B(C  11,C   5)                1.3957  0.000782 -0.0008    1.3950   
    12. B(C  12,C  11)                1.4479 -0.000506  0.0010    1.4488   
    13. B(C  12,C   1)                1.4679 -0.000118  0.0004    1.4683   
    14. B(O  13,C  12)                1.2721  0.001505 -0.0010    1.2711   
    15. B(O  14,C   4)                1.2734  0.001367 -0.0009    1.2724   
    16. B(H  16,C   0)                1.0864  0.000007 -0.0000    1.0864   
    17. B(H  19,C  10)                1.1000 -0.000029  0.0000    1.1000   
    18. B(H  20,C   3)                1.0862  0.000035 -0.0000    1.0861   
    19. B(H  21,C   6)                1.0982 -0.000270  0.0003    1.0985   
    20. B(H  22,C   6)                1.0911 -0.000018  0.0000    1.0911   
    21. B(H  23,C   7)                1.0920  0.000048 -0.0001    1.0920   
    22. B(H  24,C   9)                1.0954 -0.000012  0.0000    1.0954   
    23. B(H  25,C   9)                1.0999 -0.000039  0.0000    1.1000   
    24. B(H  26,C   9)                1.0999 -0.000014  0.0000    1.0999   
    25. B(H  27,C  10)                1.0919 -0.000016  0.0000    1.0919   
    26. B(H  28,C  10)                1.0993 -0.000019  0.0000    1.0993   
    27. B(C  29,H  18)                1.0984 -0.000058  0.0001    1.0985   
    28. B(C  29,H  17)                1.0978 -0.000008  0.0000    1.0978   
    29. B(C  29,H  15)                1.0910 -0.000315  0.0003    1.0914   
    30. B(C  29,C  11)                1.5131  0.000535 -0.0007    1.5124   
    31. B(C  30,C   0)                1.3857 -0.000455  0.0004    1.3861   
    32. B(C  31,C  30)                1.4119  0.000032 -0.0001    1.4118   
    33. B(C  31,C   3)                1.3858 -0.000470  0.0004    1.3861   
    34. B(H  32,C  30)                1.0876 -0.000048  0.0000    1.0877   
    35. B(H  33,C  31)                1.0876 -0.000045  0.0000    1.0877   
    36. A(H  16,C   0,C  30)          120.92 -0.000307    0.04    120.96   
    37. A(C   1,C   0,C  30)          121.19  0.000521   -0.07    121.12   
    38. A(C   1,C   0,H  16)          117.89 -0.000213    0.03    117.92   
    39. A(C   2,C   1,C  12)          120.59 -0.000054    0.00    120.59   
    40. A(C   0,C   1,C  12)          120.35  0.000398   -0.05    120.30   
    41. A(C   0,C   1,C   2)          119.06 -0.000344    0.04    119.10   
    42. A(C   1,C   2,C   4)          120.87 -0.000026    0.00    120.88   
    43. A(C   1,C   2,C   3)          118.91 -0.000326    0.04    118.95   
    44. A(C   3,C   2,C   4)          120.21  0.000352   -0.04    120.17   
    45. A(H  20,C   3,C  31)          120.88 -0.000337    0.04    120.92   
    46. A(C   2,C   3,C  31)          121.23  0.000527   -0.07    121.17   
    47. A(C   2,C   3,H  20)          117.89 -0.000189    0.02    117.91   
    48. A(C   2,C   4,O  14)          120.21 -0.000190    0.01    120.22   
    49. A(C   2,C   4,C   5)          117.44  0.000173    0.00    117.44   
    50. A(C   5,C   4,O  14)          122.35  0.000010   -0.02    122.33   
    51. A(C   4,C   5,C  11)          121.63 -0.000019   -0.01    121.61   
    52. A(C   4,C   5,C   6)          115.81  0.000323   -0.04    115.77   
    53. A(C   6,C   5,C  11)          122.56 -0.000304    0.05    122.61   
    54. A(C   7,C   6,H  22)          110.54  0.000189   -0.02    110.52   
    55. A(C   5,C   6,H  22)          107.84  0.000026   -0.01    107.83   
    56. A(C   7,C   6,H  21)          108.35 -0.000110    0.04    108.39   
    57. A(C   5,C   6,H  21)          109.99  0.000353   -0.06    109.93   
    58. A(H  21,C   6,H  22)          107.06 -0.000061   -0.00    107.06   
    59. A(C   5,C   6,C   7)          112.91 -0.000377    0.04    112.95   
    60. A(C   8,C   7,H  23)          117.07 -0.000020    0.00    117.08   
    61. A(C   6,C   7,H  23)          114.31 -0.000331    0.05    114.36   
    62. A(C   6,C   7,C   8)          128.61  0.000351   -0.05    128.56   
    63. A(C   9,C   8,C  10)          114.48 -0.000072    0.01    114.49   
    64. A(C   7,C   8,C  10)          124.86  0.000016   -0.00    124.85   
    65. A(C   7,C   8,C   9)          120.66  0.000056   -0.01    120.65   
    66. A(H  25,C   9,H  26)          106.24 -0.000008    0.00    106.24   
    67. A(H  24,C   9,H  26)          108.21  0.000009    0.00    108.21   
    68. A(C   8,C   9,H  26)          111.10 -0.000030    0.00    111.11   
    69. A(H  24,C   9,H  25)          108.09  0.000005   -0.00    108.08   
    70. A(C   8,C   9,H  25)          111.01  0.000065   -0.01    111.00   
    71. A(C   8,C   9,H  24)          111.97 -0.000040    0.01    111.97   
    72. A(C   8,C  10,H  19)          110.96 -0.000122    0.02    110.98   
    73. A(H  27,C  10,H  28)          107.71 -0.000055    0.00    107.71   
    74. A(H  19,C  10,H  28)          106.22  0.000009    0.00    106.22   
    75. A(C   8,C  10,H  28)          110.16  0.000088   -0.02    110.15   
    76. A(H  19,C  10,H  27)          108.72 -0.000018    0.01    108.72   
    77. A(C   8,C  10,H  27)          112.80  0.000094   -0.01    112.79   
    78. A(C  12,C  11,C  29)          114.88  0.000703   -0.08    114.80   
    79. A(C   5,C  11,C  29)          123.24 -0.000430    0.07    123.30   
    80. A(C   5,C  11,C  12)          121.88 -0.000273    0.02    121.90   
    81. A(C  11,C  12,O  13)          121.49  0.000165   -0.03    121.45   
    82. A(C   1,C  12,O  13)          120.92 -0.000362    0.03    120.96   
    83. A(C   1,C  12,C  11)          117.59  0.000196    0.00    117.59   
    84. A(H  17,C  29,H  18)          105.74 -0.000009    0.01    105.75   
    85. A(H  15,C  29,H  18)          107.88 -0.000142    0.03    107.91   
    86. A(C  11,C  29,H  18)          110.70 -0.000065    0.00    110.71   
    87. A(H  15,C  29,H  17)          108.27 -0.000107    0.01    108.28   
    88. A(C  11,C  29,H  17)          110.69  0.000036   -0.01    110.68   
    89. A(C  11,C  29,H  15)          113.24  0.000264   -0.04    113.20   
    90. A(C  31,C  30,H  32)          120.01  0.000077   -0.01    120.00   
    91. A(C   0,C  30,H  32)          120.21  0.000116   -0.02    120.20   
    92. A(C   0,C  30,C  31)          119.78 -0.000192    0.02    119.81   
    93. A(C  30,C  31,H  33)          120.00  0.000077   -0.01    119.99   
    94. A(C   3,C  31,H  33)          120.18  0.000109   -0.02    120.16   
    95. A(C   3,C  31,C  30)          119.82 -0.000186    0.02    119.85   
    96. D(C   2,C   1,C   0,H  16)    179.93 -0.000002    0.01    179.94   
    97. D(C  12,C   1,C   0,H  16)     -0.07  0.000034   -0.04     -0.10   
    98. D(C   2,C   1,C   0,C  30)     -0.04  0.000021   -0.00     -0.04   
    99. D(C  12,C   1,C   0,C  30)    179.97  0.000057   -0.05    179.92   
   100. D(C   3,C   2,C   1,C  12)   -179.97 -0.000079    0.06   -179.91   
   101. D(C   4,C   2,C   1,C   0)    179.98 -0.000067    0.03    180.01   
   102. D(C   4,C   2,C   1,C  12)     -0.02 -0.000103    0.08      0.05   
   103. D(C   3,C   2,C   1,C   0)      0.03 -0.000043    0.02      0.05   
   104. D(C  31,C   3,C   2,C   1)      0.00  0.000038   -0.02     -0.02   
   105. D(C  31,C   3,C   2,C   4)   -179.95  0.000062   -0.04   -179.98   
   106. D(H  20,C   3,C   2,C   1)   -179.99 -0.000000   -0.00   -179.99   
   107. D(H  20,C   3,C   2,C   4)      0.06  0.000024   -0.01      0.05   
   108. D(C   5,C   4,C   2,C   3)   -179.67  0.000263   -0.42   -180.09   
   109. D(O  14,C   4,C   2,C   1)    179.83 -0.000451    0.73    180.56   
   110. D(C   5,C   4,C   2,C   1)      0.38  0.000288   -0.43     -0.05   
   111. D(O  14,C   4,C   2,C   3)     -0.22 -0.000476    0.75      0.52   
   112. D(C  11,C   5,C   4,O  14)   -179.74  0.000495   -0.79   -180.52   
   113. D(C  11,C   5,C   4,C   2)     -0.31 -0.000262    0.39      0.08   
   114. D(C   6,C   5,C   4,O  14)     -0.63  0.000494   -0.77     -1.40   
   115. D(C   6,C   5,C   4,C   2)    178.80 -0.000262    0.40    179.20   
   116. D(H  22,C   6,C   5,C  11)   -157.07 -0.000025   -0.03   -157.10   
   117. D(H  22,C   6,C   5,C   4)     23.83 -0.000027   -0.05     23.79   
   118. D(H  21,C   6,C   5,C  11)    -40.65  0.000108   -0.07    -40.71   
   119. D(H  21,C   6,C   5,C   4)    140.25  0.000106   -0.08    140.17   
   120. D(C   7,C   6,C   5,C  11)     80.50 -0.000037   -0.02     80.48   
   121. D(C   7,C   6,C   5,C   4)    -98.59 -0.000039   -0.04    -98.63   
   122. D(H  23,C   7,C   6,C   5)    -65.47 -0.000006   -0.27    -65.75   
   123. D(C   8,C   7,C   6,H  22)     -6.40  0.000074   -0.26     -6.66   
   124. D(C   8,C   7,C   6,H  21)   -123.42  0.000106   -0.28   -123.69   
   125. D(H  23,C   7,C   6,H  21)     56.61  0.000117   -0.29     56.32   
   126. D(C   8,C   7,C   6,C   5)    114.51 -0.000017   -0.26    114.24   
   127. D(H  23,C   7,C   6,H  22)    173.62  0.000085   -0.27    173.35   
   128. D(C  10,C   8,C   7,H  23)    178.75 -0.000084    0.09    178.84   
   129. D(C  10,C   8,C   7,C   6)     -1.23 -0.000073    0.08     -1.15   
   130. D(C   9,C   8,C   7,H  23)     -1.41 -0.000057    0.04     -1.37   
   131. D(C   9,C   8,C   7,C   6)    178.61 -0.000045    0.03    178.64   
   132. D(H  26,C   9,C   8,C  10)    -59.55 -0.000003   -0.02    -59.57   
   133. D(H  26,C   9,C   8,C   7)    120.59 -0.000028    0.03    120.62   
   134. D(H  25,C   9,C   8,C  10)     58.43  0.000009   -0.02     58.41   
   135. D(H  24,C   9,C   8,C  10)    179.33  0.000034   -0.03    179.30   
   136. D(H  24,C   9,C   8,C   7)     -0.53  0.000009    0.02     -0.51   
   137. D(H  25,C   9,C   8,C   7)   -121.42 -0.000016    0.02   -121.40   
   138. D(H  28,C  10,C   8,C   9)     49.46  0.000050   -0.29     49.16   
   139. D(H  28,C  10,C   8,C   7)   -130.69  0.000077   -0.34   -131.03   
   140. D(H  27,C  10,C   8,C   9)    169.86  0.000105   -0.31    169.54   
   141. D(H  27,C  10,C   8,C   7)    -10.29  0.000131   -0.36    -10.65   
   142. D(H  19,C  10,C   8,C   9)    -67.88  0.000059   -0.30    -68.18   
   143. D(H  19,C  10,C   8,C   7)    111.97  0.000086   -0.34    111.62   
   144. D(C  29,C  11,C   5,C   6)      0.65 -0.000026    0.15      0.79   
   145. D(C  29,C  11,C   5,C   4)    179.69 -0.000021    0.16    179.86   
   146. D(C  12,C  11,C   5,C   6)   -179.19  0.000044    0.00   -179.18   
   147. D(C  12,C  11,C   5,C   4)     -0.14  0.000049    0.02     -0.12   
   148. D(O  13,C  12,C  11,C  29)      0.38 -0.000015    0.23      0.61   
   149. D(C   1,C  12,C  11,C  29)   -179.34  0.000209   -0.51   -179.86   
   150. D(C   1,C  12,C  11,C   5)      0.50  0.000143   -0.38      0.12   
   151. D(O  13,C  12,C   1,C   2)    179.86  0.000106   -0.42    179.44   
   152. D(O  13,C  12,C   1,C   0)     -0.15  0.000070   -0.37     -0.52   
   153. D(O  13,C  12,C  11,C   5)   -179.77 -0.000081    0.36   -179.42   
   154. D(C  11,C  12,C   1,C   2)     -0.42 -0.000114    0.33     -0.09   
   155. D(C  11,C  12,C   1,C   0)    179.58 -0.000151    0.37    179.95   
   156. D(H  17,C  29,C  11,C   5)    124.13  0.000033    0.05    124.18   
   157. D(H  15,C  29,C  11,C  12)   -177.81 -0.000109    0.20   -177.60   
   158. D(H  15,C  29,C  11,C   5)      2.35 -0.000042    0.07      2.42   
   159. D(H  18,C  29,C  11,C  12)     60.90 -0.000062    0.19     61.09   
   160. D(H  18,C  29,C  11,C   5)   -118.95  0.000004    0.05   -118.89   
   161. D(H  17,C  29,C  11,C  12)    -56.02 -0.000033    0.18    -55.84   
   162. D(H  32,C  30,C   0,H  16)      0.02  0.000013   -0.01      0.01   
   163. D(H  32,C  30,C   0,C   1)    179.98 -0.000010    0.00    179.99   
   164. D(C  31,C  30,C   0,H  16)   -179.96  0.000031   -0.02   -179.98   
   165. D(C  31,C  30,C   0,C   1)      0.01  0.000008   -0.01     -0.00   
   166. D(H  33,C  31,C  30,H  32)      0.02  0.000017   -0.01      0.00   
   167. D(H  33,C  31,C  30,C   0)    179.99 -0.000001    0.00    179.99   
   168. D(C   3,C  31,C  30,H  32)   -179.95  0.000005   -0.01   -179.96   
   169. D(C   3,C  31,C  30,C   0)      0.02 -0.000013    0.01      0.03   
   170. D(H  33,C  31,C   3,H  20)     -0.01  0.000017   -0.01     -0.02   
   171. D(H  33,C  31,C   3,C   2)   -180.00 -0.000022    0.01   -179.98   
   172. D(C  30,C  31,C   3,H  20)    179.96  0.000029   -0.01    179.95   
   173. D(C  30,C  31,C   3,C   2)     -0.03 -0.000010    0.01     -0.02   
    ----------------------------------------------------------------------------

         *************************************************************
         *                GEOMETRY OPTIMIZATION CYCLE   6            *
         *************************************************************
---------------------------------
CARTESIAN COORDINATES (ANGSTROEM)
---------------------------------
  C     -3.607561    0.169980    0.574923
  C     -2.259410    0.280463    0.168393
  C     -1.558689   -0.889989   -0.225199
  C     -2.232190   -2.131431   -0.199398
  C     -0.154592   -0.819932   -0.654948
  C      0.478823    0.486229   -0.660520
  C      1.939486    0.512335   -1.094344
  C      2.902799    0.545371    0.074980
  C      3.788548   -0.390277    0.457403
  C      4.692449   -0.156001    1.647686
  C      3.983908   -1.724797   -0.224760
  C     -0.211003    1.635047   -0.272853
  C     -1.594985    1.589742    0.153411
  O     -2.218769    2.643413    0.494371
  O      0.458443   -1.875188   -1.015156
  H      1.440246    3.023397   -0.625730
  H     -4.124995    1.077549    0.873085
  H     -0.177112    3.709887   -0.871940
  H      0.409209    3.431832    0.754564
  H      4.962626   -1.771987   -0.724629
  H     -1.679996   -3.015825   -0.503708
  H      2.127588    1.393109   -1.723289
  H      2.119798   -0.367626   -1.713716
  H      2.854675    1.458052    0.672556
  H      4.525041    0.826437    2.102380
  H      5.751392   -0.221897    1.357461
  H      4.536930   -0.923307    2.420201
  H      3.204890   -1.943050   -0.958077
  H      3.979560   -2.534421    0.518891
  C      0.411669    3.013248   -0.261019
  C     -4.251815   -1.057131    0.593942
  C     -3.555942   -2.221232    0.201863
  H     -5.290389   -1.124889    0.909904
  H     -4.058598   -3.185680    0.215776

----------------------------
CARTESIAN COORDINATES (A.U.)
----------------------------
  NO LB      ZA    FRAG     MASS         X           Y           Z
   0 C     6.0000    0    12.011   -6.817303    0.321215    1.086447
   1 C     6.0000    0    12.011   -4.269666    0.529999    0.318216
   2 C     6.0000    0    12.011   -2.945495   -1.681835   -0.425564
   3 C     6.0000    0    12.011   -4.218228   -4.027820   -0.376807
   4 C     6.0000    0    12.011   -0.292136   -1.549447   -1.237672
   5 C     6.0000    0    12.011    0.904845    0.918839   -1.248203
   6 C     6.0000    0    12.011    3.665098    0.968173   -2.068011
   7 C     6.0000    0    12.011    5.485495    1.030603    0.141691
   8 C     6.0000    0    12.011    7.159319   -0.737516    0.864366
   9 C     6.0000    0    12.011    8.867443   -0.294799    3.113675
  10 C     6.0000    0    12.011    7.528495   -3.259393   -0.424735
  11 C     6.0000    0    12.011   -0.398738    3.089790   -0.515617
  12 C     6.0000    0    12.011   -3.014086    3.004177    0.289905
  13 O     8.0000    0    15.999   -4.192866    4.995327    0.934226
  14 O     8.0000    0    15.999    0.866333   -3.543592   -1.918366
  15 H     1.0000    0     1.008    2.721670    5.713393   -1.182458
  16 H     1.0000    0     1.008   -7.795112    2.036272    1.649891
  17 H     1.0000    0     1.008   -0.334694    7.010671   -1.647728
  18 H     1.0000    0     1.008    0.773292    6.485223    1.425920
  19 H     1.0000    0     1.008    9.378005   -3.348569   -1.369350
  20 H     1.0000    0     1.008   -3.174731   -5.699082   -0.951870
  21 H     1.0000    0     1.008    4.020559    2.632594   -3.256545
  22 H     1.0000    0     1.008    4.005838   -0.694712   -3.238454
  23 H     1.0000    0     1.008    5.394555    2.755319    1.270947
  24 H     1.0000    0     1.008    8.551089    1.561739    3.972923
  25 H     1.0000    0     1.008   10.868556   -0.419325    2.565230
  26 H     1.0000    0     1.008    8.573555   -1.744798    4.573517
  27 H     1.0000    0     1.008    6.056365   -3.671832   -1.810504
  28 H     1.0000    0     1.008    7.520278   -4.789362    0.980562
  29 C     6.0000    0    12.011    0.777941    5.694214   -0.493255
  30 C     6.0000    0    12.011   -8.034766   -1.997688    1.122388
  31 C     6.0000    0    12.011   -6.719756   -4.197520    0.381466
  32 H     1.0000    0     1.008   -9.997386   -2.125731    1.719469
  33 H     1.0000    0     1.008   -7.669638   -6.020063    0.407758

--------------------------------
INTERNAL COORDINATES (ANGSTROEM)
--------------------------------
 C      0   0   0     0.000000000000     0.00000000     0.00000000
 C      1   0   0     1.412439890863     0.00000000     0.00000000
 C      2   1   0     1.419817486967   119.10224321     0.00000000
 C      3   2   1     1.412602849076   118.95441995     0.05163073
 C      3   2   1     1.470061557072   120.87295455   180.01429678
 C      5   3   2     1.451654797521   117.43629133   359.95369145
 C      6   5   3     1.523949102236   115.76789662   179.20519105
 C      7   6   5     1.515381699327   112.95462945   261.36618059
 C      8   7   6     1.343963142193   128.56100903   114.24340755
 C      9   8   7     1.512843073133   120.65356211   178.64423878
 C      9   8   7     1.511441390314   124.85164049   358.85255331
 C      6   5   3     1.394965680767   121.61191086     0.07879455
 C     12   6   5     1.448848077916   121.89618476   359.88009117
 O     13  12   6     1.271055756736   121.45228696   180.58972155
 O      5   3   2     1.272449476926   120.22459461   180.55249983
 H     12   6   5     2.186015156044    96.00638559   180.97231800
 H      1   2   3     1.086425489105   117.92013497   179.93811365
 H     16  12   6     1.774185576720    65.13671711   149.17751183
 H     18  16  12     1.751172019297    60.29380877    74.83015967
 H     11   9   8     1.099993009695   110.97624237   111.62500818
 H      4   3   2     1.086128951244   117.91008028   180.01125292
 H      7   6   5     1.098506222921   109.92841981   140.16976918
 H      7   6   5     1.091084344935   107.82907456    23.78705065
 H      8   7   6     1.091970244044   114.36078068   294.25389152
 H     10   9   8     1.095424807711   111.97226857   359.48942906
 H     10   9   8     1.099970105686   110.99772890   238.60263505
 H     10   9   8     1.099874942985   111.10607823   120.61844117
 H     11   9   8     1.091905319903   112.79169341   349.34735003
 H     11   9   8     1.099330718659   110.14786056   228.96789432
 C     16  12   6     1.091369316898    39.48786864   182.03099070
 C      1   2   3     1.386082526949   121.12090429   359.95836750
 C      4   3   2     1.386143385474   121.16754306     0.00000000
 H     31   1   2     1.087684788916   120.19545789   179.98884818
 H     32   4   3     1.087665928176   120.16481789   180.01800074

---------------------------
INTERNAL COORDINATES (A.U.)
---------------------------
 C      0   0   0     0.000000000000     0.00000000     0.00000000
 C      1   0   0     2.669124574356     0.00000000     0.00000000
 C      2   1   0     2.683066210520   119.10224321     0.00000000
 C      3   2   1     2.669432520750   118.95441995     0.05163073
 C      3   2   1     2.778013742872   120.87295455   180.01429678
 C      5   3   2     2.743230008307   117.43629133   359.95369145
 C      6   5   3     2.879846445261   115.76789662   179.20519105
 C      7   6   5     2.863656400084   112.95462945   261.36618059
 C      8   7   6     2.539722272829   128.56100903   114.24340755
 C      9   8   7     2.858859091821   120.65356211   178.64423878
 C      9   8   7     2.856210295167   124.85164049   358.85255331
 C      6   5   3     2.636103102869   121.61191086     0.07879455
 C     12   6   5     2.737926076919   121.89618476   359.88009117
 O     13  12   6     2.401947281175   121.45228696   180.58972155
 O      5   3   2     2.404581030641   120.22459461   180.55249983
 H     12   6   5     4.130969969524    96.00638559   180.97231800
 H      1   2   3     2.053046639320   117.92013497   179.93811365
 H     16  12   6     3.352724850753    65.13671711   149.17751183
 H     18  16  12     3.309235529858    60.29380877    74.83015967
 H     11   9   8     2.078685537551   110.97624237   111.62500818
 H      4   3   2     2.052486263974   117.91008028   180.01125292
 H      7   6   5     2.075875917730   109.92841981   140.16976918
 H      7   6   5     2.061850600935   107.82907456    23.78705065
 H      8   7   6     2.063524707634   114.36078068   294.25389152
 H     10   9   8     2.070052886878   111.97226857   359.48942906
 H     10   9   8     2.078642255246   110.99772890   238.60263505
 H     10   9   8     2.078462423804   111.10607823   120.61844117
 H     11   9   8     2.063402018788   112.79169341   349.34735003
 H     11   9   8     2.077433988873   110.14786056   228.96789432
 C     16  12   6     2.062389119902    39.48786864   182.03099070
 C      1   2   3     2.619316374947   121.12090429   359.95836750
 C      4   3   2     2.619431380892   121.16754306     0.00000000
 H     31   1   2     2.055426371082   120.19545789   179.98884818
 H     32   4   3     2.055390729450   120.16481789   180.01800074


           ************************************************************
           *        Program running with 4 parallel MPI-processes     *
           *              working on a common directory               *
           ************************************************************
------------------------------------------------------------------------------
                   ___                                                        
                  /   \      - P O W E R E D   B Y -                         
                 /     \                                                     
                 |  |  |   _    _      __       _____    __    __             
                 |  |  |  | |  | |    /  \     |  _  \  |  |  /  |          
                  \  \/   | |  | |   /    \    | | | |  |  | /  /          
                 / \  \   | |__| |  /  /\  \   | |_| |  |  |/  /          
                |  |  |   |  __  | /  /__\  \  |    /   |      \           
                |  |  |   | |  | | |   __   |  |    \   |  |\   \          
                \     /   | |  | | |  |  |  |  | |\  \  |  | \   \       
                 \___/    |_|  |_| |__|  |__|  |_| \__\ |__|  \__/        
                                                                              
                      - O R C A' S   B I G   F R I E N D -                    
                                      &                                       
                       - I N T E G R A L  F E E D E R -                       
                                                                              
 v1 FN, 2020, v2 2021                                                         
------------------------------------------------------------------------------


Reading SHARK input file MK1_1e_0H_B3LYP_631Gd_opt.SHARKINP.tmp ... ok
----------------------
SHARK INTEGRAL PACKAGE
----------------------

Number of atoms                             ...     34
Number of basis functions                   ...    284
Number of shells                            ...    140
Maximum angular momentum                    ...      2
Integral batch strategy                     ... SHARK/LIBINT Hybrid
RI-J (if used) integral strategy            ... SPLIT-RIJ (Revised 2003 algorithm where possible)
Printlevel                                  ...      1
Contraction scheme used                     ... SEGMENTED contraction
Coulomb Range Separation                    ... NOT USED
Exchange Range Separation                   ... NOT USED
Finite Nucleus Model                        ... NOT USED
Auxiliary Coulomb fitting basis             ... AVAILABLE
   # of basis functions in Aux-J            ...   1058
   # of shells in Aux-J                     ...    350
   Maximum angular momentum in Aux-J        ...      4
Auxiliary J/K fitting basis                 ... NOT available
Auxiliary Correlation fitting basis         ... NOT available
Auxiliary 'external' fitting basis          ... NOT available
Integral threshold                          ...     2.500000e-11
Primitive cut-off                           ...     2.500000e-12
Primitive pair pre-selection threshold      ...     2.500000e-12

Calculating pre-screening integrals         ... done (  0.0 sec) Dimension = 140
Organizing shell pair data                  ... done (  0.0 sec)
Shell pair information
Total number of shell pairs                 ...      9870
Shell pairs after pre-screening             ...      7633
Total number of primitive shell pairs       ...     56371
Primitive shell pairs kept                  ...     24798
          la=0 lb=0:   2725 shell pairs
          la=1 lb=0:   2578 shell pairs
          la=1 lb=1:    609 shell pairs
          la=2 lb=0:   1062 shell pairs
          la=2 lb=1:    543 shell pairs
          la=2 lb=2:    116 shell pairs

Calculating one electron integrals          ... done (  0.0 sec)
Calculating RI/J V-Matrix + Cholesky decomp.... done (  0.0 sec)
Calculating Nuclear repulsion               ... done (  0.0 sec) ENN=   1234.731565877366 Eh

SHARK setup successfully completed in   0.3 seconds

Maximum memory used throughout the entire GTOINT-calculation: 19.2 MB
[1717792338.967592] [eu-a2p-327:120342:0]          mpool.c:38   UCX  WARN  object 0x3c6df40 was not returned to mpool ucp_requests
[1717792338.967623] [eu-a2p-327:120342:0]          mpool.c:38   UCX  WARN  object 0x3c6e100 was not returned to mpool ucp_requests
[1717792338.967628] [eu-a2p-327:120342:0]          mpool.c:38   UCX  WARN  object 0x3c6e2c0 was not returned to mpool ucp_requests
[1717792338.967631] [eu-a2p-327:120342:0]          mpool.c:38   UCX  WARN  object 0x3c6e480 was not returned to mpool ucp_requests
[1717792338.967634] [eu-a2p-327:120342:0]          mpool.c:38   UCX  WARN  object 0x3c6e640 was not returned to mpool ucp_requests
[1717792338.967636] [eu-a2p-327:120342:0]          mpool.c:38   UCX  WARN  object 0x3c6e800 was not returned to mpool ucp_requests
[1717792338.967639] [eu-a2p-327:120342:0]          mpool.c:38   UCX  WARN  object 0x3c6e9c0 was not returned to mpool ucp_requests
[1717792338.967641] [eu-a2p-327:120342:0]          mpool.c:38   UCX  WARN  object 0x3c6eb80 was not returned to mpool ucp_requests
[1717792338.967644] [eu-a2p-327:120342:0]          mpool.c:38   UCX  WARN  object 0x3c6ed40 was not returned to mpool ucp_requests
[1717792338.967647] [eu-a2p-327:120342:0]          mpool.c:38   UCX  WARN  object 0x3c6ef00 was not returned to mpool ucp_requests
[1717792338.967650] [eu-a2p-327:120342:0]          mpool.c:38   UCX  WARN  object 0x3c6f0c0 was not returned to mpool ucp_requests
[1717792338.967654] [eu-a2p-327:120342:0]          mpool.c:38   UCX  WARN  object 0x3c6f280 was not returned to mpool ucp_requests
[1717792338.967657] [eu-a2p-327:120342:0]          mpool.c:38   UCX  WARN  object 0x3c6f440 was not returned to mpool ucp_requests
[1717792338.967660] [eu-a2p-327:120342:0]          mpool.c:38   UCX  WARN  object 0x3c6f600 was not returned to mpool ucp_requests
[1717792338.967662] [eu-a2p-327:120342:0]          mpool.c:38   UCX  WARN  object 0x3c6f7c0 was not returned to mpool ucp_requests
[1717792338.967665] [eu-a2p-327:120342:0]          mpool.c:38   UCX  WARN  object 0x3c6f980 was not returned to mpool ucp_requests
[1717792338.967668] [eu-a2p-327:120342:0]          mpool.c:38   UCX  WARN  object 0x3c6fb40 was not returned to mpool ucp_requests
[1717792338.967671] [eu-a2p-327:120342:0]          mpool.c:38   UCX  WARN  object 0x3c6fd00 was not returned to mpool ucp_requests
[1717792338.973345] [eu-a2p-327:120341:0]          mpool.c:38   UCX  WARN  object 0x2d470c0 was not returned to mpool ucp_requests
[1717792338.973370] [eu-a2p-327:120341:0]          mpool.c:38   UCX  WARN  object 0x2d47280 was not returned to mpool ucp_requests
[1717792338.973375] [eu-a2p-327:120341:0]          mpool.c:38   UCX  WARN  object 0x2d47440 was not returned to mpool ucp_requests
[1717792338.973378] [eu-a2p-327:120341:0]          mpool.c:38   UCX  WARN  object 0x2d47600 was not returned to mpool ucp_requests
[1717792338.973381] [eu-a2p-327:120341:0]          mpool.c:38   UCX  WARN  object 0x2d477c0 was not returned to mpool ucp_requests
[1717792338.973383] [eu-a2p-327:120341:0]          mpool.c:38   UCX  WARN  object 0x2d47980 was not returned to mpool ucp_requests
[1717792338.973386] [eu-a2p-327:120341:0]          mpool.c:38   UCX  WARN  object 0x2d47b40 was not returned to mpool ucp_requests
[1717792338.973389] [eu-a2p-327:120341:0]          mpool.c:38   UCX  WARN  object 0x2d47d00 was not returned to mpool ucp_requests
[1717792338.973391] [eu-a2p-327:120341:0]          mpool.c:38   UCX  WARN  object 0x2d47ec0 was not returned to mpool ucp_requests
[1717792338.973646] [eu-a2p-327:120343:0]          mpool.c:38   UCX  WARN  object 0x3bc1100 was not returned to mpool ucp_requests
[1717792338.973667] [eu-a2p-327:120343:0]          mpool.c:38   UCX  WARN  object 0x3bc12c0 was not returned to mpool ucp_requests
[1717792338.973672] [eu-a2p-327:120343:0]          mpool.c:38   UCX  WARN  object 0x3bc1480 was not returned to mpool ucp_requests
[1717792338.973675] [eu-a2p-327:120343:0]          mpool.c:38   UCX  WARN  object 0x3bc1640 was not returned to mpool ucp_requests
[1717792338.973677] [eu-a2p-327:120343:0]          mpool.c:38   UCX  WARN  object 0x3bc1800 was not returned to mpool ucp_requests
[1717792338.973680] [eu-a2p-327:120343:0]          mpool.c:38   UCX  WARN  object 0x3bc19c0 was not returned to mpool ucp_requests
[1717792338.973683] [eu-a2p-327:120343:0]          mpool.c:38   UCX  WARN  object 0x3bc1b80 was not returned to mpool ucp_requests
[1717792338.973685] [eu-a2p-327:120343:0]          mpool.c:38   UCX  WARN  object 0x3bc1d40 was not returned to mpool ucp_requests
[1717792338.973688] [eu-a2p-327:120343:0]          mpool.c:38   UCX  WARN  object 0x3bc1f00 was not returned to mpool ucp_requests
[1717792338.973690] [eu-a2p-327:120343:0]          mpool.c:38   UCX  WARN  object 0x3bc20c0 was not returned to mpool ucp_requests
[1717792338.973693] [eu-a2p-327:120343:0]          mpool.c:38   UCX  WARN  object 0x3bc2280 was not returned to mpool ucp_requests
[1717792338.973696] [eu-a2p-327:120343:0]          mpool.c:38   UCX  WARN  object 0x3bc2440 was not returned to mpool ucp_requests
[1717792338.973698] [eu-a2p-327:120343:0]          mpool.c:38   UCX  WARN  object 0x3bc2600 was not returned to mpool ucp_requests
[1717792338.973701] [eu-a2p-327:120343:0]          mpool.c:38   UCX  WARN  object 0x3bc27c0 was not returned to mpool ucp_requests
[1717792338.973703] [eu-a2p-327:120343:0]          mpool.c:38   UCX  WARN  object 0x3bc2980 was not returned to mpool ucp_requests
[1717792338.973706] [eu-a2p-327:120343:0]          mpool.c:38   UCX  WARN  object 0x3bc2b40 was not returned to mpool ucp_requests
[1717792338.973709] [eu-a2p-327:120343:0]          mpool.c:38   UCX  WARN  object 0x3bc2d00 was not returned to mpool ucp_requests
[1717792338.973711] [eu-a2p-327:120343:0]          mpool.c:38   UCX  WARN  object 0x3bc2ec0 was not returned to mpool ucp_requests


           ************************************************************
           *        Program running with 4 parallel MPI-processes     *
           *              working on a common directory               *
           ************************************************************

Diagonalization of the overlap matrix:
Smallest eigenvalue                        ... 3.227e-04
Time for diagonalization                   ...    0.010 sec
Threshold for overlap eigenvalues          ... 1.000e-08
Number of eigenvalues below threshold      ... 0
Time for construction of square roots      ...    0.005 sec
Total time needed                          ...    0.015 sec

-------------------
DFT GRID GENERATION
-------------------

General Integration Accuracy     IntAcc      ... 4.959
Radial Grid Type                 RadialGrid  ... OptM3 with GC (2021)
Angular Grid (max. ang.)         AngularGrid ... 6 (Lebedev-590)
Angular grid pruning method      GridPruning ... 4 (adaptive)
Weight generation scheme         WeightScheme... Becke
Basis function cutoff            BFCut       ... 1.0000e-11
Integration weight cutoff        WCut        ... 1.0000e-14
Angular grids for H and He will be reduced by one unit
Partially contracted basis set               ... off
Rotationally invariant grid construction     ... off

Total number of grid points                  ...   392755
Total number of batches                      ...     6154
Average number of points per batch           ...       63
Average number of grid points per atom       ...    11552
Time for grid setup =    4.958 sec

--------------------
COSX GRID GENERATION
--------------------

GRIDX 1
-------
General Integration Accuracy     IntAcc      ... 4.020
Radial Grid Type                 RadialGrid  ... OptM3 with GC (2021)
Angular Grid (max. ang.)         AngularGrid ... 2 (Lebedev-110)
Angular grid pruning method      GridPruning ... 4 (adaptive)
Weight generation scheme         WeightScheme... Becke
Basis function cutoff            BFCut       ... 1.0000e-11
Integration weight cutoff        WCut        ... 1.0000e-14
Angular grids for H and He will be reduced by one unit
Partially contracted basis set               ... on
Rotationally invariant grid construction     ... off

Total number of grid points                  ...    43612
Total number of batches                      ...      699
Average number of points per batch           ...       62
Average number of grid points per atom       ...     1283
UseSFitting                                  ... on

GRIDX 2
-------
General Integration Accuracy     IntAcc      ... 4.338
Radial Grid Type                 RadialGrid  ... OptM3 with GC (2021)
Angular Grid (max. ang.)         AngularGrid ... 3 (Lebedev-194)
Angular grid pruning method      GridPruning ... 4 (adaptive)
Weight generation scheme         WeightScheme... Becke
Basis function cutoff            BFCut       ... 1.0000e-11
Integration weight cutoff        WCut        ... 1.0000e-14
Angular grids for H and He will be reduced by one unit
Partially contracted basis set               ... on
Rotationally invariant grid construction     ... off

Total number of grid points                  ...    95380
Total number of batches                      ...     1509
Average number of points per batch           ...       63
Average number of grid points per atom       ...     2805
UseSFitting                                  ... on

GRIDX 3
-------
General Integration Accuracy     IntAcc      ... 4.871
Radial Grid Type                 RadialGrid  ... OptM3 with GC (2021)
Angular Grid (max. ang.)         AngularGrid ... 4 (Lebedev-302)
Angular grid pruning method      GridPruning ... 4 (adaptive)
Weight generation scheme         WeightScheme... Becke
Basis function cutoff            BFCut       ... 1.0000e-11
Integration weight cutoff        WCut        ... 1.0000e-14
Angular grids for H and He will be reduced by one unit
Partially contracted basis set               ... on
Rotationally invariant grid construction     ... off

Total number of grid points                  ...   180012
Total number of batches                      ...     2830
Average number of points per batch           ...       63
Average number of grid points per atom       ...     5294
UseSFitting                                  ... on

Time for X-Grid setup             =    2.387 sec


--------------------
CPCM SOLVATION MODEL
--------------------
CPCM parameters:
  Epsilon                                         ...      80.4000
  Refrac                                          ...       1.3300
  Rsolv                                           ...       1.3000
  Surface type                                    ... GAUSSIAN VDW
  Epsilon function type                           ...         CPCM
Radii:
 Radius for C  used is    3.8550 Bohr (=   2.0400 Ang.)
 Radius for O  used is    3.4469 Bohr (=   1.8240 Ang.)
 Radius for H  used is    2.4944 Bohr (=   1.3200 Ang.)
Calculating surface                               ...        done! (  0.0s)
GEPOL surface points                              ...         1809
GEPOL Volume                                      ...    2053.8260
GEPOL Surface-area                                ...    1049.8205
Calculating surface distance matrix               ...        done! (  0.0s)
Performing Cholesky decomposition & store         ...        done! (  0.1s)
Overall time for CPCM initialization              ...                 0.1s
--------------
SCF ITERATIONS
--------------
ITER       Energy         Delta-E        Max-DP      RMS-DP      [F,P]     Damp
               ***  Starting incremental Fock matrix formation  ***
  0   -769.4234751901   0.000000000000 0.00073134  0.00001730  0.0039459 0.7000
  1   -769.4235259639  -0.000050773806 0.00062429  0.00001506  0.0031263 0.7000
                               ***Turning on DIIS***
  2   -769.4235665514  -0.000040587468 0.00153382  0.00003808  0.0023570 0.0000
  3   -769.4236709273  -0.000104375910 0.00030380  0.00000659  0.0003417 0.0000
               *** Restarting incremental Fock matrix formation ***
                                   *** Resetting DIIS ***
  4   -769.4236731764  -0.000002249118 0.00018110  0.00000251  0.0001269 0.0000
  5   -769.4236730685   0.000000107898 0.00009505  0.00000170  0.0002646 0.0000
  6   -769.4236732906  -0.000000222123 0.00001827  0.00000031  0.0000167 0.0000
  7   -769.4236732908  -0.000000000217 0.00000786  0.00000017  0.0000136 0.0000
  8   -769.4236732970  -0.000000006205 0.00000464  0.00000008  0.0000032 0.0000
                 **** Energy Check signals convergence ****

               *****************************************************
               *                     SUCCESS                       *
               *           SCF CONVERGED AFTER   9 CYCLES          *
               *****************************************************

Old exchange energy                            =    -21.085541082 Eh
New exchange energy                            =    -21.085546298 Eh
Exchange energy change after final integration =     -0.000005216 Eh
Total energy after final integration           =   -769.423678506 Eh
Final COS-X integration done in                =    15.765 sec
Total Energy       :         -769.42367851 Eh          -20937.08271 eV
  Last Energy change         ...    7.1512e-09  Tolerance :   1.0000e-08
  Last MAX-Density change    ...    0.0000e+00  Tolerance :   1.0000e-07
             **** THE GBW FILE WAS UPDATED (MK1_1e_0H_B3LYP_631Gd_opt.gbw) ****
             **** DENSITY MK1_1e_0H_B3LYP_631Gd_opt.scfp WAS UPDATED ****
             **** ENERGY FILE WAS UPDATED (MK1_1e_0H_B3LYP_631Gd_opt.en.tmp) ****
----------------------
UHF SPIN CONTAMINATION
----------------------

Warning: in a DFT calculation there is little theoretical justification to 
         calculate <S**2> as in Hartree-Fock theory. We will do it anyways
         but you should keep in mind that the values have only limited relevance

Expectation value of <S**2>     :     0.759642
Ideal value S*(S+1) for S=0.5   :     0.750000
Deviation                       :     0.009642

             **** THE GBW FILE WAS UPDATED (MK1_1e_0H_B3LYP_631Gd_opt.gbw) ****
             **** DENSITY MK1_1e_0H_B3LYP_631Gd_opt.scfp WAS UPDATED ****
Total SCF time: 0 days 0 hours 1 min 35 sec 

Maximum memory used throughout the entire SCF-calculation: 110.3 MB

-------------------------   --------------------
FINAL SINGLE POINT ENERGY      -769.423678506311
-------------------------   --------------------


           ************************************************************
           *        Program running with 4 parallel MPI-processes     *
           *              working on a common directory               *
           ************************************************************
------------------------------------------------------------------------------
                         ORCA SCF GRADIENT CALCULATION
------------------------------------------------------------------------------

 ... reading COSX grid (gridx3)
Gradient of the Kohn-Sham DFT energy:
Kohn-Sham wavefunction type      ... UKS
Hartree-Fock exchange scaling    ...    0.200
Number of operators              ...    2
Number of atoms                  ...   34
Basis set dimensions             ...  284
Integral neglect threshold       ... 2.5e-11
Integral primitive cutoff        ... 2.5e-12
SHARK Integral package           ... ON

Nuc. rep. gradient       (SHARK) ... done (  0.0 sec)
HCore & Overlap gradient (SHARK) ... done (  0.2 sec)
RI-J gradient            (SHARK) ... done (  1.2 sec)
COSX-gradient                    ... done ( 26.8 sec)
Exchange-correlation gradient    ... done

------------------
CARTESIAN GRADIENT
------------------

   1   C   :   -0.000045553   -0.000625348   -0.000111420
   2   C   :   -0.000094984    0.000222577   -0.000244956
   3   C   :    0.000120001   -0.000050474   -0.000124490
   4   C   :   -0.000523907    0.000266447    0.000216849
   5   C   :   -0.000205480    0.000859515    0.000393329
   6   C   :    0.000205510   -0.000704541   -0.000143768
   7   C   :    0.000008562    0.000444244   -0.000251899
   8   C   :   -0.000054426   -0.000393315    0.000107884
   9   C   :    0.000158997    0.000232986   -0.000092757
  10   C   :    0.000125836    0.000009308   -0.000101384
  11   C   :   -0.000120962    0.000028049    0.000141336
  12   C   :   -0.000655499    0.000654895    0.000015481
  13   C   :    0.001062177   -0.000893926    0.000682791
  14   O   :   -0.000451538    0.000409113   -0.000257773
  15   O   :    0.000183637   -0.000330625   -0.000144668
  16   H   :   -0.000102276    0.000098172    0.000096266
  17   H   :   -0.000018574    0.000012502    0.000015267
  18   H   :    0.000029089    0.000031106   -0.000043339
  19   H   :   -0.000031701   -0.000053336   -0.000004144
  20   H   :    0.000021178    0.000007490    0.000069900
  21   H   :   -0.000004234   -0.000046454   -0.000002975
  22   H   :    0.000163158   -0.000117674    0.000038583
  23   H   :   -0.000076890   -0.000025045    0.000007055
  24   H   :   -0.000158333   -0.000005720    0.000007053
  25   H   :   -0.000019656   -0.000008304   -0.000002748
  26   H   :   -0.000018651    0.000002731    0.000018885
  27   H   :   -0.000009497   -0.000001635   -0.000000798
  28   H   :    0.000074274   -0.000015107   -0.000079353
  29   H   :   -0.000081621   -0.000026178   -0.000030078
  30   C   :    0.000398919   -0.000053582   -0.000154618
  31   C   :   -0.000150682    0.000377762    0.000108374
  32   C   :    0.000263832   -0.000318035   -0.000121422
  33   H   :    0.000028576    0.000004525   -0.000003255
  34   H   :    0.000014157    0.000022341   -0.000007140

Difference to translation invariance:
           :    0.0000334385    0.0000144603   -0.0000039328

Difference to rotation invariance:
           :   -0.0000798290   -0.0001084561   -0.0000648731

Norm of the cartesian gradient     ...    0.0027511149
RMS gradient                       ...    0.0002724010
MAX gradient                       ...    0.0010621770

-------
TIMINGS
-------

Total SCF gradient time            ...       38.923 sec

One electron gradient       ....       0.218 sec  (  0.6%)
RI-J Coulomb gradient       ....       1.166 sec  (  3.0%)
COSX gradient               ....      26.819 sec  ( 68.9%)
XC gradient                 ....       9.219 sec  ( 23.7%)
CPCM gradient               ....       0.565 sec  (  1.5%)
   A-Matrix (El+Nuc)        ....       0.133 sec  (  0.3%)
   Potential                ....       0.432 sec  (  1.1%)

Maximum memory used throughout the entire SCFGRAD-calculation: 92.2 MB
------------------------------------------------------------------------------
                         ORCA GEOMETRY RELAXATION STEP
------------------------------------------------------------------------------

Reading the OPT-File                    .... done
Getting information on internals        .... done
Copying old internal coords+grads       .... done
Making the new internal coordinates     .... (new redundants).... done
Validating the new internal coordinates .... (new redundants).... done
Calculating the B-matrix                .... done
Calculating the G,G- and P matrices     .... done
Transforming gradient to internals      .... done
Projecting the internal gradient        .... done
Number of atoms                         ....  34
Number of internal coordinates          .... 173
Current Energy                          ....  -769.423678506 Eh
Current gradient norm                   ....     0.002751115 Eh/bohr
Maximum allowed component of the step   ....  0.300
Current trust radius                    ....  0.300
Updating the Hessian (BFGS)             .... done
Forming the augmented Hessian           .... done
Diagonalizing the augmented Hessian     .... done
Last element of RFO vector              ....  0.998903196
Lowest eigenvalues of augmented Hessian:
 -0.000034192  0.005654854  0.010810509  0.011767282  0.011878389
Length of the computed step             ....  0.046874536
The final length of the internal step   ....  0.046874536
Converting the step to cartesian space:
 Initial RMS(Int)=    0.0035638050
Transforming coordinates:
 Iter   0:  RMS(Cart)=    0.0075546424 RMS(Int)=    1.1690889955
 Iter   1:  RMS(Cart)=    0.0000294153 RMS(Int)=    0.0000189305
 Iter   2:  RMS(Cart)=    0.0000003036 RMS(Int)=    0.0000002179
 Iter   3:  RMS(Cart)=    0.0000000033 RMS(Int)=    0.0000000028
done
Storing new coordinates                 .... done

                                .--------------------.
          ----------------------|Geometry convergence|-------------------------
          Item                value                   Tolerance       Converged
          ---------------------------------------------------------------------
          Energy change      -0.0000327990            0.0000002000      NO
          RMS gradient        0.0001219469            0.0000080000      NO
          MAX gradient        0.0004918580            0.0000300000      NO
          RMS step            0.0035638050            0.0001000000      NO
          MAX step            0.0165238620            0.0002000000      NO
          ........................................................
          Max(Bonds)      0.0011      Max(Angles)    0.11
          Max(Dihed)        0.95      Max(Improp)    0.00
          ---------------------------------------------------------------------

The optimization has not yet converged - more geometry cycles are needed


    ---------------------------------------------------------------------------
                         Redundant Internal Coordinates
                            (Angstroem and degrees)

        Definition                    Value    dE/dq     Step     New-Value
    ----------------------------------------------------------------------------
     1. B(C   1,C   0)                1.4124  0.000166 -0.0005    1.4120   
     2. B(C   2,C   1)                1.4198 -0.000242  0.0002    1.4200   
     3. B(C   3,C   2)                1.4126  0.000146 -0.0004    1.4122   
     4. B(C   4,C   2)                1.4701  0.000020  0.0003    1.4703   
     5. B(C   5,C   4)                1.4517 -0.000227  0.0011    1.4528   
     6. B(C   6,C   5)                1.5239  0.000051 -0.0003    1.5237   
     7. B(C   7,C   6)                1.5154 -0.000039  0.0001    1.5155   
     8. B(C   8,C   7)                1.3440 -0.000101  0.0001    1.3441   
     9. B(C   9,C   8)                1.5128 -0.000025  0.0000    1.5129   
    10. B(C  10,C   8)                1.5114 -0.000053  0.0001    1.5115   
    11. B(C  11,C   5)                1.3950  0.000356 -0.0008    1.3942   
    12. B(C  12,C  11)                1.4488 -0.000130  0.0008    1.4497   
    13. B(C  12,C   1)                1.4683  0.000080  0.0001    1.4684   
    14. B(O  13,C  12)                1.2711  0.000492 -0.0009    1.2702   
    15. B(O  14,C   4)                1.2724  0.000403 -0.0008    1.2716   
    16. B(H  16,C   0)                1.0864  0.000023 -0.0000    1.0864   
    17. B(H  19,C  10)                1.1000 -0.000014  0.0000    1.1000   
    18. B(H  20,C   3)                1.0861  0.000037 -0.0001    1.0861   
    19. B(H  21,C   6)                1.0985 -0.000089  0.0003    1.0988   
    20. B(H  22,C   6)                1.0911  0.000003  0.0000    1.0911   
    21. B(H  23,C   7)                1.0920  0.000006 -0.0000    1.0919   
    22. B(H  24,C   9)                1.0954 -0.000006  0.0000    1.0954   
    23. B(H  25,C   9)                1.1000 -0.000024  0.0001    1.1000   
    24. B(H  26,C   9)                1.0999  0.000002  0.0000    1.0999   
    25. B(H  27,C  10)                1.0919  0.000005  0.0000    1.0919   
    26. B(H  28,C  10)                1.0993 -0.000001  0.0000    1.0993   
    27. B(C  29,H  18)                1.0985 -0.000023  0.0001    1.0985   
    28. B(C  29,H  17)                1.0978  0.000028 -0.0000    1.0978   
    29. B(C  29,H  15)                1.0914 -0.000129  0.0004    1.0917   
    30. B(C  29,C  11)                1.5124  0.000137 -0.0005    1.5119   
    31. B(C  30,C   0)                1.3861 -0.000231  0.0004    1.3865   
    32. B(C  31,C  30)                1.4118  0.000084 -0.0002    1.4116   
    33. B(C  31,C   3)                1.3861 -0.000244  0.0005    1.3866   
    34. B(H  32,C  30)                1.0877 -0.000028  0.0001    1.0877   
    35. B(H  33,C  31)                1.0877 -0.000025  0.0001    1.0877   
    36. A(H  16,C   0,C  30)          120.96 -0.000151    0.04    121.00   
    37. A(C   1,C   0,C  30)          121.12  0.000276   -0.08    121.04   
    38. A(C   1,C   0,H  16)          117.92 -0.000124    0.04    117.96   
    39. A(C   2,C   1,C  12)          120.59 -0.000082    0.01    120.61   
    40. A(C   0,C   1,C  12)          120.31  0.000241   -0.06    120.24   
    41. A(C   0,C   1,C   2)          119.10 -0.000159    0.05    119.15   
    42. A(C   1,C   2,C   4)          120.87 -0.000102    0.02    120.89   
    43. A(C   1,C   2,C   3)          118.95 -0.000125    0.04    119.00   
    44. A(C   3,C   2,C   4)          120.17  0.000226   -0.06    120.12   
    45. A(H  20,C   3,C  31)          120.92 -0.000167    0.04    120.97   
    46. A(C   2,C   3,C  31)          121.17  0.000272   -0.08    121.09   
    47. A(C   2,C   3,H  20)          117.91 -0.000106    0.03    117.94   
    48. A(C   2,C   4,O  14)          120.22 -0.000130    0.03    120.26   
    49. A(C   2,C   4,C   5)          117.44  0.000254   -0.04    117.40   
    50. A(C   5,C   4,O  14)          122.34 -0.000125    0.01    122.34   
    51. A(C   4,C   5,C  11)          121.61 -0.000092    0.00    121.61   
    52. A(C   4,C   5,C   6)          115.77  0.000131   -0.04    115.72   
    53. A(C   6,C   5,C  11)          122.61 -0.000039    0.04    122.66   
    54. A(C   7,C   6,H  22)          110.52  0.000106   -0.01    110.51   
    55. A(C   5,C   6,H  22)          107.83  0.000013    0.01    107.84   
    56. A(C   7,C   6,H  21)          108.39 -0.000012    0.03    108.41   
    57. A(C   5,C   6,H  21)          109.93  0.000218   -0.08    109.84   
    58. A(H  21,C   6,H  22)          107.06 -0.000042   -0.00    107.06   
    59. A(C   5,C   6,C   7)          112.95 -0.000270    0.06    113.02   
    60. A(C   8,C   7,H  23)          117.08 -0.000006    0.00    117.08   
    61. A(C   6,C   7,H  23)          114.36 -0.000228    0.06    114.42   
    62. A(C   6,C   7,C   8)          128.56  0.000234   -0.06    128.50   
    63. A(C   9,C   8,C  10)          114.49 -0.000048    0.01    114.51   
    64. A(C   7,C   8,C  10)          124.85  0.000009   -0.00    124.85   
    65. A(C   7,C   8,C   9)          120.65  0.000039   -0.01    120.64   
    66. A(H  25,C   9,H  26)          106.24 -0.000000   -0.00    106.24   
    67. A(H  24,C   9,H  26)          108.21  0.000005    0.00    108.22   
    68. A(C   8,C   9,H  26)          111.11 -0.000016    0.01    111.11   
    69. A(H  24,C   9,H  25)          108.08  0.000007   -0.00    108.08   
    70. A(C   8,C   9,H  25)          111.00  0.000029   -0.01    110.98   
    71. A(C   8,C   9,H  24)          111.97 -0.000024    0.01    111.98   
    72. A(C   8,C  10,H  19)          110.98 -0.000076    0.02    111.00   
    73. A(H  27,C  10,H  28)          107.71 -0.000045    0.00    107.72   
    74. A(H  19,C  10,H  28)          106.22  0.000009   -0.00    106.22   
    75. A(C   8,C  10,H  28)          110.15  0.000040   -0.02    110.13   
    76. A(H  19,C  10,H  27)          108.72 -0.000023    0.01    108.73   
    77. A(C   8,C  10,H  27)          112.79  0.000091   -0.02    112.77   
    78. A(C  12,C  11,C  29)          114.80  0.000405   -0.11    114.69   
    79. A(C   5,C  11,C  29)          123.30 -0.000156    0.07    123.37   
    80. A(C   5,C  11,C  12)          121.90 -0.000249    0.04    121.94   
    81. A(C  11,C  12,O  13)          121.45 -0.000011   -0.02    121.43   
    82. A(C   1,C  12,O  13)          120.96 -0.000262    0.06    121.01   
    83. A(C   1,C  12,C  11)          117.59  0.000271   -0.04    117.55   
    84. A(H  17,C  29,H  18)          105.75  0.000024    0.01    105.76   
    85. A(H  15,C  29,H  18)          107.91 -0.000034    0.03    107.94   
    86. A(C  11,C  29,H  18)          110.71 -0.000128    0.03    110.73   
    87. A(H  15,C  29,H  17)          108.28 -0.000071    0.01    108.29   
    88. A(C  11,C  29,H  17)          110.68  0.000036   -0.01    110.66   
    89. A(C  11,C  29,H  15)          113.20  0.000163   -0.05    113.14   
    90. A(C  31,C  30,H  32)          120.00  0.000067   -0.01    119.98   
    91. A(C   0,C  30,H  32)          120.20  0.000062   -0.02    120.18   
    92. A(C   0,C  30,C  31)          119.81 -0.000129    0.03    119.84   
    93. A(C  30,C  31,H  33)          119.99  0.000072   -0.02    119.97   
    94. A(C   3,C  31,H  33)          120.16  0.000064   -0.02    120.15   
    95. A(C   3,C  31,C  30)          119.85 -0.000136    0.03    119.88   
    96. D(C   2,C   1,C   0,H  16)    179.94 -0.000003    0.01    179.95   
    97. D(C  12,C   1,C   0,H  16)     -0.10  0.000016   -0.07     -0.17   
    98. D(C   2,C   1,C   0,C  30)     -0.04  0.000018   -0.05     -0.09   
    99. D(C  12,C   1,C   0,C  30)    179.92  0.000036   -0.13    179.78   
   100. D(C   3,C   2,C   1,C  12)   -179.91 -0.000040    0.16   -179.75   
   101. D(C   4,C   2,C   1,C   0)   -179.99 -0.000035    0.14   -179.85   
   102. D(C   4,C   2,C   1,C  12)      0.05 -0.000053    0.22      0.28   
   103. D(C   3,C   2,C   1,C   0)      0.05 -0.000021    0.07      0.12   
   104. D(C  31,C   3,C   2,C   1)     -0.02  0.000012   -0.05     -0.07   
   105. D(C  31,C   3,C   2,C   4)   -179.98  0.000025   -0.11   -180.09   
   106. D(H  20,C   3,C   2,C   1)   -179.99  0.000003   -0.00   -179.99   
   107. D(H  20,C   3,C   2,C   4)      0.05  0.000016   -0.07     -0.02   
   108. D(C   5,C   4,C   2,C   3)    179.92 -0.000077    0.14    180.06   
   109. D(O  14,C   4,C   2,C   1)   -179.45  0.000028    0.36   -179.09   
   110. D(C   5,C   4,C   2,C   1)     -0.05 -0.000063    0.08      0.03   
   111. D(O  14,C   4,C   2,C   3)      0.51  0.000014    0.42      0.94   
   112. D(C  11,C   5,C   4,O  14)    179.47 -0.000014   -0.44    179.02   
   113. D(C  11,C   5,C   4,C   2)      0.08  0.000080   -0.15     -0.07   
   114. D(C   6,C   5,C   4,O  14)     -1.41 -0.000011   -0.45     -1.86   
   115. D(C   6,C   5,C   4,C   2)    179.21  0.000082   -0.16    179.05   
   116. D(H  22,C   6,C   5,C  11)   -157.10 -0.000012   -0.09   -157.19   
   117. D(H  22,C   6,C   5,C   4)     23.79 -0.000014   -0.08     23.71   
   118. D(H  21,C   6,C   5,C  11)    -40.71  0.000064   -0.13    -40.85   
   119. D(H  21,C   6,C   5,C   4)    140.17  0.000062   -0.12    140.05   
   120. D(C   7,C   6,C   5,C  11)     80.48  0.000020   -0.12     80.36   
   121. D(C   7,C   6,C   5,C   4)    -98.63  0.000018   -0.11    -98.74   
   122. D(H  23,C   7,C   6,C   5)    -65.75 -0.000012   -0.33    -66.07   
   123. D(C   8,C   7,C   6,H  22)     -6.66  0.000080   -0.36     -7.02   
   124. D(C   8,C   7,C   6,H  21)   -123.69  0.000078   -0.37   -124.06   
   125. D(H  23,C   7,C   6,H  21)     56.32  0.000079   -0.38     55.94   
   126. D(C   8,C   7,C   6,C   5)    114.24 -0.000013   -0.32    113.92   
   127. D(H  23,C   7,C   6,H  22)    173.35  0.000081   -0.37    172.98   
   128. D(C  10,C   8,C   7,H  23)    178.84 -0.000047    0.14    178.98   
   129. D(C  10,C   8,C   7,C   6)     -1.15 -0.000046    0.13     -1.01   
   130. D(C   9,C   8,C   7,H  23)     -1.37 -0.000025    0.05     -1.32   
   131. D(C   9,C   8,C   7,C   6)    178.64 -0.000024    0.04    178.69   
   132. D(H  26,C   9,C   8,C  10)    -59.57  0.000003   -0.05    -59.62   
   133. D(H  26,C   9,C   8,C   7)    120.62 -0.000017    0.03    120.65   
   134. D(H  25,C   9,C   8,C  10)     58.41  0.000011   -0.06     58.36   
   135. D(H  24,C   9,C   8,C  10)    179.30  0.000024   -0.07    179.24   
   136. D(H  24,C   9,C   8,C   7)     -0.51  0.000005    0.02     -0.49   
   137. D(H  25,C   9,C   8,C   7)   -121.40 -0.000008    0.03   -121.37   
   138. D(H  28,C  10,C   8,C   9)     49.16  0.000053   -0.46     48.71   
   139. D(H  28,C  10,C   8,C   7)   -131.03  0.000074   -0.55   -131.58   
   140. D(H  27,C  10,C   8,C   9)    169.54  0.000085   -0.48    169.07   
   141. D(H  27,C  10,C   8,C   7)    -10.65  0.000105   -0.57    -11.22   
   142. D(H  19,C  10,C   8,C   9)    -68.18  0.000063   -0.46    -68.64   
   143. D(H  19,C  10,C   8,C   7)    111.63  0.000084   -0.55    111.08   
   144. D(C  29,C  11,C   5,C   6)      0.79 -0.000001    0.08      0.87   
   145. D(C  29,C  11,C   5,C   4)    179.86  0.000003    0.07    179.92   
   146. D(C  12,C  11,C   5,C   6)   -179.19  0.000019   -0.06   -179.25   
   147. D(C  12,C  11,C   5,C   4)     -0.12  0.000023   -0.08     -0.20   
   148. D(O  13,C  12,C  11,C  29)      0.61  0.000238   -0.95     -0.34   
   149. D(C   1,C  12,C  11,C  29)   -179.86 -0.000119    0.24   -179.62   
   150. D(C   1,C  12,C  11,C   5)      0.12 -0.000138    0.37      0.49   
   151. D(O  13,C  12,C   1,C   2)    179.45 -0.000203    0.76    180.21   
   152. D(O  13,C  12,C   1,C   0)     -0.51 -0.000221    0.85      0.34   
   153. D(O  13,C  12,C  11,C   5)   -179.41  0.000220   -0.82   -180.23   
   154. D(C  11,C  12,C   1,C   2)     -0.09  0.000151   -0.44     -0.53   
   155. D(C  11,C  12,C   1,C   0)    179.95  0.000133   -0.36    179.60   
   156. D(H  17,C  29,C  11,C   5)    124.18  0.000006    0.11    124.29   
   157. D(H  15,C  29,C  11,C  12)   -177.60 -0.000062    0.28   -177.33   
   158. D(H  15,C  29,C  11,C   5)      2.42 -0.000044    0.14      2.56   
   159. D(H  18,C  29,C  11,C  12)     61.09 -0.000040    0.26     61.35   
   160. D(H  18,C  29,C  11,C   5)   -118.89 -0.000021    0.13   -118.77   
   161. D(H  17,C  29,C  11,C  12)    -55.84 -0.000012    0.25    -55.59   
   162. D(H  32,C  30,C   0,H  16)      0.01  0.000010   -0.03     -0.02   
   163. D(H  32,C  30,C   0,C   1)    179.99 -0.000011    0.03    180.02   
   164. D(C  31,C  30,C   0,H  16)   -179.98  0.000017   -0.06   -180.04   
   165. D(C  31,C  30,C   0,C   1)     -0.00 -0.000004    0.00      0.00   
   166. D(H  33,C  31,C  30,H  32)      0.00  0.000008   -0.03     -0.03   
   167. D(H  33,C  31,C  30,C   0)    179.99  0.000001   -0.00    179.99   
   168. D(C   3,C  31,C  30,H  32)   -179.96  0.000001   -0.01   -179.96   
   169. D(C   3,C  31,C  30,C   0)      0.03 -0.000006    0.02      0.05   
   170. D(H  33,C  31,C   3,H  20)     -0.02  0.000004   -0.02     -0.04   
   171. D(H  33,C  31,C   3,C   2)   -179.98 -0.000005    0.02   -179.96   
   172. D(C  30,C  31,C   3,H  20)    179.95  0.000011   -0.04    179.90   
   173. D(C  30,C  31,C   3,C   2)     -0.02  0.000002   -0.00     -0.02   
    ----------------------------------------------------------------------------

         *************************************************************
         *                GEOMETRY OPTIMIZATION CYCLE   7            *
         *************************************************************
---------------------------------
CARTESIAN COORDINATES (ANGSTROEM)
---------------------------------
  C     -3.604310    0.169349    0.577525
  C     -2.257966    0.280057    0.166685
  C     -1.557173   -0.889851   -0.229193
  C     -2.228705   -2.131866   -0.203050
  C     -0.153393   -0.819165   -0.660734
  C      0.480076    0.488212   -0.663766
  C      1.941012    0.514163   -1.095725
  C      2.904223    0.548141    0.073845
  C      3.785573   -0.390506    0.459474
  C      4.690045   -0.156513    1.649429
  C      3.976355   -1.727271   -0.219783
  C     -0.210104    1.635635   -0.275504
  C     -1.595812    1.590593    0.147916
  O     -2.214167    2.641392    0.503939
  O      0.457412   -1.871841   -1.029261
  H      1.438171    3.026092   -0.628757
  H     -4.121645    1.076466    0.877077
  H     -0.180999    3.711009   -0.870521
  H      0.408740    3.431273    0.754545
  H      4.951490   -1.776353   -0.726498
  H     -1.676484   -3.015529   -0.509155
  H      2.128228    1.395048   -1.725284
  H      2.122229   -0.365891   -1.714700
  H      2.860662    1.463178    0.668072
  H      4.526784    0.827970    2.101224
  H      5.748792   -0.227691    1.359525
  H      4.531224   -0.920932    2.424137
  H      3.191931   -1.947785   -0.946645
  H      3.977240   -2.534295    0.526716
  C      0.410010    3.014392   -0.261809
  C     -4.247093   -1.059011    0.597376
  C     -3.551688   -2.222129    0.202191
  H     -5.284792   -1.128010    0.916145
  H     -4.053828   -3.186896    0.217064

----------------------------
CARTESIAN COORDINATES (A.U.)
----------------------------
  NO LB      ZA    FRAG     MASS         X           Y           Z
   0 C     6.0000    0    12.011   -6.811160    0.320024    1.091364
   1 C     6.0000    0    12.011   -4.266938    0.529231    0.314990
   2 C     6.0000    0    12.011   -2.942630   -1.681575   -0.433111
   3 C     6.0000    0    12.011   -4.211642   -4.028644   -0.383708
   4 C     6.0000    0    12.011   -0.289872   -1.547998   -1.248606
   5 C     6.0000    0    12.011    0.907213    0.922586   -1.254336
   6 C     6.0000    0    12.011    3.667981    0.971628   -2.070620
   7 C     6.0000    0    12.011    5.488187    1.035836    0.139547
   8 C     6.0000    0    12.011    7.153696   -0.737950    0.868280
   9 C     6.0000    0    12.011    8.862901   -0.295767    3.116969
  10 C     6.0000    0    12.011    7.514222   -3.264069   -0.415329
  11 C     6.0000    0    12.011   -0.397039    3.090902   -0.520627
  12 C     6.0000    0    12.011   -3.015647    3.005785    0.279522
  13 O     8.0000    0    15.999   -4.184170    4.991507    0.952307
  14 O     8.0000    0    15.999    0.864383   -3.537267   -1.945021
  15 H     1.0000    0     1.008    2.717750    5.718485   -1.188178
  16 H     1.0000    0     1.008   -7.788779    2.034226    1.657436
  17 H     1.0000    0     1.008   -0.342039    7.012790   -1.645047
  18 H     1.0000    0     1.008    0.772407    6.484166    1.425883
  19 H     1.0000    0     1.008    9.356960   -3.356820   -1.372883
  20 H     1.0000    0     1.008   -3.168097   -5.698524   -0.962164
  21 H     1.0000    0     1.008    4.021769    2.636258   -3.260314
  22 H     1.0000    0     1.008    4.010432   -0.691434   -3.240312
  23 H     1.0000    0     1.008    5.405867    2.765006    1.262473
  24 H     1.0000    0     1.008    8.554382    1.564636    3.970737
  25 H     1.0000    0     1.008   10.863642   -0.430273    2.569131
  26 H     1.0000    0     1.008    8.562772   -1.740310    4.580955
  27 H     1.0000    0     1.008    6.031875   -3.680780   -1.788900
  28 H     1.0000    0     1.008    7.515895   -4.789124    0.995349
  29 C     6.0000    0    12.011    0.774806    5.696375   -0.494748
  30 C     6.0000    0    12.011   -8.025843   -2.001241    1.128877
  31 C     6.0000    0    12.011   -6.711718   -4.199215    0.382085
  32 H     1.0000    0     1.008   -9.986809   -2.131631    1.731263
  33 H     1.0000    0     1.008   -7.660626   -6.022360    0.410192

--------------------------------
INTERNAL COORDINATES (ANGSTROEM)
--------------------------------
 C      0   0   0     0.000000000000     0.00000000     0.00000000
 C      1   0   0     1.411980206991     0.00000000     0.00000000
 C      2   1   0     1.420040994696   119.14896643     0.00000000
 C      3   2   1     1.412175857927   118.99599429     0.12204712
 C      3   2   1     1.470313115425   120.88960218   180.14827867
 C      5   3   2     1.452765119549   117.39933965     0.03095102
 C      6   5   3     1.523678136840   115.72219658   179.04197612
 C      7   6   5     1.515527727236   113.01613825   261.25938844
 C      8   7   6     1.344077864447   128.49996073   113.92343817
 C      9   8   7     1.512883012320   120.64253416   178.68592374
 C      9   8   7     1.511531437622   124.85098369   358.98596659
 C      6   5   3     1.394158035947   121.61514665   359.92751103
 C     12   6   5     1.449654786915   121.93689478   359.80021662
 O     13  12   6     1.270155388569   121.43460721   179.76456446
 O      5   3   2     1.271621738127   120.25578317   180.91337546
 H     12   6   5     2.185170329734    96.04232383   181.10352168
 H      1   2   3     1.086382466542   117.95799672   179.95131702
 H     16  12   6     1.774619373724    65.12646891   149.28907316
 H     18  16  12     1.751252098966    60.30894816    74.84951756
 H     11   9   8     1.100026208250   110.99897343   111.07534617
 H      4   3   2     1.086051309588   117.94327834   180.00740044
 H      7   6   5     1.098795620272   109.84353925   140.04829669
 H      7   6   5     1.091084466079   107.83882917    23.70891541
 H      8   7   6     1.091923187265   114.41901095   293.92712131
 H     10   9   8     1.095435625308   111.98096851   359.50705999
 H     10   9   8     1.100024983432   110.98453549   238.62975929
 H     10   9   8     1.099878780098   111.11176225   120.65106741
 H     11   9   8     1.091914125617   112.77241297   348.78223210
 H     11   9   8     1.099340544515   110.13126649   228.42172160
 C     16  12   6     1.091743340515    39.50888228   182.15076395
 C      1   2   3     1.386518251031   121.04245799   359.90982572
 C      4   3   2     1.386597052766   121.08952680   359.93190019
 H     31   1   2     1.087746371638   120.17601237   180.01927140
 H     32   4   3     1.087722829495   120.14554858   180.04228457

---------------------------
INTERNAL COORDINATES (A.U.)
---------------------------
 C      0   0   0     0.000000000000     0.00000000     0.00000000
 C      1   0   0     2.668255897731     0.00000000     0.00000000
 C      2   1   0     2.683488578916   119.14896643     0.00000000
 C      3   2   1     2.668625624417   118.99599429     0.12204712
 C      3   2   1     2.778489119266   120.88960218   180.14827867
 C      5   3   2     2.745328212861   117.39933965     0.03095102
 C      6   5   3     2.879334394872   115.72219658   179.04197612
 C      7   6   5     2.863932352841   113.01613825   261.25938844
 C      8   7   6     2.539939066471   128.49996073   113.92343817
 C      9   8   7     2.858934565947   120.64253416   178.68592374
 C      9   8   7     2.856380459918   124.85098369   358.98596659
 C      6   5   3     2.634576875345   121.61514665   359.92751103
 C     12   6   5     2.739450535997   121.93689478   359.80021662
 O     13  12   6     2.400245831919   121.43460721   179.76456446
 O      5   3   2     2.403016831001   120.25578317   180.91337546
 H     12   6   5     4.129373479167    96.04232383   181.10352168
 H      1   2   3     2.052965338458   117.95799672   179.95131702
 H     16  12   6     3.353544608289    65.12646891   149.28907316
 H     18  16  12     3.309386858501    60.30894816    74.84951756
 H     11   9   8     2.078748273729   110.99897343   111.07534617
 H      4   3   2     2.052339542509   117.94327834   180.00740044
 H      7   6   5     2.076422799466   109.84353925   140.04829669
 H      7   6   5     2.061850829864   107.83882917    23.70891541
 H      8   7   6     2.063435783210   114.41901095   293.92712131
 H     10   9   8     2.070073329173   111.98096851   359.50705999
 H     10   9   8     2.078745959159   110.98453549   238.62975929
 H     10   9   8     2.078469674896   111.11176225   120.65106741
 H     11   9   8     2.063418659177   112.77241297   348.78223210
 H     11   9   8     2.077452557050   110.13126649   228.42172160
 C     16  12   6     2.063095922106    39.50888228   182.15076395
 C      1   2   3     2.620139774131   121.04245799   359.90982572
 C      4   3   2     2.620288687830   121.08952680   359.93190019
 H     31   1   2     2.055542745562   120.17601237   180.01927140
 H     32   4   3     2.055498257359   120.14554858   180.04228457


           ************************************************************
           *        Program running with 4 parallel MPI-processes     *
           *              working on a common directory               *
           ************************************************************
------------------------------------------------------------------------------
                   ___                                                        
                  /   \      - P O W E R E D   B Y -                         
                 /     \                                                     
                 |  |  |   _    _      __       _____    __    __             
                 |  |  |  | |  | |    /  \     |  _  \  |  |  /  |          
                  \  \/   | |  | |   /    \    | | | |  |  | /  /          
                 / \  \   | |__| |  /  /\  \   | |_| |  |  |/  /          
                |  |  |   |  __  | /  /__\  \  |    /   |      \           
                |  |  |   | |  | | |   __   |  |    \   |  |\   \          
                \     /   | |  | | |  |  |  |  | |\  \  |  | \   \       
                 \___/    |_|  |_| |__|  |__|  |_| \__\ |__|  \__/        
                                                                              
                      - O R C A' S   B I G   F R I E N D -                    
                                      &                                       
                       - I N T E G R A L  F E E D E R -                       
                                                                              
 v1 FN, 2020, v2 2021                                                         
------------------------------------------------------------------------------


Reading SHARK input file MK1_1e_0H_B3LYP_631Gd_opt.SHARKINP.tmp ... ok
----------------------
SHARK INTEGRAL PACKAGE
----------------------

Number of atoms                             ...     34
Number of basis functions                   ...    284
Number of shells                            ...    140
Maximum angular momentum                    ...      2
Integral batch strategy                     ... SHARK/LIBINT Hybrid
RI-J (if used) integral strategy            ... SPLIT-RIJ (Revised 2003 algorithm where possible)
Printlevel                                  ...      1
Contraction scheme used                     ... SEGMENTED contraction
Coulomb Range Separation                    ... NOT USED
Exchange Range Separation                   ... NOT USED
Finite Nucleus Model                        ... NOT USED
Auxiliary Coulomb fitting basis             ... AVAILABLE
   # of basis functions in Aux-J            ...   1058
   # of shells in Aux-J                     ...    350
   Maximum angular momentum in Aux-J        ...      4
Auxiliary J/K fitting basis                 ... NOT available
Auxiliary Correlation fitting basis         ... NOT available
Auxiliary 'external' fitting basis          ... NOT available
Integral threshold                          ...     2.500000e-11
Primitive cut-off                           ...     2.500000e-12
Primitive pair pre-selection threshold      ...     2.500000e-12

Calculating pre-screening integrals         ... done (  0.0 sec) Dimension = 140
Organizing shell pair data                  ... done (  0.0 sec)
Shell pair information
Total number of shell pairs                 ...      9870
Shell pairs after pre-screening             ...      7638
Total number of primitive shell pairs       ...     56371
Primitive shell pairs kept                  ...     24805
          la=0 lb=0:   2725 shell pairs
          la=1 lb=0:   2581 shell pairs
          la=1 lb=1:    609 shell pairs
          la=2 lb=0:   1064 shell pairs
          la=2 lb=1:    543 shell pairs
          la=2 lb=2:    116 shell pairs

Calculating one electron integrals          ... done (  0.0 sec)
Calculating RI/J V-Matrix + Cholesky decomp.... done (  0.1 sec)
Calculating Nuclear repulsion               ... done (  0.0 sec) ENN=   1234.879946479943 Eh

SHARK setup successfully completed in   0.3 seconds

Maximum memory used throughout the entire GTOINT-calculation: 19.2 MB
[1717792475.699908] [eu-a2p-327:121048:0]          mpool.c:38   UCX  WARN  object 0x3d13f80 was not returned to mpool ucp_requests
[1717792475.699929] [eu-a2p-327:121048:0]          mpool.c:38   UCX  WARN  object 0x3d14140 was not returned to mpool ucp_requests
[1717792475.699933] [eu-a2p-327:121048:0]          mpool.c:38   UCX  WARN  object 0x3d14300 was not returned to mpool ucp_requests
[1717792475.699936] [eu-a2p-327:121048:0]          mpool.c:38   UCX  WARN  object 0x3d144c0 was not returned to mpool ucp_requests
[1717792475.699939] [eu-a2p-327:121048:0]          mpool.c:38   UCX  WARN  object 0x3d14680 was not returned to mpool ucp_requests
[1717792475.699941] [eu-a2p-327:121048:0]          mpool.c:38   UCX  WARN  object 0x3d14840 was not returned to mpool ucp_requests
[1717792475.699944] [eu-a2p-327:121048:0]          mpool.c:38   UCX  WARN  object 0x3d14a00 was not returned to mpool ucp_requests
[1717792475.699946] [eu-a2p-327:121048:0]          mpool.c:38   UCX  WARN  object 0x3d14bc0 was not returned to mpool ucp_requests
[1717792475.699949] [eu-a2p-327:121048:0]          mpool.c:38   UCX  WARN  object 0x3d14d80 was not returned to mpool ucp_requests
[1717792475.699952] [eu-a2p-327:121048:0]          mpool.c:38   UCX  WARN  object 0x3d14f40 was not returned to mpool ucp_requests
[1717792475.699624] [eu-a2p-327:121050:0]          mpool.c:38   UCX  WARN  object 0x2e8dfc0 was not returned to mpool ucp_requests
[1717792475.699648] [eu-a2p-327:121050:0]          mpool.c:38   UCX  WARN  object 0x2e8e180 was not returned to mpool ucp_requests
[1717792475.699652] [eu-a2p-327:121050:0]          mpool.c:38   UCX  WARN  object 0x2e8e340 was not returned to mpool ucp_requests
[1717792475.699655] [eu-a2p-327:121050:0]          mpool.c:38   UCX  WARN  object 0x2e8e500 was not returned to mpool ucp_requests
[1717792475.699658] [eu-a2p-327:121050:0]          mpool.c:38   UCX  WARN  object 0x2e8e6c0 was not returned to mpool ucp_requests
[1717792475.699660] [eu-a2p-327:121050:0]          mpool.c:38   UCX  WARN  object 0x2e8e880 was not returned to mpool ucp_requests
[1717792475.699663] [eu-a2p-327:121050:0]          mpool.c:38   UCX  WARN  object 0x2e8ea40 was not returned to mpool ucp_requests
[1717792475.699665] [eu-a2p-327:121050:0]          mpool.c:38   UCX  WARN  object 0x2e8ec00 was not returned to mpool ucp_requests
[1717792475.699668] [eu-a2p-327:121050:0]          mpool.c:38   UCX  WARN  object 0x2e8edc0 was not returned to mpool ucp_requests
[1717792475.699671] [eu-a2p-327:121050:0]          mpool.c:38   UCX  WARN  object 0x2e8ef80 was not returned to mpool ucp_requests
[1717792475.699673] [eu-a2p-327:121050:0]          mpool.c:38   UCX  WARN  object 0x2e8f140 was not returned to mpool ucp_requests
[1717792475.699676] [eu-a2p-327:121050:0]          mpool.c:38   UCX  WARN  object 0x2e8f300 was not returned to mpool ucp_requests
[1717792475.699678] [eu-a2p-327:121050:0]          mpool.c:38   UCX  WARN  object 0x2e8f4c0 was not returned to mpool ucp_requests
[1717792475.699681] [eu-a2p-327:121050:0]          mpool.c:38   UCX  WARN  object 0x2e8f680 was not returned to mpool ucp_requests
[1717792475.699683] [eu-a2p-327:121050:0]          mpool.c:38   UCX  WARN  object 0x2e8f840 was not returned to mpool ucp_requests
[1717792475.699686] [eu-a2p-327:121050:0]          mpool.c:38   UCX  WARN  object 0x2e8fa00 was not returned to mpool ucp_requests
[1717792475.699688] [eu-a2p-327:121050:0]          mpool.c:38   UCX  WARN  object 0x2e8fbc0 was not returned to mpool ucp_requests
[1717792475.699691] [eu-a2p-327:121050:0]          mpool.c:38   UCX  WARN  object 0x2e8fd80 was not returned to mpool ucp_requests
[1717792475.707251] [eu-a2p-327:121049:0]          mpool.c:38   UCX  WARN  object 0x2948e80 was not returned to mpool ucp_requests
[1717792475.707280] [eu-a2p-327:121049:0]          mpool.c:38   UCX  WARN  object 0x2949040 was not returned to mpool ucp_requests
[1717792475.707285] [eu-a2p-327:121049:0]          mpool.c:38   UCX  WARN  object 0x2949200 was not returned to mpool ucp_requests
[1717792475.707288] [eu-a2p-327:121049:0]          mpool.c:38   UCX  WARN  object 0x29493c0 was not returned to mpool ucp_requests
[1717792475.707290] [eu-a2p-327:121049:0]          mpool.c:38   UCX  WARN  object 0x2949580 was not returned to mpool ucp_requests
[1717792475.707293] [eu-a2p-327:121049:0]          mpool.c:38   UCX  WARN  object 0x2949740 was not returned to mpool ucp_requests
[1717792475.707295] [eu-a2p-327:121049:0]          mpool.c:38   UCX  WARN  object 0x2949900 was not returned to mpool ucp_requests
[1717792475.707298] [eu-a2p-327:121049:0]          mpool.c:38   UCX  WARN  object 0x2949ac0 was not returned to mpool ucp_requests
[1717792475.707301] [eu-a2p-327:121049:0]          mpool.c:38   UCX  WARN  object 0x2949c80 was not returned to mpool ucp_requests
[1717792475.707303] [eu-a2p-327:121049:0]          mpool.c:38   UCX  WARN  object 0x2949e40 was not returned to mpool ucp_requests
[1717792475.707306] [eu-a2p-327:121049:0]          mpool.c:38   UCX  WARN  object 0x294a000 was not returned to mpool ucp_requests
[1717792475.707309] [eu-a2p-327:121049:0]          mpool.c:38   UCX  WARN  object 0x294a1c0 was not returned to mpool ucp_requests
[1717792475.707311] [eu-a2p-327:121049:0]          mpool.c:38   UCX  WARN  object 0x294a380 was not returned to mpool ucp_requests
[1717792475.707314] [eu-a2p-327:121049:0]          mpool.c:38   UCX  WARN  object 0x294a540 was not returned to mpool ucp_requests
[1717792475.707317] [eu-a2p-327:121049:0]          mpool.c:38   UCX  WARN  object 0x294a700 was not returned to mpool ucp_requests
[1717792475.707321] [eu-a2p-327:121049:0]          mpool.c:38   UCX  WARN  object 0x294a8c0 was not returned to mpool ucp_requests
[1717792475.707324] [eu-a2p-327:121049:0]          mpool.c:38   UCX  WARN  object 0x294aa80 was not returned to mpool ucp_requests
[1717792475.707326] [eu-a2p-327:121049:0]          mpool.c:38   UCX  WARN  object 0x294ac40 was not returned to mpool ucp_requests


           ************************************************************
           *        Program running with 4 parallel MPI-processes     *
           *              working on a common directory               *
           ************************************************************

Diagonalization of the overlap matrix:
Smallest eigenvalue                        ... 3.234e-04
Time for diagonalization                   ...    0.010 sec
Threshold for overlap eigenvalues          ... 1.000e-08
Number of eigenvalues below threshold      ... 0
Time for construction of square roots      ...    0.006 sec
Total time needed                          ...    0.016 sec

-------------------
DFT GRID GENERATION
-------------------

General Integration Accuracy     IntAcc      ... 4.959
Radial Grid Type                 RadialGrid  ... OptM3 with GC (2021)
Angular Grid (max. ang.)         AngularGrid ... 6 (Lebedev-590)
Angular grid pruning method      GridPruning ... 4 (adaptive)
Weight generation scheme         WeightScheme... Becke
Basis function cutoff            BFCut       ... 1.0000e-11
Integration weight cutoff        WCut        ... 1.0000e-14
Angular grids for H and He will be reduced by one unit
Partially contracted basis set               ... off
Rotationally invariant grid construction     ... off

Total number of grid points                  ...   392762
Total number of batches                      ...     6154
Average number of points per batch           ...       63
Average number of grid points per atom       ...    11552
Time for grid setup =    4.952 sec

--------------------
COSX GRID GENERATION
--------------------

GRIDX 1
-------
General Integration Accuracy     IntAcc      ... 4.020
Radial Grid Type                 RadialGrid  ... OptM3 with GC (2021)
Angular Grid (max. ang.)         AngularGrid ... 2 (Lebedev-110)
Angular grid pruning method      GridPruning ... 4 (adaptive)
Weight generation scheme         WeightScheme... Becke
Basis function cutoff            BFCut       ... 1.0000e-11
Integration weight cutoff        WCut        ... 1.0000e-14
Angular grids for H and He will be reduced by one unit
Partially contracted basis set               ... on
Rotationally invariant grid construction     ... off

Total number of grid points                  ...    43613
Total number of batches                      ...      698
Average number of points per batch           ...       62
Average number of grid points per atom       ...     1283
UseSFitting                                  ... on

GRIDX 2
-------
General Integration Accuracy     IntAcc      ... 4.338
Radial Grid Type                 RadialGrid  ... OptM3 with GC (2021)
Angular Grid (max. ang.)         AngularGrid ... 3 (Lebedev-194)
Angular grid pruning method      GridPruning ... 4 (adaptive)
Weight generation scheme         WeightScheme... Becke
Basis function cutoff            BFCut       ... 1.0000e-11
Integration weight cutoff        WCut        ... 1.0000e-14
Angular grids for H and He will be reduced by one unit
Partially contracted basis set               ... on
Rotationally invariant grid construction     ... off

Total number of grid points                  ...    95382
Total number of batches                      ...     1509
Average number of points per batch           ...       63
Average number of grid points per atom       ...     2805
UseSFitting                                  ... on

GRIDX 3
-------
General Integration Accuracy     IntAcc      ... 4.871
Radial Grid Type                 RadialGrid  ... OptM3 with GC (2021)
Angular Grid (max. ang.)         AngularGrid ... 4 (Lebedev-302)
Angular grid pruning method      GridPruning ... 4 (adaptive)
Weight generation scheme         WeightScheme... Becke
Basis function cutoff            BFCut       ... 1.0000e-11
Integration weight cutoff        WCut        ... 1.0000e-14
Angular grids for H and He will be reduced by one unit
Partially contracted basis set               ... on
Rotationally invariant grid construction     ... off

Total number of grid points                  ...   180021
Total number of batches                      ...     2829
Average number of points per batch           ...       63
Average number of grid points per atom       ...     5295
UseSFitting                                  ... on

Time for X-Grid setup             =    2.367 sec


--------------------
CPCM SOLVATION MODEL
--------------------
CPCM parameters:
  Epsilon                                         ...      80.4000
  Refrac                                          ...       1.3300
  Rsolv                                           ...       1.3000
  Surface type                                    ... GAUSSIAN VDW
  Epsilon function type                           ...         CPCM
Radii:
 Radius for C  used is    3.8550 Bohr (=   2.0400 Ang.)
 Radius for O  used is    3.4469 Bohr (=   1.8240 Ang.)
 Radius for H  used is    2.4944 Bohr (=   1.3200 Ang.)
Calculating surface                               ...        done! (  0.0s)
GEPOL surface points                              ...         1806
GEPOL Volume                                      ...    2053.8395
GEPOL Surface-area                                ...    1049.7567
Calculating surface distance matrix               ...        done! (  0.0s)
Performing Cholesky decomposition & store         ...        done! (  0.1s)
Overall time for CPCM initialization              ...                 0.1s
--------------
SCF ITERATIONS
--------------
ITER       Energy         Delta-E        Max-DP      RMS-DP      [F,P]     Damp
               ***  Starting incremental Fock matrix formation  ***
  0   -769.4234909615   0.000000000000 0.00083918  0.00001820  0.0042189 0.7000
  1   -769.4235387099  -0.000047748395 0.00069016  0.00001595  0.0033394 0.7000
                               ***Turning on DIIS***
  2   -769.4235768311  -0.000038121239 0.00164621  0.00004044  0.0025159 0.0000
  3   -769.4236748257  -0.000097994599 0.00029245  0.00000643  0.0003616 0.0000
               *** Restarting incremental Fock matrix formation ***
                                   *** Resetting DIIS ***
  4   -769.4236769700  -0.000002144240 0.00018565  0.00000257  0.0001367 0.0000
  5   -769.4236768592   0.000000110732 0.00010186  0.00000173  0.0002879 0.0000
  6   -769.4236770898  -0.000000230587 0.00001824  0.00000029  0.0000111 0.0000
  7   -769.4236770888   0.000000001000 0.00000633  0.00000016  0.0000110 0.0000
  8   -769.4236770968  -0.000000007944 0.00000511  0.00000008  0.0000028 0.0000
                 **** Energy Check signals convergence ****

               *****************************************************
               *                     SUCCESS                       *
               *           SCF CONVERGED AFTER   9 CYCLES          *
               *****************************************************

Old exchange energy                            =    -21.085624884 Eh
New exchange energy                            =    -21.085630135 Eh
Exchange energy change after final integration =     -0.000005251 Eh
Total energy after final integration           =   -769.423682343 Eh
Final COS-X integration done in                =    15.896 sec
Total Energy       :         -769.42368234 Eh          -20937.08282 eV
  Last Energy change         ...    4.1022e-09  Tolerance :   1.0000e-08
  Last MAX-Density change    ...    0.0000e+00  Tolerance :   1.0000e-07
             **** THE GBW FILE WAS UPDATED (MK1_1e_0H_B3LYP_631Gd_opt.gbw) ****
             **** DENSITY MK1_1e_0H_B3LYP_631Gd_opt.scfp WAS UPDATED ****
             **** ENERGY FILE WAS UPDATED (MK1_1e_0H_B3LYP_631Gd_opt.en.tmp) ****
----------------------
UHF SPIN CONTAMINATION
----------------------

Warning: in a DFT calculation there is little theoretical justification to 
         calculate <S**2> as in Hartree-Fock theory. We will do it anyways
         but you should keep in mind that the values have only limited relevance

Expectation value of <S**2>     :     0.759591
Ideal value S*(S+1) for S=0.5   :     0.750000
Deviation                       :     0.009591

             **** THE GBW FILE WAS UPDATED (MK1_1e_0H_B3LYP_631Gd_opt.gbw) ****
             **** DENSITY MK1_1e_0H_B3LYP_631Gd_opt.scfp WAS UPDATED ****
Total SCF time: 0 days 0 hours 1 min 36 sec 

Maximum memory used throughout the entire SCF-calculation: 109.8 MB

-------------------------   --------------------
FINAL SINGLE POINT ENERGY      -769.423682343285
-------------------------   --------------------


           ************************************************************
           *        Program running with 4 parallel MPI-processes     *
           *              working on a common directory               *
           ************************************************************
------------------------------------------------------------------------------
                         ORCA SCF GRADIENT CALCULATION
------------------------------------------------------------------------------

 ... reading COSX grid (gridx3)
Gradient of the Kohn-Sham DFT energy:
Kohn-Sham wavefunction type      ... UKS
Hartree-Fock exchange scaling    ...    0.200
Number of operators              ...    2
Number of atoms                  ...   34
Basis set dimensions             ...  284
Integral neglect threshold       ... 2.5e-11
Integral primitive cutoff        ... 2.5e-12
SHARK Integral package           ... ON

Nuc. rep. gradient       (SHARK) ... done (  0.0 sec)
HCore & Overlap gradient (SHARK) ... done (  0.2 sec)
RI-J gradient            (SHARK) ... done (  1.2 sec)
COSX-gradient                    ... done ( 22.4 sec)
Exchange-correlation gradient    ... done

------------------
CARTESIAN GRADIENT
------------------

   1   C   :    0.000189691    0.000041204    0.000001362
   2   C   :   -0.000131340   -0.000190242    0.000361419
   3   C   :   -0.000306800   -0.000159453   -0.000079793
   4   C   :    0.000120713    0.000147387   -0.000070595
   5   C   :    0.000327325   -0.000565688    0.000709474
   6   C   :    0.000231841    0.000325025   -0.000174133
   7   C   :   -0.000127204    0.000050196   -0.000077078
   8   C   :   -0.000072886   -0.000207547    0.000182423
   9   C   :    0.000121877    0.000055339   -0.000065023
  10   C   :    0.000055825    0.000012017   -0.000042870
  11   C   :   -0.000055541    0.000071977    0.000026152
  12   C   :    0.000393742    0.000186018    0.000430096
  13   C   :   -0.000612378    0.000428113   -0.001268238
  14   O   :    0.000376920   -0.000416298    0.000453143
  15   O   :   -0.000284875    0.000454826   -0.000217598
  16   H   :    0.000073115   -0.000005939   -0.000003449
  17   H   :   -0.000009481    0.000026651   -0.000014763
  18   H   :    0.000004955    0.000003900   -0.000044453
  19   H   :   -0.000063663   -0.000031320    0.000030403
  20   H   :    0.000029956   -0.000019367    0.000052133
  21   H   :    0.000021725   -0.000014234    0.000010305
  22   H   :    0.000041806    0.000023566   -0.000062928
  23   H   :   -0.000032966   -0.000029246   -0.000002843
  24   H   :   -0.000065441    0.000001817   -0.000018847
  25   H   :   -0.000009818   -0.000000638    0.000004493
  26   H   :   -0.000002584    0.000005193   -0.000007556
  27   H   :   -0.000000131   -0.000007597    0.000010014
  28   H   :    0.000065047   -0.000021083   -0.000052075
  29   H   :   -0.000074615   -0.000020041    0.000008098
  30   C   :   -0.000146557   -0.000122273   -0.000077694
  31   C   :   -0.000048881    0.000042896    0.000034011
  32   C   :    0.000001791   -0.000077297   -0.000026960
  33   H   :   -0.000004261    0.000027388   -0.000009371
  34   H   :    0.000022147   -0.000010180    0.000000782

Difference to translation invariance:
           :    0.0000290550    0.0000050712   -0.0000019570

Difference to rotation invariance:
           :    0.0000014189   -0.0001609960    0.0000384391

Norm of the cartesian gradient     ...    0.0022695539
RMS gradient                       ...    0.0002247193
MAX gradient                       ...    0.0012682378

-------
TIMINGS
-------

Total SCF gradient time            ...       34.453 sec

One electron gradient       ....       0.218 sec  (  0.6%)
RI-J Coulomb gradient       ....       1.175 sec  (  3.4%)
COSX gradient               ....      22.383 sec  ( 65.0%)
XC gradient                 ....       9.168 sec  ( 26.6%)
CPCM gradient               ....       0.567 sec  (  1.6%)
   A-Matrix (El+Nuc)        ....       0.134 sec  (  0.4%)
   Potential                ....       0.433 sec  (  1.3%)

Maximum memory used throughout the entire SCFGRAD-calculation: 92.0 MB
------------------------------------------------------------------------------
                         ORCA GEOMETRY RELAXATION STEP
------------------------------------------------------------------------------

Reading the OPT-File                    .... done
Getting information on internals        .... done
Copying old internal coords+grads       .... done
Making the new internal coordinates     .... (new redundants).... done
Validating the new internal coordinates .... (new redundants).... done
Calculating the B-matrix                .... done
Calculating the G,G- and P matrices     .... done
Transforming gradient to internals      .... done
Projecting the internal gradient        .... done
Number of atoms                         ....  34
Number of internal coordinates          .... 173
Current Energy                          ....  -769.423682343 Eh
Current gradient norm                   ....     0.002269554 Eh/bohr
Maximum allowed component of the step   ....  0.300
Current trust radius                    ....  0.300
Updating the Hessian (BFGS)             .... done
Forming the augmented Hessian           .... done
Diagonalizing the augmented Hessian     .... done
Last element of RFO vector              ....  0.999428933
Lowest eigenvalues of augmented Hessian:
 -0.000022573  0.004581931  0.010784874  0.011698225  0.011878734
Length of the computed step             ....  0.033809951
The final length of the internal step   ....  0.033809951
Converting the step to cartesian space:
 Initial RMS(Int)=    0.0025705230
Transforming coordinates:
 Iter   0:  RMS(Cart)=    0.0091531499 RMS(Int)=    0.6748317818
 Iter   1:  RMS(Cart)=    0.0000360653 RMS(Int)=    0.0000197762
 Iter   2:  RMS(Cart)=    0.0000003063 RMS(Int)=    0.0000001427
 Iter   3:  RMS(Cart)=    0.0000000033 RMS(Int)=    0.0000000022
done
Storing new coordinates                 .... done

                                .--------------------.
          ----------------------|Geometry convergence|-------------------------
          Item                value                   Tolerance       Converged
          ---------------------------------------------------------------------
          Energy change      -0.0000038370            0.0000002000      NO
          RMS gradient        0.0000970259            0.0000080000      NO
          MAX gradient        0.0004507642            0.0000300000      NO
          RMS step            0.0025705230            0.0001000000      NO
          MAX step            0.0083208997            0.0002000000      NO
          ........................................................
          Max(Bonds)      0.0004      Max(Angles)    0.07
          Max(Dihed)        0.48      Max(Improp)    0.00
          ---------------------------------------------------------------------

The optimization has not yet converged - more geometry cycles are needed


    ---------------------------------------------------------------------------
                         Redundant Internal Coordinates
                            (Angstroem and degrees)

        Definition                    Value    dE/dq     Step     New-Value
    ----------------------------------------------------------------------------
     1. B(C   1,C   0)                1.4120 -0.000179  0.0001    1.4121   
     2. B(C   2,C   1)                1.4200 -0.000101 -0.0000    1.4200   
     3. B(C   3,C   2)                1.4122 -0.000179  0.0001    1.4123   
     4. B(C   4,C   2)                1.4703  0.000078 -0.0000    1.4703   
     5. B(C   5,C   4)                1.4528  0.000213 -0.0004    1.4523   
     6. B(C   6,C   5)                1.5237 -0.000118  0.0001    1.5238   
     7. B(C   7,C   6)                1.5155  0.000054 -0.0000    1.5155   
     8. B(C   8,C   7)                1.3441  0.000008  0.0000    1.3441   
     9. B(C   9,C   8)                1.5129 -0.000005 -0.0000    1.5128   
    10. B(C  10,C   8)                1.5115 -0.000028  0.0001    1.5116   
    11. B(C  11,C   5)                1.3942 -0.000060  0.0003    1.3944   
    12. B(C  12,C  11)                1.4497  0.000126 -0.0004    1.4493   
    13. B(C  12,C   1)                1.4684  0.000091 -0.0000    1.4684   
    14. B(O  13,C  12)                1.2702 -0.000400  0.0002    1.2704   
    15. B(O  14,C   4)                1.2716 -0.000451  0.0003    1.2719   
    16. B(H  16,C   0)                1.0864  0.000023 -0.0000    1.0864   
    17. B(H  19,C  10)                1.1000  0.000003  0.0000    1.1000   
    18. B(H  20,C   3)                1.0861  0.000019 -0.0000    1.0860   
    19. B(H  21,C   6)                1.0988  0.000062 -0.0001    1.0987   
    20. B(H  22,C   6)                1.0911  0.000020 -0.0000    1.0911   
    21. B(H  23,C   7)                1.0919 -0.000007 -0.0000    1.0919   
    22. B(H  24,C   9)                1.0954  0.000002  0.0000    1.0954   
    23. B(H  25,C   9)                1.1000 -0.000001  0.0000    1.1000   
    24. B(H  26,C   9)                1.0999  0.000012 -0.0000    1.0999   
    25. B(H  27,C  10)                1.0919 -0.000007 -0.0000    1.0919   
    26. B(H  28,C  10)                1.0993  0.000020 -0.0000    1.0993   
    27. B(C  29,H  18)                1.0985  0.000016  0.0000    1.0985   
    28. B(C  29,H  17)                1.0978  0.000025 -0.0000    1.0978   
    29. B(C  29,H  15)                1.0917  0.000069 -0.0001    1.0917   
    30. B(C  29,C  11)                1.5119 -0.000199  0.0001    1.5119   
    31. B(C  30,C   0)                1.3865  0.000025 -0.0001    1.3864   
    32. B(C  31,C  30)                1.4116  0.000118  0.0000    1.4116   
    33. B(C  31,C   3)                1.3866  0.000033 -0.0001    1.3865   
    34. B(H  32,C  30)                1.0877  0.000001 -0.0000    1.0877   
    35. B(H  33,C  31)                1.0877 -0.000001 -0.0000    1.0877   
    36. A(H  16,C   0,C  30)          121.00  0.000022    0.02    121.01   
    37. A(C   1,C   0,C  30)          121.04 -0.000027    0.01    121.05   
    38. A(C   1,C   0,H  16)          117.96  0.000005   -0.02    117.93   
    39. A(C   2,C   1,C  12)          120.61 -0.000045   -0.00    120.61   
    40. A(C   0,C   1,C  12)          120.24 -0.000003    0.01    120.25   
    41. A(C   0,C   1,C   2)          119.15  0.000048   -0.00    119.14   
    42. A(C   1,C   2,C   4)          120.89 -0.000094    0.00    120.89   
    43. A(C   1,C   2,C   3)          119.00  0.000075   -0.01    118.99   
    44. A(C   3,C   2,C   4)          120.11  0.000018    0.01    120.12   
    45. A(H  20,C   3,C  31)          120.97  0.000026    0.02    120.98   
    46. A(C   2,C   3,C  31)          121.09 -0.000038    0.01    121.10   
    47. A(C   2,C   3,H  20)          117.94  0.000012   -0.03    117.92   
    48. A(C   2,C   4,O  14)          120.26 -0.000024   -0.03    120.23   
    49. A(C   2,C   4,C   5)          117.40  0.000161    0.00    117.40   
    50. A(C   5,C   4,O  14)          122.34 -0.000141    0.03    122.37   
    51. A(C   4,C   5,C  11)          121.62 -0.000084   -0.00    121.61   
    52. A(C   4,C   5,C   6)          115.72 -0.000104    0.04    115.76   
    53. A(C   6,C   5,C  11)          122.66  0.000187   -0.04    122.62   
    54. A(C   7,C   6,H  22)          110.51  0.000036   -0.02    110.49   
    55. A(C   5,C   6,H  22)          107.84  0.000029   -0.02    107.82   
    56. A(C   7,C   6,H  21)          108.42  0.000070   -0.01    108.40   
    57. A(C   5,C   6,H  21)          109.84  0.000061   -0.01    109.83   
    58. A(H  21,C   6,H  22)          107.05 -0.000025   -0.01    107.05   
    59. A(C   5,C   6,C   7)          113.02 -0.000164    0.07    113.08   
    60. A(C   8,C   7,H  23)          117.08  0.000005   -0.01    117.07   
    61. A(C   6,C   7,H  23)          114.42 -0.000118    0.04    114.46   
    62. A(C   6,C   7,C   8)          128.50  0.000113   -0.03    128.47   
    63. A(C   9,C   8,C  10)          114.51 -0.000042    0.01    114.52   
    64. A(C   7,C   8,C  10)          124.85  0.000045   -0.02    124.83   
    65. A(C   7,C   8,C   9)          120.64 -0.000003    0.00    120.65   
    66. A(H  25,C   9,H  26)          106.24  0.000006   -0.00    106.24   
    67. A(H  24,C   9,H  26)          108.22 -0.000001    0.00    108.22   
    68. A(C   8,C   9,H  26)          111.11  0.000005    0.00    111.11   
    69. A(H  24,C   9,H  25)          108.08  0.000008   -0.00    108.07   
    70. A(C   8,C   9,H  25)          110.98 -0.000010   -0.00    110.98   
    71. A(C   8,C   9,H  24)          111.98 -0.000006    0.00    111.98   
    72. A(C   8,C  10,H  19)          111.00 -0.000019    0.02    111.02   
    73. A(H  27,C  10,H  28)          107.72 -0.000033    0.00    107.72   
    74. A(H  19,C  10,H  28)          106.22  0.000007    0.00    106.22   
    75. A(C   8,C  10,H  28)          110.13 -0.000018   -0.01    110.13   
    76. A(H  19,C  10,H  27)          108.73 -0.000028    0.01    108.75   
    77. A(C   8,C  10,H  27)          112.77  0.000086   -0.03    112.74   
    78. A(C  12,C  11,C  29)          114.69 -0.000012    0.03    114.72   
    79. A(C   5,C  11,C  29)          123.37  0.000127   -0.03    123.34   
    80. A(C   5,C  11,C  12)          121.94 -0.000116    0.01    121.94   
    81. A(C  11,C  12,O  13)          121.43 -0.000093    0.01    121.45   
    82. A(C   1,C  12,O  13)          121.01 -0.000088   -0.01    121.00   
    83. A(C   1,C  12,C  11)          117.55  0.000176   -0.00    117.55   
    84. A(H  17,C  29,H  18)          105.76  0.000033   -0.01    105.75   
    85. A(H  15,C  29,H  18)          107.94  0.000043   -0.01    107.93   
    86. A(C  11,C  29,H  18)          110.73 -0.000094    0.02    110.76   
    87. A(H  15,C  29,H  17)          108.29 -0.000001   -0.01    108.28   
    88. A(C  11,C  29,H  17)          110.66  0.000007   -0.00    110.66   
    89. A(C  11,C  29,H  15)          113.14  0.000016    0.00    113.15   
    90. A(C  31,C  30,H  32)          119.98  0.000039   -0.01    119.98   
    91. A(C   0,C  30,H  32)          120.18 -0.000014    0.01    120.19   
    92. A(C   0,C  30,C  31)          119.84 -0.000025   -0.00    119.84   
    93. A(C  30,C  31,H  33)          119.97  0.000039   -0.01    119.97   
    94. A(C   3,C  31,H  33)          120.15 -0.000005    0.01    120.15   
    95. A(C   3,C  31,C  30)          119.88 -0.000034   -0.00    119.88   
    96. D(C   2,C   1,C   0,H  16)    179.95  0.000003   -0.01    179.94   
    97. D(C  12,C   1,C   0,H  16)     -0.18 -0.000026    0.02     -0.16   
    98. D(C   2,C   1,C   0,C  30)     -0.09 -0.000035    0.02     -0.07   
    99. D(C  12,C   1,C   0,C  30)    179.78 -0.000064    0.05    179.83   
   100. D(C   3,C   2,C   1,C  12)   -179.75  0.000079   -0.06   -179.81   
   101. D(C   4,C   2,C   1,C   0)   -179.85  0.000075   -0.06   -179.92   
   102. D(C   4,C   2,C   1,C  12)      0.28  0.000103   -0.09      0.19   
   103. D(C   3,C   2,C   1,C   0)      0.12  0.000050   -0.04      0.09   
   104. D(C  31,C   3,C   2,C   1)     -0.07 -0.000033    0.02     -0.04   
   105. D(C  31,C   3,C   2,C   4)    179.91 -0.000057    0.05    179.96   
   106. D(H  20,C   3,C   2,C   1)   -179.99  0.000001   -0.00   -180.00   
   107. D(H  20,C   3,C   2,C   4)     -0.02 -0.000023    0.03      0.01   
   108. D(C   5,C   4,C   2,C   3)   -179.94 -0.000022   -0.03   -179.98   
   109. D(O  14,C   4,C   2,C   1)   -179.09  0.000177   -0.25   -179.34   
   110. D(C   5,C   4,C   2,C   1)      0.03 -0.000046   -0.00      0.03   
   111. D(O  14,C   4,C   2,C   3)      0.94  0.000202   -0.28      0.66   
   112. D(C  11,C   5,C   4,O  14)    179.03 -0.000175    0.24    179.26   
   113. D(C  11,C   5,C   4,C   2)     -0.07  0.000053   -0.02     -0.09   
   114. D(C   6,C   5,C   4,O  14)     -1.86 -0.000187    0.27     -1.59   
   115. D(C   6,C   5,C   4,C   2)    179.04  0.000041    0.02    179.06   
   116. D(H  22,C   6,C   5,C  11)   -157.19 -0.000003   -0.31   -157.50   
   117. D(H  22,C   6,C   5,C   4)     23.71  0.000012   -0.34     23.36   
   118. D(H  21,C   6,C   5,C  11)    -40.85  0.000016   -0.34    -41.18   
   119. D(H  21,C   6,C   5,C   4)    140.05  0.000031   -0.37    139.68   
   120. D(C   7,C   6,C   5,C  11)     80.36  0.000037   -0.32     80.05   
   121. D(C   7,C   6,C   5,C   4)    -98.74  0.000052   -0.35    -99.09   
   122. D(H  23,C   7,C   6,C   5)    -66.07  0.000004   -0.31    -66.38   
   123. D(C   8,C   7,C   6,H  22)     -7.02  0.000063   -0.30     -7.33   
   124. D(C   8,C   7,C   6,H  21)   -124.06  0.000032   -0.28   -124.34   
   125. D(H  23,C   7,C   6,H  21)     55.94  0.000022   -0.29     55.66   
   126. D(C   8,C   7,C   6,C   5)    113.92  0.000013   -0.30    113.62   
   127. D(H  23,C   7,C   6,H  22)    172.98  0.000054   -0.31    172.67   
   128. D(C  10,C   8,C   7,H  23)    178.98  0.000003    0.00    178.99   
   129. D(C  10,C   8,C   7,C   6)     -1.01 -0.000007   -0.00     -1.02   
   130. D(C   9,C   8,C   7,H  23)     -1.32  0.000012   -0.03     -1.35   
   131. D(C   9,C   8,C   7,C   6)    178.69  0.000002   -0.04    178.65   
   132. D(H  26,C   9,C   8,C  10)    -59.62  0.000007   -0.03    -59.65   
   133. D(H  26,C   9,C   8,C   7)    120.65 -0.000001    0.00    120.65   
   134. D(H  25,C   9,C   8,C  10)     58.36  0.000011   -0.03     58.33   
   135. D(H  24,C   9,C   8,C  10)    179.24  0.000010   -0.03    179.20   
   136. D(H  24,C   9,C   8,C   7)     -0.49  0.000002   -0.00     -0.50   
   137. D(H  25,C   9,C   8,C   7)   -121.37  0.000003    0.00   -121.37   
   138. D(H  28,C  10,C   8,C   9)     48.71  0.000054   -0.42     48.28   
   139. D(H  28,C  10,C   8,C   7)   -131.58  0.000063   -0.46   -132.03   
   140. D(H  27,C  10,C   8,C   9)    169.07  0.000058   -0.44    168.62   
   141. D(H  27,C  10,C   8,C   7)    -11.22  0.000066   -0.48    -11.69   
   142. D(H  19,C  10,C   8,C   9)    -68.64  0.000069   -0.43    -69.07   
   143. D(H  19,C  10,C   8,C   7)    111.08  0.000078   -0.47    110.61   
   144. D(C  29,C  11,C   5,C   6)      0.87 -0.000048    0.03      0.90   
   145. D(C  29,C  11,C   5,C   4)    179.92 -0.000064    0.07    179.99   
   146. D(C  12,C  11,C   5,C   6)   -179.25 -0.000102    0.09   -179.16   
   147. D(C  12,C  11,C   5,C   4)     -0.20 -0.000118    0.13     -0.07   
   148. D(O  13,C  12,C  11,C  29)     -0.35 -0.000335    0.44      0.09   
   149. D(C   1,C  12,C  11,C  29)   -179.62  0.000119   -0.16   -179.77   
   150. D(C   1,C  12,C  11,C   5)      0.49  0.000169   -0.21      0.28   
   151. D(O  13,C  12,C   1,C   2)   -179.80  0.000291   -0.41   -180.21   
   152. D(O  13,C  12,C   1,C   0)      0.33  0.000320   -0.43     -0.11   
   153. D(O  13,C  12,C  11,C   5)    179.76 -0.000285    0.38    180.15   
   154. D(C  11,C  12,C   1,C   2)     -0.53 -0.000161    0.19     -0.34   
   155. D(C  11,C  12,C   1,C   0)    179.60 -0.000132    0.17    179.77   
   156. D(H  17,C  29,C  11,C   5)    124.29 -0.000048    0.16    124.45   
   157. D(H  15,C  29,C  11,C  12)   -177.33 -0.000012    0.11   -177.21   
   158. D(H  15,C  29,C  11,C   5)      2.56 -0.000063    0.17      2.73   
   159. D(H  18,C  29,C  11,C  12)     61.35 -0.000010    0.10     61.45   
   160. D(H  18,C  29,C  11,C   5)   -118.76 -0.000061    0.16   -118.61   
   161. D(H  17,C  29,C  11,C  12)    -55.59  0.000003    0.10    -55.49   
   162. D(H  32,C  30,C   0,H  16)     -0.02 -0.000019    0.02     -0.01   
   163. D(H  32,C  30,C   0,C   1)   -179.98  0.000020   -0.01   -179.99   
   164. D(C  31,C  30,C   0,H  16)    179.96 -0.000038    0.03    179.99   
   165. D(C  31,C  30,C   0,C   1)      0.00  0.000002    0.00      0.00   
   166. D(H  33,C  31,C  30,H  32)     -0.03 -0.000019    0.02     -0.01   
   167. D(H  33,C  31,C  30,C   0)    179.99 -0.000000    0.00    179.99   
   168. D(C   3,C  31,C  30,H  32)   -179.96 -0.000002    0.00   -179.96   
   169. D(C   3,C  31,C  30,C   0)      0.05  0.000016   -0.01      0.04   
   170. D(H  33,C  31,C   3,H  20)     -0.04 -0.000019    0.01     -0.02   
   171. D(H  33,C  31,C   3,C   2)   -179.96  0.000016   -0.02   -179.97   
   172. D(C  30,C  31,C   3,H  20)    179.90 -0.000035    0.03    179.93   
   173. D(C  30,C  31,C   3,C   2)     -0.02 -0.000000   -0.00     -0.02   
    ----------------------------------------------------------------------------

         *************************************************************
         *                GEOMETRY OPTIMIZATION CYCLE   8            *
         *************************************************************
---------------------------------
CARTESIAN COORDINATES (ANGSTROEM)
---------------------------------
  C     -3.603993    0.168194    0.578538
  C     -2.257353    0.278648    0.168287
  C     -1.558022   -0.890815   -0.231422
  C     -2.231160   -2.132148   -0.208813
  C     -0.154522   -0.820349   -0.663809
  C      0.480092    0.485985   -0.663726
  C      1.940730    0.512772   -1.097015
  C      2.906252    0.551383    0.070487
  C      3.785665   -0.387623    0.459700
  C      4.693925   -0.149184    1.645837
  C      3.970742   -1.728852   -0.212518
  C     -0.208924    1.633285   -0.272002
  C     -1.593279    1.588228    0.154520
  O     -2.212845    2.639851    0.506783
  O      0.456052   -1.873929   -1.031204
  H      1.439394    3.023091   -0.627896
  H     -4.119851    1.075135    0.881118
  H     -0.179846    3.710397   -0.860864
  H      0.416417    3.425522    0.760802
  H      4.940980   -1.781219   -0.728235
  H     -1.679767   -3.015267   -0.517934
  H      2.125878    1.391980   -1.729433
  H      2.122203   -0.368808   -1.713726
  H      2.866879    1.469929    0.659553
  H      4.535000    0.838585    2.091972
  H      5.751683   -0.225488    1.353618
  H      4.534758   -0.908323    2.425623
  H      3.179253   -1.954129   -0.930201
  H      3.978930   -2.530829    0.539309
  C      0.412870    3.011335   -0.256655
  C     -4.248279   -1.059342    0.594607
  C     -3.554180   -2.222120    0.196084
  H     -5.286048   -1.128208    0.913143
  H     -4.057597   -3.186252    0.207976

----------------------------
CARTESIAN COORDINATES (A.U.)
----------------------------
  NO LB      ZA    FRAG     MASS         X           Y           Z
   0 C     6.0000    0    12.011   -6.810561    0.317840    1.093279
   1 C     6.0000    0    12.011   -4.265780    0.526569    0.318015
   2 C     6.0000    0    12.011   -2.944235   -1.683397   -0.437325
   3 C     6.0000    0    12.011   -4.216282   -4.029176   -0.394600
   4 C     6.0000    0    12.011   -0.292003   -1.550236   -1.254416
   5 C     6.0000    0    12.011    0.907242    0.918379   -1.254260
   6 C     6.0000    0    12.011    3.667449    0.968998   -2.073057
   7 C     6.0000    0    12.011    5.492020    1.041962    0.133200
   8 C     6.0000    0    12.011    7.153871   -0.732502    0.868706
   9 C     6.0000    0    12.011    8.870233   -0.281918    3.110181
  10 C     6.0000    0    12.011    7.503614   -3.267056   -0.401600
  11 C     6.0000    0    12.011   -0.394809    3.086462   -0.514010
  12 C     6.0000    0    12.011   -3.010861    3.001316    0.292000
  13 O     8.0000    0    15.999   -4.181671    4.988596    0.957680
  14 O     8.0000    0    15.999    0.861814   -3.541213   -1.948693
  15 H     1.0000    0     1.008    2.720061    5.712814   -1.186551
  16 H     1.0000    0     1.008   -7.785389    2.031710    1.665073
  17 H     1.0000    0     1.008   -0.339859    7.011635   -1.626797
  18 H     1.0000    0     1.008    0.786913    6.473298    1.437708
  19 H     1.0000    0     1.008    9.337100   -3.366017   -1.376166
  20 H     1.0000    0     1.008   -3.174300   -5.698028   -0.978753
  21 H     1.0000    0     1.008    4.017327    2.630461   -3.268155
  22 H     1.0000    0     1.008    4.010382   -0.696946   -3.238473
  23 H     1.0000    0     1.008    5.417616    2.777764    1.246375
  24 H     1.0000    0     1.008    8.569907    1.584695    3.953254
  25 H     1.0000    0     1.008   10.869106   -0.426111    2.557968
  26 H     1.0000    0     1.008    8.569451   -1.716482    4.583763
  27 H     1.0000    0     1.008    6.007917   -3.692768   -1.757824
  28 H     1.0000    0     1.008    7.519088   -4.782574    1.019147
  29 C     6.0000    0    12.011    0.780211    5.690599   -0.485008
  30 C     6.0000    0    12.011   -8.028085   -2.001866    1.123644
  31 C     6.0000    0    12.011   -6.716428   -4.199198    0.370545
  32 H     1.0000    0     1.008   -9.989183   -2.132005    1.725590
  33 H     1.0000    0     1.008   -7.667747   -6.021144    0.393017

--------------------------------
INTERNAL COORDINATES (ANGSTROEM)
--------------------------------
 C      0   0   0     0.000000000000     0.00000000     0.00000000
 C      1   0   0     1.412071509386     0.00000000     0.00000000
 C      2   1   0     1.420026970015   119.14471028     0.00000000
 C      3   2   1     1.412279653374   118.98810618     0.08730650
 C      3   2   1     1.470284479811   120.89166287   180.08489549
 C      5   3   2     1.452323961654   117.40055978     0.02680673
 C      6   5   3     1.523785134639   115.76312365   179.06066867
 C      7   6   5     1.515513926525   113.08424819   260.90739170
 C      8   7   6     1.344093180603   128.47075496   113.62410132
 C      9   8   7     1.512848641320   120.64619843   178.64990189
 C      9   8   7     1.511629271298   124.83384024   358.98423517
 C      6   5   3     1.394448522941   121.61194569   359.91210831
 C     12   6   5     1.449272347624   121.94299816   359.92931374
 O     13  12   6     1.270378848114   121.44814209   180.15173715
 O      5   3   2     1.271931841088   120.23040023   180.66115631
 H     12   6   5     2.185217401025    96.01660366   181.24916757
 H      1   2   3     1.086372576547   117.93429168   179.94377519
 H     16  12   6     1.774430263790    65.12742177   149.42347086
 H     18  16  12     1.751138113700    60.30933440    74.86491292
 H     11   9   8     1.100032046331   111.02107235   110.60879916
 H      4   3   2     1.086042279938   117.91616877   180.00412602
 H      7   6   5     1.098744768157   109.83171748   139.67641582
 H      7   6   5     1.091076332888   107.81546886    23.36401303
 H      8   7   6     1.091914836302   114.45996136   293.62125379
 H     10   9   8     1.095436726574   111.98303331   359.50457049
 H     10   9   8     1.100030075307   110.98250359   238.63110473
 H     10   9   8     1.099860253720   111.11305994   120.65447036
 H     11   9   8     1.091912603608   112.74279448   348.30562818
 H     11   9   8     1.099308231572   110.12512148   227.96527120
 C     16  12   6     1.091654956985    39.50803410   182.29450862
 C      1   2   3     1.386436694701   121.05072840   359.93239877
 C      4   3   2     1.386513142216   121.09891661   359.95625070
 H     31   1   2     1.087736744484   120.18596245   180.00640384
 H     32   4   3     1.087713453210   120.15477690   180.02713648

---------------------------
INTERNAL COORDINATES (A.U.)
---------------------------
 C      0   0   0     0.000000000000     0.00000000     0.00000000
 C      1   0   0     2.668428434252     0.00000000     0.00000000
 C      2   1   0     2.683462076110   119.14471028     0.00000000
 C      3   2   1     2.668821769386   118.98810618     0.08730650
 C      3   2   1     2.778435005798   120.89166287   180.08489549
 C      5   3   2     2.744494545258   117.40055978     0.02680673
 C      6   5   3     2.879536591408   115.76312365   179.06066867
 C      7   6   5     2.863906273276   113.08424819   260.90739170
 C      8   7   6     2.539968009810   128.47075496   113.62410132
 C      9   8   7     2.858869614170   120.64619843   178.64990189
 C      9   8   7     2.856565338772   124.83384024   358.98423517
 C      6   5   3     2.635125816210   121.61194569   359.91210831
 C     12   6   5     2.738727830475   121.94299816   359.92931374
 O     13  12   6     2.400668109262   121.44814209   180.15173715
 O      5   3   2     2.403602840670   120.23040023   180.66115631
 H     12   6   5     4.129462431016    96.01660366   181.24916757
 H      1   2   3     2.052946649076   117.93429168   179.94377519
 H     16  12   6     3.353187242304    65.12742177   149.42347086
 H     18  16  12     3.309171457564    60.30933440    74.86491292
 H     11   9   8     2.078759306103   111.02107235   110.60879916
 H      4   3   2     2.052322478941   117.91616877   180.00412602
 H      7   6   5     2.076326702895   109.83171748   139.67641582
 H      7   6   5     2.061835460362   107.81546886    23.36401303
 H      8   7   6     2.063420002176   114.45996136   293.62125379
 H     10   9   8     2.070075410264   111.98303331   359.50457049
 H     10   9   8     2.078755581406   110.98250359   238.63110473
 H     10   9   8     2.078434665116   111.11305994   120.65447036
 H     11   9   8     2.063415782997   112.74279448   348.30562818
 H     11   9   8     2.077391494435   110.12512148   227.96527120
 C     16  12   6     2.062928901439    39.50803410   182.29450862
 C      1   2   3     2.619985655003   121.05072840   359.93239877
 C      4   3   2     2.620130119872   121.09891661   359.95625070
 H     31   1   2     2.055524552877   120.18596245   180.00640384
 H     32   4   3     2.055480538748   120.15477690   180.02713648


           ************************************************************
           *        Program running with 4 parallel MPI-processes     *
           *              working on a common directory               *
           ************************************************************
------------------------------------------------------------------------------
                   ___                                                        
                  /   \      - P O W E R E D   B Y -                         
                 /     \                                                     
                 |  |  |   _    _      __       _____    __    __             
                 |  |  |  | |  | |    /  \     |  _  \  |  |  /  |          
                  \  \/   | |  | |   /    \    | | | |  |  | /  /          
                 / \  \   | |__| |  /  /\  \   | |_| |  |  |/  /          
                |  |  |   |  __  | /  /__\  \  |    /   |      \           
                |  |  |   | |  | | |   __   |  |    \   |  |\   \          
                \     /   | |  | | |  |  |  |  | |\  \  |  | \   \       
                 \___/    |_|  |_| |__|  |__|  |_| \__\ |__|  \__/        
                                                                              
                      - O R C A' S   B I G   F R I E N D -                    
                                      &                                       
                       - I N T E G R A L  F E E D E R -                       
                                                                              
 v1 FN, 2020, v2 2021                                                         
------------------------------------------------------------------------------


Reading SHARK input file MK1_1e_0H_B3LYP_631Gd_opt.SHARKINP.tmp ... ok
----------------------
SHARK INTEGRAL PACKAGE
----------------------

Number of atoms                             ...     34
Number of basis functions                   ...    284
Number of shells                            ...    140
Maximum angular momentum                    ...      2
Integral batch strategy                     ... SHARK/LIBINT Hybrid
RI-J (if used) integral strategy            ... SPLIT-RIJ (Revised 2003 algorithm where possible)
Printlevel                                  ...      1
Contraction scheme used                     ... SEGMENTED contraction
Coulomb Range Separation                    ... NOT USED
Exchange Range Separation                   ... NOT USED
Finite Nucleus Model                        ... NOT USED
Auxiliary Coulomb fitting basis             ... AVAILABLE
   # of basis functions in Aux-J            ...   1058
   # of shells in Aux-J                     ...    350
   Maximum angular momentum in Aux-J        ...      4
Auxiliary J/K fitting basis                 ... NOT available
Auxiliary Correlation fitting basis         ... NOT available
Auxiliary 'external' fitting basis          ... NOT available
Integral threshold                          ...     2.500000e-11
Primitive cut-off                           ...     2.500000e-12
Primitive pair pre-selection threshold      ...     2.500000e-12

Calculating pre-screening integrals         ... done (  0.0 sec) Dimension = 140
Organizing shell pair data                  ... done (  0.0 sec)
Shell pair information
Total number of shell pairs                 ...      9870
Shell pairs after pre-screening             ...      7638
Total number of primitive shell pairs       ...     56371
Primitive shell pairs kept                  ...     24801
          la=0 lb=0:   2724 shell pairs
          la=1 lb=0:   2580 shell pairs
          la=1 lb=1:    609 shell pairs
          la=2 lb=0:   1064 shell pairs
          la=2 lb=1:    545 shell pairs
          la=2 lb=2:    116 shell pairs

Calculating one electron integrals          ... done (  0.0 sec)
Calculating RI/J V-Matrix + Cholesky decomp.... done (  0.1 sec)
Calculating Nuclear repulsion               ... done (  0.0 sec) ENN=   1234.913493845359 Eh

SHARK setup successfully completed in   0.3 seconds

Maximum memory used throughout the entire GTOINT-calculation: 19.2 MB
[1717792608.471108] [eu-a2p-327:121840:0]          mpool.c:38   UCX  WARN  object 0x3b77140 was not returned to mpool ucp_requests
[1717792608.471129] [eu-a2p-327:121840:0]          mpool.c:38   UCX  WARN  object 0x3b77300 was not returned to mpool ucp_requests
[1717792608.471133] [eu-a2p-327:121840:0]          mpool.c:38   UCX  WARN  object 0x3b774c0 was not returned to mpool ucp_requests
[1717792608.471136] [eu-a2p-327:121840:0]          mpool.c:38   UCX  WARN  object 0x3b77680 was not returned to mpool ucp_requests
[1717792608.471139] [eu-a2p-327:121840:0]          mpool.c:38   UCX  WARN  object 0x3b77a00 was not returned to mpool ucp_requests
[1717792608.471141] [eu-a2p-327:121840:0]          mpool.c:38   UCX  WARN  object 0x3b77bc0 was not returned to mpool ucp_requests
[1717792608.471144] [eu-a2p-327:121840:0]          mpool.c:38   UCX  WARN  object 0x3b77d80 was not returned to mpool ucp_requests
[1717792608.471146] [eu-a2p-327:121840:0]          mpool.c:38   UCX  WARN  object 0x3b77f40 was not returned to mpool ucp_requests
[1717792608.476084] [eu-a2p-327:121841:0]          mpool.c:38   UCX  WARN  object 0x271a380 was not returned to mpool ucp_requests
[1717792608.476111] [eu-a2p-327:121841:0]          mpool.c:38   UCX  WARN  object 0x271a540 was not returned to mpool ucp_requests
[1717792608.476116] [eu-a2p-327:121841:0]          mpool.c:38   UCX  WARN  object 0x271a700 was not returned to mpool ucp_requests
[1717792608.476119] [eu-a2p-327:121841:0]          mpool.c:38   UCX  WARN  object 0x271a8c0 was not returned to mpool ucp_requests
[1717792608.476122] [eu-a2p-327:121841:0]          mpool.c:38   UCX  WARN  object 0x271aa80 was not returned to mpool ucp_requests
[1717792608.476125] [eu-a2p-327:121841:0]          mpool.c:38   UCX  WARN  object 0x271ac40 was not returned to mpool ucp_requests
[1717792608.476128] [eu-a2p-327:121841:0]          mpool.c:38   UCX  WARN  object 0x271ae00 was not returned to mpool ucp_requests
[1717792608.476131] [eu-a2p-327:121841:0]          mpool.c:38   UCX  WARN  object 0x271afc0 was not returned to mpool ucp_requests
[1717792608.476134] [eu-a2p-327:121841:0]          mpool.c:38   UCX  WARN  object 0x271b180 was not returned to mpool ucp_requests
[1717792608.476137] [eu-a2p-327:121841:0]          mpool.c:38   UCX  WARN  object 0x271b340 was not returned to mpool ucp_requests
[1717792608.476140] [eu-a2p-327:121841:0]          mpool.c:38   UCX  WARN  object 0x271b500 was not returned to mpool ucp_requests
[1717792608.476143] [eu-a2p-327:121841:0]          mpool.c:38   UCX  WARN  object 0x271b6c0 was not returned to mpool ucp_requests
[1717792608.476146] [eu-a2p-327:121841:0]          mpool.c:38   UCX  WARN  object 0x271b880 was not returned to mpool ucp_requests
[1717792608.476149] [eu-a2p-327:121841:0]          mpool.c:38   UCX  WARN  object 0x271ba40 was not returned to mpool ucp_requests
[1717792608.476152] [eu-a2p-327:121841:0]          mpool.c:38   UCX  WARN  object 0x271bc00 was not returned to mpool ucp_requests
[1717792608.476155] [eu-a2p-327:121841:0]          mpool.c:38   UCX  WARN  object 0x271bdc0 was not returned to mpool ucp_requests
[1717792608.476159] [eu-a2p-327:121841:0]          mpool.c:38   UCX  WARN  object 0x271bf80 was not returned to mpool ucp_requests
[1717792608.476163] [eu-a2p-327:121841:0]          mpool.c:38   UCX  WARN  object 0x271c140 was not returned to mpool ucp_requests
[1717792608.476119] [eu-a2p-327:121842:0]          mpool.c:38   UCX  WARN  object 0x2b33180 was not returned to mpool ucp_requests
[1717792608.476139] [eu-a2p-327:121842:0]          mpool.c:38   UCX  WARN  object 0x2b33340 was not returned to mpool ucp_requests
[1717792608.476143] [eu-a2p-327:121842:0]          mpool.c:38   UCX  WARN  object 0x2b33500 was not returned to mpool ucp_requests
[1717792608.476146] [eu-a2p-327:121842:0]          mpool.c:38   UCX  WARN  object 0x2b336c0 was not returned to mpool ucp_requests
[1717792608.476149] [eu-a2p-327:121842:0]          mpool.c:38   UCX  WARN  object 0x2b33880 was not returned to mpool ucp_requests
[1717792608.476152] [eu-a2p-327:121842:0]          mpool.c:38   UCX  WARN  object 0x2b33a40 was not returned to mpool ucp_requests
[1717792608.476154] [eu-a2p-327:121842:0]          mpool.c:38   UCX  WARN  object 0x2b33c00 was not returned to mpool ucp_requests
[1717792608.476157] [eu-a2p-327:121842:0]          mpool.c:38   UCX  WARN  object 0x2b33dc0 was not returned to mpool ucp_requests
[1717792608.476159] [eu-a2p-327:121842:0]          mpool.c:38   UCX  WARN  object 0x2b33f80 was not returned to mpool ucp_requests
[1717792608.476162] [eu-a2p-327:121842:0]          mpool.c:38   UCX  WARN  object 0x2b34140 was not returned to mpool ucp_requests
[1717792608.476164] [eu-a2p-327:121842:0]          mpool.c:38   UCX  WARN  object 0x2b34300 was not returned to mpool ucp_requests
[1717792608.476167] [eu-a2p-327:121842:0]          mpool.c:38   UCX  WARN  object 0x2b344c0 was not returned to mpool ucp_requests
[1717792608.476169] [eu-a2p-327:121842:0]          mpool.c:38   UCX  WARN  object 0x2b34680 was not returned to mpool ucp_requests
[1717792608.476172] [eu-a2p-327:121842:0]          mpool.c:38   UCX  WARN  object 0x2b34840 was not returned to mpool ucp_requests
[1717792608.476174] [eu-a2p-327:121842:0]          mpool.c:38   UCX  WARN  object 0x2b34a00 was not returned to mpool ucp_requests
[1717792608.476177] [eu-a2p-327:121842:0]          mpool.c:38   UCX  WARN  object 0x2b34bc0 was not returned to mpool ucp_requests
[1717792608.476180] [eu-a2p-327:121842:0]          mpool.c:38   UCX  WARN  object 0x2b34d80 was not returned to mpool ucp_requests
[1717792608.476182] [eu-a2p-327:121842:0]          mpool.c:38   UCX  WARN  object 0x2b34f40 was not returned to mpool ucp_requests


           ************************************************************
           *        Program running with 4 parallel MPI-processes     *
           *              working on a common directory               *
           ************************************************************

Diagonalization of the overlap matrix:
Smallest eigenvalue                        ... 3.232e-04
Time for diagonalization                   ...    0.011 sec
Threshold for overlap eigenvalues          ... 1.000e-08
Number of eigenvalues below threshold      ... 0
Time for construction of square roots      ...    0.005 sec
Total time needed                          ...    0.016 sec

-------------------
DFT GRID GENERATION
-------------------

General Integration Accuracy     IntAcc      ... 4.959
Radial Grid Type                 RadialGrid  ... OptM3 with GC (2021)
Angular Grid (max. ang.)         AngularGrid ... 6 (Lebedev-590)
Angular grid pruning method      GridPruning ... 4 (adaptive)
Weight generation scheme         WeightScheme... Becke
Basis function cutoff            BFCut       ... 1.0000e-11
Integration weight cutoff        WCut        ... 1.0000e-14
Angular grids for H and He will be reduced by one unit
Partially contracted basis set               ... off
Rotationally invariant grid construction     ... off

Total number of grid points                  ...   392755
Total number of batches                      ...     6154
Average number of points per batch           ...       63
Average number of grid points per atom       ...    11552
Time for grid setup =    4.948 sec

--------------------
COSX GRID GENERATION
--------------------

GRIDX 1
-------
General Integration Accuracy     IntAcc      ... 4.020
Radial Grid Type                 RadialGrid  ... OptM3 with GC (2021)
Angular Grid (max. ang.)         AngularGrid ... 2 (Lebedev-110)
Angular grid pruning method      GridPruning ... 4 (adaptive)
Weight generation scheme         WeightScheme... Becke
Basis function cutoff            BFCut       ... 1.0000e-11
Integration weight cutoff        WCut        ... 1.0000e-14
Angular grids for H and He will be reduced by one unit
Partially contracted basis set               ... on
Rotationally invariant grid construction     ... off

Total number of grid points                  ...    43617
Total number of batches                      ...      699
Average number of points per batch           ...       62
Average number of grid points per atom       ...     1283
UseSFitting                                  ... on

GRIDX 2
-------
General Integration Accuracy     IntAcc      ... 4.338
Radial Grid Type                 RadialGrid  ... OptM3 with GC (2021)
Angular Grid (max. ang.)         AngularGrid ... 3 (Lebedev-194)
Angular grid pruning method      GridPruning ... 4 (adaptive)
Weight generation scheme         WeightScheme... Becke
Basis function cutoff            BFCut       ... 1.0000e-11
Integration weight cutoff        WCut        ... 1.0000e-14
Angular grids for H and He will be reduced by one unit
Partially contracted basis set               ... on
Rotationally invariant grid construction     ... off

Total number of grid points                  ...    95374
Total number of batches                      ...     1507
Average number of points per batch           ...       63
Average number of grid points per atom       ...     2805
UseSFitting                                  ... on

GRIDX 3
-------
General Integration Accuracy     IntAcc      ... 4.871
Radial Grid Type                 RadialGrid  ... OptM3 with GC (2021)
Angular Grid (max. ang.)         AngularGrid ... 4 (Lebedev-302)
Angular grid pruning method      GridPruning ... 4 (adaptive)
Weight generation scheme         WeightScheme... Becke
Basis function cutoff            BFCut       ... 1.0000e-11
Integration weight cutoff        WCut        ... 1.0000e-14
Angular grids for H and He will be reduced by one unit
Partially contracted basis set               ... on
Rotationally invariant grid construction     ... off

Total number of grid points                  ...   180019
Total number of batches                      ...     2832
Average number of points per batch           ...       63
Average number of grid points per atom       ...     5295
UseSFitting                                  ... on

Time for X-Grid setup             =    2.393 sec


--------------------
CPCM SOLVATION MODEL
--------------------
CPCM parameters:
  Epsilon                                         ...      80.4000
  Refrac                                          ...       1.3300
  Rsolv                                           ...       1.3000
  Surface type                                    ... GAUSSIAN VDW
  Epsilon function type                           ...         CPCM
Radii:
 Radius for C  used is    3.8550 Bohr (=   2.0400 Ang.)
 Radius for O  used is    3.4469 Bohr (=   1.8240 Ang.)
 Radius for H  used is    2.4944 Bohr (=   1.3200 Ang.)
Calculating surface                               ...        done! (  0.0s)
GEPOL surface points                              ...         1802
GEPOL Volume                                      ...    2054.1345
GEPOL Surface-area                                ...    1049.8478
Calculating surface distance matrix               ...        done! (  0.0s)
Performing Cholesky decomposition & store         ...        done! (  0.1s)
Overall time for CPCM initialization              ...                 0.1s
--------------
SCF ITERATIONS
--------------
ITER       Energy         Delta-E        Max-DP      RMS-DP      [F,P]     Damp
               ***  Starting incremental Fock matrix formation  ***
  0   -769.4235833861   0.000000000000 0.00042932  0.00001128  0.0031067 0.7000
  1   -769.4236111332  -0.000027747014 0.00036745  0.00001033  0.0024552 0.7000
                               ***Turning on DIIS***
  2   -769.4236333998  -0.000022266678 0.00090666  0.00002694  0.0018432 0.0000
  3   -769.4236907912  -0.000057391366 0.00015546  0.00000502  0.0002450 0.0000
               *** Restarting incremental Fock matrix formation ***
                                   *** Resetting DIIS ***
  4   -769.4236920119  -0.000001220733 0.00005319  0.00000084  0.0000325 0.0000
  5   -769.4236920196  -0.000000007682 0.00002881  0.00000053  0.0000619 0.0000
  6   -769.4236920399  -0.000000020235 0.00001514  0.00000019  0.0000199 0.0000
  7   -769.4236920407  -0.000000000829 0.00000542  0.00000009  0.0000118 0.0000
  8   -769.4236920290   0.000000011704 0.00000284  0.00000005  0.0000031 0.0000
  9   -769.4236920508  -0.000000021847 0.00000116  0.00000003  0.0000012 0.0000
                            ***DIIS convergence achieved***

               *****************************************************
               *                     SUCCESS                       *
               *           SCF CONVERGED AFTER  10 CYCLES          *
               *****************************************************

Old exchange energy                            =    -21.085592394 Eh
New exchange energy                            =    -21.085597706 Eh
Exchange energy change after final integration =     -0.000005312 Eh
Total energy after final integration           =   -769.423697353 Eh
Final COS-X integration done in                =    16.880 sec
Total Energy       :         -769.42369735 Eh          -20937.08323 eV
  Last Energy change         ...    1.0240e-08  Tolerance :   1.0000e-08
  Last MAX-Density change    ...    0.0000e+00  Tolerance :   1.0000e-07
             **** THE GBW FILE WAS UPDATED (MK1_1e_0H_B3LYP_631Gd_opt.gbw) ****
             **** DENSITY MK1_1e_0H_B3LYP_631Gd_opt.scfp WAS UPDATED ****
             **** ENERGY FILE WAS UPDATED (MK1_1e_0H_B3LYP_631Gd_opt.en.tmp) ****
----------------------
UHF SPIN CONTAMINATION
----------------------

Warning: in a DFT calculation there is little theoretical justification to 
         calculate <S**2> as in Hartree-Fock theory. We will do it anyways
         but you should keep in mind that the values have only limited relevance

Expectation value of <S**2>     :     0.759600
Ideal value S*(S+1) for S=0.5   :     0.750000
Deviation                       :     0.009600

             **** THE GBW FILE WAS UPDATED (MK1_1e_0H_B3LYP_631Gd_opt.gbw) ****
             **** DENSITY MK1_1e_0H_B3LYP_631Gd_opt.scfp WAS UPDATED ****
Total SCF time: 0 days 0 hours 1 min 41 sec 

Maximum memory used throughout the entire SCF-calculation: 109.5 MB

-------------------------   --------------------
FINAL SINGLE POINT ENERGY      -769.423697352505
-------------------------   --------------------


           ************************************************************
           *        Program running with 4 parallel MPI-processes     *
           *              working on a common directory               *
           ************************************************************
------------------------------------------------------------------------------
                         ORCA SCF GRADIENT CALCULATION
------------------------------------------------------------------------------

 ... reading COSX grid (gridx3)
Gradient of the Kohn-Sham DFT energy:
Kohn-Sham wavefunction type      ... UKS
Hartree-Fock exchange scaling    ...    0.200
Number of operators              ...    2
Number of atoms                  ...   34
Basis set dimensions             ...  284
Integral neglect threshold       ... 2.5e-11
Integral primitive cutoff        ... 2.5e-12
SHARK Integral package           ... ON

Nuc. rep. gradient       (SHARK) ... done (  0.0 sec)
HCore & Overlap gradient (SHARK) ... done (  0.2 sec)
RI-J gradient            (SHARK) ... done (  1.2 sec)
COSX-gradient                    ... done ( 22.2 sec)
Exchange-correlation gradient    ... done

------------------
CARTESIAN GRADIENT
------------------

   1   C   :    0.000076314   -0.000067064   -0.000025484
   2   C   :   -0.000160055   -0.000051251    0.000091461
   3   C   :   -0.000155546   -0.000160775   -0.000033853
   4   C   :   -0.000022313    0.000097208    0.000006002
   5   C   :    0.000122478   -0.000078201    0.000250363
   6   C   :    0.000218857   -0.000040230   -0.000182932
   7   C   :   -0.000089447    0.000147318   -0.000031711
   8   C   :   -0.000069760   -0.000160752    0.000097056
   9   C   :    0.000098505    0.000051149   -0.000026656
  10   C   :    0.000043811   -0.000000438   -0.000037620
  11   C   :   -0.000034690    0.000063069   -0.000013713
  12   C   :   -0.000000912    0.000321055    0.000184023
  13   C   :    0.000040668    0.000044977   -0.000191328
  14   O   :    0.000089840   -0.000154832    0.000033039
  15   O   :   -0.000132806    0.000176608   -0.000058118
  16   H   :    0.000028055    0.000011071    0.000008050
  17   H   :    0.000028095    0.000033245   -0.000007766
  18   H   :    0.000026258    0.000022112   -0.000041079
  19   H   :   -0.000063349   -0.000016599    0.000012049
  20   H   :    0.000024683   -0.000028239    0.000050736
  21   H   :    0.000042789    0.000016110   -0.000004931
  22   H   :    0.000038494   -0.000015829   -0.000031948
  23   H   :   -0.000045536   -0.000032539    0.000013536
  24   H   :   -0.000039826    0.000004976    0.000002687
  25   H   :   -0.000009585   -0.000001450    0.000002946
  26   H   :   -0.000004283    0.000006692   -0.000007415
  27   H   :    0.000003666   -0.000003155    0.000003489
  28   H   :    0.000062803   -0.000016758   -0.000020646
  29   H   :   -0.000066966   -0.000013426    0.000011277
  30   C   :   -0.000040461   -0.000157901   -0.000047025
  31   C   :   -0.000049921    0.000100822    0.000032819
  32   C   :    0.000056273   -0.000100673   -0.000035675
  33   H   :    0.000003446    0.000010265   -0.000005126
  34   H   :    0.000008617    0.000002270   -0.000001480

Difference to translation invariance:
           :    0.0000281940    0.0000088314   -0.0000049720

Difference to rotation invariance:
           :   -0.0000117204   -0.0001870803   -0.0000603274

Norm of the cartesian gradient     ...    0.0008495257
RMS gradient                       ...    0.0000841156
MAX gradient                       ...    0.0003210547

-------
TIMINGS
-------

Total SCF gradient time            ...       34.330 sec

One electron gradient       ....       0.210 sec  (  0.6%)
RI-J Coulomb gradient       ....       1.161 sec  (  3.4%)
COSX gradient               ....      22.247 sec  ( 64.8%)
XC gradient                 ....       9.240 sec  ( 26.9%)
CPCM gradient               ....       0.562 sec  (  1.6%)
   A-Matrix (El+Nuc)        ....       0.132 sec  (  0.4%)
   Potential                ....       0.430 sec  (  1.3%)

Maximum memory used throughout the entire SCFGRAD-calculation: 91.0 MB
------------------------------------------------------------------------------
                         ORCA GEOMETRY RELAXATION STEP
------------------------------------------------------------------------------

Reading the OPT-File                    .... done
Getting information on internals        .... done
Copying old internal coords+grads       .... done
Making the new internal coordinates     .... (new redundants).... done
Validating the new internal coordinates .... (new redundants).... done
Calculating the B-matrix                .... done
Calculating the G,G- and P matrices     .... done
Transforming gradient to internals      .... done
Projecting the internal gradient        .... done
Number of atoms                         ....  34
Number of internal coordinates          .... 173
Current Energy                          ....  -769.423697353 Eh
Current gradient norm                   ....     0.000849526 Eh/bohr
Maximum allowed component of the step   ....  0.300
Current trust radius                    ....  0.300
Updating the Hessian (BFGS)             .... done
Forming the augmented Hessian           .... done
Diagonalizing the augmented Hessian     .... done
Last element of RFO vector              ....  0.998864103
Lowest eigenvalues of augmented Hessian:
 -0.000009872  0.003298846  0.010723320  0.011636801  0.011876271
Length of the computed step             ....  0.047703999
The final length of the internal step   ....  0.047703999
Converting the step to cartesian space:
 Initial RMS(Int)=    0.0036268679
Transforming coordinates:
 Iter   0:  RMS(Cart)=    0.0125307824 RMS(Int)=    0.6754893831
 Iter   1:  RMS(Cart)=    0.0000790070 RMS(Int)=    0.0000466522
 Iter   2:  RMS(Cart)=    0.0000011333 RMS(Int)=    0.0000005749
 Iter   3:  RMS(Cart)=    0.0000000196 RMS(Int)=    0.0000000135
done
Storing new coordinates                 .... done

                                .--------------------.
          ----------------------|Geometry convergence|-------------------------
          Item                value                   Tolerance       Converged
          ---------------------------------------------------------------------
          Energy change      -0.0000150092            0.0000002000      NO
          RMS gradient        0.0000477187            0.0000080000      NO
          MAX gradient        0.0001935803            0.0000300000      NO
          RMS step            0.0036268679            0.0001000000      NO
          MAX step            0.0150061658            0.0002000000      NO
          ........................................................
          Max(Bonds)      0.0002      Max(Angles)    0.10
          Max(Dihed)        0.86      Max(Improp)    0.00
          ---------------------------------------------------------------------

The optimization has not yet converged - more geometry cycles are needed


    ---------------------------------------------------------------------------
                         Redundant Internal Coordinates
                            (Angstroem and degrees)

        Definition                    Value    dE/dq     Step     New-Value
    ----------------------------------------------------------------------------
     1. B(C   1,C   0)                1.4121 -0.000108  0.0001    1.4121   
     2. B(C   2,C   1)                1.4200 -0.000082  0.0001    1.4201   
     3. B(C   3,C   2)                1.4123 -0.000109  0.0001    1.4124   
     4. B(C   4,C   2)                1.4703  0.000052  0.0000    1.4703   
     5. B(C   5,C   4)                1.4523  0.000048 -0.0002    1.4521   
     6. B(C   6,C   5)                1.5238 -0.000095  0.0002    1.5239   
     7. B(C   7,C   6)                1.5155  0.000039 -0.0000    1.5155   
     8. B(C   8,C   7)                1.3441  0.000020  0.0000    1.3441   
     9. B(C   9,C   8)                1.5128 -0.000014 -0.0000    1.5128   
    10. B(C  10,C   8)                1.5116 -0.000017  0.0001    1.5118   
    11. B(C  11,C   5)                1.3944  0.000078  0.0001    1.3945   
    12. B(C  12,C  11)                1.4493 -0.000033 -0.0001    1.4492   
    13. B(C  12,C   1)                1.4684  0.000063 -0.0000    1.4684   
    14. B(O  13,C  12)                1.2704 -0.000162  0.0001    1.2704   
    15. B(O  14,C   4)                1.2719 -0.000194  0.0002    1.2721   
    16. B(H  16,C   0)                1.0864  0.000012 -0.0000    1.0863   
    17. B(H  19,C  10)                1.1000 -0.000001  0.0000    1.1000   
    18. B(H  20,C   3)                1.0860  0.000010 -0.0000    1.0860   
    19. B(H  21,C   6)                1.0987  0.000012  0.0000    1.0988   
    20. B(H  22,C   6)                1.0911  0.000011 -0.0000    1.0911   
    21. B(H  23,C   7)                1.0919  0.000007 -0.0000    1.0919   
    22. B(H  24,C   9)                1.0954  0.000001  0.0000    1.0954   
    23. B(H  25,C   9)                1.1000 -0.000003  0.0000    1.1000   
    24. B(H  26,C   9)                1.0999  0.000003 -0.0000    1.0998   
    25. B(H  27,C  10)                1.0919 -0.000027  0.0001    1.0920   
    26. B(H  28,C  10)                1.0993  0.000016 -0.0001    1.0993   
    27. B(C  29,H  18)                1.0985  0.000005  0.0000    1.0986   
    28. B(C  29,H  17)                1.0978  0.000023 -0.0000    1.0977   
    29. B(C  29,H  15)                1.0917  0.000023 -0.0000    1.0916   
    30. B(C  29,C  11)                1.5119 -0.000153  0.0001    1.5120   
    31. B(C  30,C   0)                1.3864 -0.000016  0.0000    1.3865   
    32. B(C  31,C  30)                1.4116  0.000111 -0.0001    1.4115   
    33. B(C  31,C   3)                1.3865 -0.000013  0.0000    1.3865   
    34. B(H  32,C  30)                1.0877 -0.000004  0.0000    1.0877   
    35. B(H  33,C  31)                1.0877 -0.000005  0.0000    1.0877   
    36. A(H  16,C   0,C  30)          121.01  0.000036    0.02    121.03   
    37. A(C   1,C   0,C  30)          121.05  0.000012   -0.01    121.04   
    38. A(C   1,C   0,H  16)          117.93 -0.000048   -0.01    117.92   
    39. A(C   2,C   1,C  12)          120.61 -0.000045    0.00    120.61   
    40. A(C   0,C   1,C  12)          120.25  0.000029   -0.01    120.24   
    41. A(C   0,C   1,C   2)          119.14  0.000016    0.00    119.15   
    42. A(C   1,C   2,C   4)          120.89 -0.000077    0.01    120.90   
    43. A(C   1,C   2,C   3)          118.99  0.000037   -0.00    118.99   
    44. A(C   3,C   2,C   4)          120.12  0.000040   -0.01    120.11   
    45. A(H  20,C   3,C  31)          120.98  0.000042    0.02    121.01   
    46. A(C   2,C   3,C  31)          121.10  0.000006   -0.01    121.09   
    47. A(C   2,C   3,H  20)          117.92 -0.000048   -0.01    117.90   
    48. A(C   2,C   4,O  14)          120.23 -0.000076   -0.01    120.22   
    49. A(C   2,C   4,C   5)          117.40  0.000140   -0.02    117.38   
    50. A(C   5,C   4,O  14)          122.37 -0.000065    0.03    122.40   
    51. A(C   4,C   5,C  11)          121.61 -0.000079    0.00    121.62   
    52. A(C   4,C   5,C   6)          115.76  0.000006    0.03    115.79   
    53. A(C   6,C   5,C  11)          122.62  0.000072   -0.03    122.59   
    54. A(C   7,C   6,H  22)          110.49  0.000031   -0.02    110.47   
    55. A(C   5,C   6,H  22)          107.82 -0.000014   -0.02    107.80   
    56. A(C   7,C   6,H  21)          108.40  0.000027   -0.01    108.39   
    57. A(C   5,C   6,H  21)          109.83  0.000051   -0.04    109.79   
    58. A(H  21,C   6,H  22)          107.05 -0.000010   -0.01    107.04   
    59. A(C   5,C   6,C   7)          113.08 -0.000081    0.10    113.18   
    60. A(C   8,C   7,H  23)          117.07 -0.000029   -0.01    117.06   
    61. A(C   6,C   7,H  23)          114.46 -0.000090    0.07    114.53   
    62. A(C   6,C   7,C   8)          128.47  0.000119   -0.06    128.41   
    63. A(C   9,C   8,C  10)          114.52 -0.000049    0.03    114.54   
    64. A(C   7,C   8,C  10)          124.83  0.000056   -0.03    124.80   
    65. A(C   7,C   8,C   9)          120.65 -0.000007    0.00    120.65   
    66. A(H  25,C   9,H  26)          106.24  0.000005   -0.00    106.23   
    67. A(H  24,C   9,H  26)          108.22 -0.000000    0.00    108.22   
    68. A(C   8,C   9,H  26)          111.11  0.000007    0.00    111.11   
    69. A(H  24,C   9,H  25)          108.07  0.000007   -0.00    108.07   
    70. A(C   8,C   9,H  25)          110.98 -0.000011   -0.00    110.98   
    71. A(C   8,C   9,H  24)          111.98 -0.000007    0.01    111.99   
    72. A(C   8,C  10,H  19)          111.02  0.000003    0.03    111.05   
    73. A(H  27,C  10,H  28)          107.72 -0.000029    0.01    107.73   
    74. A(H  19,C  10,H  28)          106.22  0.000002    0.00    106.22   
    75. A(C   8,C  10,H  28)          110.13 -0.000029   -0.00    110.12   
    76. A(H  19,C  10,H  27)          108.75 -0.000020    0.01    108.76   
    77. A(C   8,C  10,H  27)          112.74  0.000069   -0.05    112.69   
    78. A(C  12,C  11,C  29)          114.72  0.000063   -0.00    114.72   
    79. A(C   5,C  11,C  29)          123.34  0.000030   -0.02    123.32   
    80. A(C   5,C  11,C  12)          121.94 -0.000093    0.02    121.96   
    81. A(C  11,C  12,O  13)          121.45 -0.000056    0.01    121.46   
    82. A(C   1,C  12,O  13)          121.00 -0.000097    0.01    121.02   
    83. A(C   1,C  12,C  11)          117.55  0.000153   -0.02    117.52   
    84. A(H  17,C  29,H  18)          105.75  0.000008   -0.01    105.74   
    85. A(H  15,C  29,H  18)          107.93  0.000030   -0.01    107.92   
    86. A(C  11,C  29,H  18)          110.76 -0.000076    0.04    110.80   
    87. A(H  15,C  29,H  17)          108.28 -0.000028   -0.00    108.28   
    88. A(C  11,C  29,H  17)          110.66  0.000036   -0.02    110.64   
    89. A(C  11,C  29,H  15)          113.15  0.000028   -0.01    113.14   
    90. A(C  31,C  30,H  32)          119.98  0.000024   -0.01    119.96   
    91. A(C   0,C  30,H  32)          120.19  0.000006    0.01    120.19   
    92. A(C   0,C  30,C  31)          119.84 -0.000030    0.01    119.84   
    93. A(C  30,C  31,H  33)          119.97  0.000026   -0.01    119.95   
    94. A(C   3,C  31,H  33)          120.15  0.000014    0.00    120.16   
    95. A(C   3,C  31,C  30)          119.88 -0.000040    0.01    119.89   
    96. D(C   2,C   1,C   0,H  16)    179.94  0.000001   -0.01    179.94   
    97. D(C  12,C   1,C   0,H  16)     -0.16 -0.000007    0.00     -0.16   
    98. D(C   2,C   1,C   0,C  30)     -0.07 -0.000007    0.01     -0.06   
    99. D(C  12,C   1,C   0,C  30)    179.83 -0.000015    0.01    179.84   
   100. D(C   3,C   2,C   1,C  12)   -179.81  0.000018   -0.02   -179.83   
   101. D(C   4,C   2,C   1,C   0)   -179.92  0.000013   -0.01   -179.93   
   102. D(C   4,C   2,C   1,C  12)      0.19  0.000022   -0.02      0.17   
   103. D(C   3,C   2,C   1,C   0)      0.09  0.000010   -0.01      0.08   
   104. D(C  31,C   3,C   2,C   1)     -0.04 -0.000007    0.01     -0.03   
   105. D(C  31,C   3,C   2,C   4)    179.96 -0.000011    0.01    179.97   
   106. D(H  20,C   3,C   2,C   1)   -180.00  0.000001   -0.00   -180.00   
   107. D(H  20,C   3,C   2,C   4)      0.01 -0.000002   -0.00      0.00   
   108. D(C   5,C   4,C   2,C   3)   -179.98 -0.000021   -0.01   -179.98   
   109. D(O  14,C   4,C   2,C   1)   -179.34  0.000060   -0.14   -179.48   
   110. D(C   5,C   4,C   2,C   1)      0.03 -0.000025   -0.01      0.02   
   111. D(O  14,C   4,C   2,C   3)      0.66  0.000063   -0.15      0.51   
   112. D(C  11,C   5,C   4,O  14)    179.26 -0.000060    0.11    179.37   
   113. D(C  11,C   5,C   4,C   2)     -0.09  0.000027   -0.03     -0.12   
   114. D(C   6,C   5,C   4,O  14)     -1.59 -0.000067    0.16     -1.43   
   115. D(C   6,C   5,C   4,C   2)    179.06  0.000020    0.02    179.08   
   116. D(H  22,C   6,C   5,C  11)   -157.50 -0.000008   -0.34   -157.84   
   117. D(H  22,C   6,C   5,C   4)     23.36  0.000001   -0.40     22.97   
   118. D(H  21,C   6,C   5,C  11)    -41.18 -0.000000   -0.38    -41.57   
   119. D(H  21,C   6,C   5,C   4)    139.68  0.000009   -0.44    139.24   
   120. D(C   7,C   6,C   5,C  11)     80.05  0.000015   -0.36     79.68   
   121. D(C   7,C   6,C   5,C   4)    -99.09  0.000024   -0.42    -99.51   
   122. D(H  23,C   7,C   6,C   5)    -66.38 -0.000007   -0.49    -66.87   
   123. D(C   8,C   7,C   6,H  22)     -7.33  0.000054   -0.53     -7.86   
   124. D(C   8,C   7,C   6,H  21)   -124.34  0.000032   -0.50   -124.84   
   125. D(H  23,C   7,C   6,H  21)     55.66  0.000023   -0.49     55.17   
   126. D(C   8,C   7,C   6,C   5)    113.62  0.000002   -0.50    113.12   
   127. D(H  23,C   7,C   6,H  22)    172.67  0.000045   -0.52    172.15   
   128. D(C  10,C   8,C   7,H  23)    178.99  0.000001    0.02    179.01   
   129. D(C  10,C   8,C   7,C   6)     -1.02 -0.000008    0.04     -0.98   
   130. D(C   9,C   8,C   7,H  23)     -1.35  0.000007   -0.04     -1.39   
   131. D(C   9,C   8,C   7,C   6)    178.65 -0.000002   -0.03    178.62   
   132. D(H  26,C   9,C   8,C  10)    -59.65  0.000008   -0.08    -59.72   
   133. D(H  26,C   9,C   8,C   7)    120.65  0.000002   -0.02    120.64   
   134. D(H  25,C   9,C   8,C  10)     58.33  0.000012   -0.08     58.25   
   135. D(H  24,C   9,C   8,C  10)    179.20  0.000008   -0.09    179.12   
   136. D(H  24,C   9,C   8,C   7)     -0.50  0.000002   -0.03     -0.52   
   137. D(H  25,C   9,C   8,C   7)   -121.37  0.000006   -0.02   -121.39   
   138. D(H  28,C  10,C   8,C   9)     48.28  0.000051   -0.78     47.50   
   139. D(H  28,C  10,C   8,C   7)   -132.03  0.000057   -0.84   -132.88   
   140. D(H  27,C  10,C   8,C   9)    168.62  0.000040   -0.80    167.82   
   141. D(H  27,C  10,C   8,C   7)    -11.69  0.000046   -0.86    -12.55   
   142. D(H  19,C  10,C   8,C   9)    -69.08  0.000065   -0.80    -69.87   
   143. D(H  19,C  10,C   8,C   7)    110.61  0.000071   -0.86    109.75   
   144. D(C  29,C  11,C   5,C   6)      0.90 -0.000004    0.03      0.93   
   145. D(C  29,C  11,C   5,C   4)    179.99 -0.000013    0.09    180.07   
   146. D(C  12,C  11,C   5,C   6)   -179.16 -0.000018    0.04   -179.12   
   147. D(C  12,C  11,C   5,C   4)     -0.07 -0.000027    0.10      0.03   
   148. D(O  13,C  12,C  11,C  29)      0.10 -0.000048    0.11      0.21   
   149. D(C   1,C  12,C  11,C  29)   -179.77  0.000009   -0.11   -179.88   
   150. D(C   1,C  12,C  11,C   5)      0.28  0.000022   -0.12      0.16   
   151. D(O  13,C  12,C   1,C   2)    179.79  0.000037   -0.14    179.65   
   152. D(O  13,C  12,C   1,C   0)     -0.10  0.000045   -0.15     -0.25   
   153. D(O  13,C  12,C  11,C   5)   -179.85 -0.000035    0.10   -179.75   
   154. D(C  11,C  12,C   1,C   2)     -0.34 -0.000020    0.08     -0.26   
   155. D(C  11,C  12,C   1,C   0)    179.77 -0.000012    0.07    179.84   
   156. D(H  17,C  29,C  11,C   5)    124.45 -0.000032    0.34    124.79   
   157. D(H  15,C  29,C  11,C  12)   -177.21 -0.000030    0.34   -176.87   
   158. D(H  15,C  29,C  11,C   5)      2.73 -0.000043    0.36      3.09   
   159. D(H  18,C  29,C  11,C  12)     61.45 -0.000033    0.33     61.78   
   160. D(H  18,C  29,C  11,C   5)   -118.61 -0.000046    0.34   -118.26   
   161. D(H  17,C  29,C  11,C  12)    -55.49 -0.000019    0.32    -55.17   
   162. D(H  32,C  30,C   0,H  16)     -0.01 -0.000003    0.01      0.00   
   163. D(H  32,C  30,C   0,C   1)   -179.99  0.000004   -0.00   -180.00   
   164. D(C  31,C  30,C   0,H  16)    179.99 -0.000007    0.01    180.00   
   165. D(C  31,C  30,C   0,C   1)      0.00  0.000000    0.00      0.00   
   166. D(H  33,C  31,C  30,H  32)     -0.01 -0.000004    0.01     -0.00   
   167. D(H  33,C  31,C  30,C   0)    179.99 -0.000000    0.00    180.00   
   168. D(C   3,C  31,C  30,H  32)   -179.96 -0.000001    0.00   -179.96   
   169. D(C   3,C  31,C  30,C   0)      0.04  0.000003   -0.00      0.04   
   170. D(H  33,C  31,C   3,H  20)     -0.02 -0.000005    0.01     -0.02   
   171. D(H  33,C  31,C   3,C   2)   -179.97  0.000004   -0.01   -179.98   
   172. D(C  30,C  31,C   3,H  20)    179.93 -0.000008    0.01    179.94   
   173. D(C  30,C  31,C   3,C   2)     -0.02  0.000001   -0.00     -0.03   
    ----------------------------------------------------------------------------

         *************************************************************
         *                GEOMETRY OPTIMIZATION CYCLE   9            *
         *************************************************************
---------------------------------
CARTESIAN COORDINATES (ANGSTROEM)
---------------------------------
  C     -3.602659    0.166339    0.579853
  C     -2.256079    0.276889    0.169236
  C     -1.558044   -0.891832   -0.235098
  C     -2.232353   -2.132682   -0.216378
  C     -0.154779   -0.821408   -0.668298
  C      0.480759    0.484253   -0.664187
  C      1.941147    0.512262   -1.098786
  C      2.909459    0.556425    0.066180
  C      3.784631   -0.384351    0.460703
  C      4.697888   -0.141256    1.642030
  C      3.960361   -1.731656   -0.202122
  C     -0.207259    1.630926   -0.268707
  C     -1.590827    1.585881    0.160003
  O     -2.209895    2.637315    0.513923
  O      0.455054   -1.875126   -1.037181
  H      1.439438    3.021263   -0.629651
  H     -4.117224    1.072783    0.886019
  H     -0.180890    3.710593   -0.848028
  H      0.426834    3.418559    0.768002
  H      4.922318   -1.788442   -0.732707
  H     -1.681811   -3.015037   -0.529082
  H      2.123394    1.389775   -1.734442
  H      2.123336   -0.370855   -1.713051
  H      2.876788    1.479773    0.648023
  H      4.546475    0.851297    2.080092
  H      5.754279   -0.226586    1.347298
  H      4.536503   -0.892672    2.428785
  H      3.157427   -1.963333   -0.904998
  H      3.980809   -2.526672    0.556750
  C      0.415618    3.008563   -0.251120
  C     -4.247991   -1.060711    0.591910
  C     -3.555252   -2.222652    0.188969
  H     -5.285637   -1.129948    0.910788
  H     -4.059783   -3.186243    0.197774

----------------------------
CARTESIAN COORDINATES (A.U.)
----------------------------
  NO LB      ZA    FRAG     MASS         X           Y           Z
   0 C     6.0000    0    12.011   -6.808039    0.314336    1.095763
   1 C     6.0000    0    12.011   -4.263372    0.523244    0.319810
   2 C     6.0000    0    12.011   -2.944277   -1.685318   -0.444270
   3 C     6.0000    0    12.011   -4.218535   -4.030186   -0.408895
   4 C     6.0000    0    12.011   -0.292489   -1.552237   -1.262899
   5 C     6.0000    0    12.011    0.908504    0.915106   -1.255131
   6 C     6.0000    0    12.011    3.668236    0.968034   -2.076405
   7 C     6.0000    0    12.011    5.498081    1.051491    0.125063
   8 C     6.0000    0    12.011    7.151915   -0.726317    0.870602
   9 C     6.0000    0    12.011    8.877722   -0.266936    3.102987
  10 C     6.0000    0    12.011    7.483998   -3.272356   -0.381955
  11 C     6.0000    0    12.011   -0.391663    3.082004   -0.507782
  12 C     6.0000    0    12.011   -3.006228    2.996881    0.302362
  13 O     8.0000    0    15.999   -4.176097    4.983804    0.971173
  14 O     8.0000    0    15.999    0.859928   -3.543475   -1.959987
  15 H     1.0000    0     1.008    2.720144    5.709359   -1.189868
  16 H     1.0000    0     1.008   -7.780426    2.027265    1.674333
  17 H     1.0000    0     1.008   -0.341832    7.012005   -1.602540
  18 H     1.0000    0     1.008    0.806600    6.460139    1.451313
  19 H     1.0000    0     1.008    9.301833   -3.379665   -1.384616
  20 H     1.0000    0     1.008   -3.178162   -5.697595   -0.999821
  21 H     1.0000    0     1.008    4.012632    2.626294   -3.277621
  22 H     1.0000    0     1.008    4.012524   -0.700814   -3.237198
  23 H     1.0000    0     1.008    5.436342    2.796366    1.224586
  24 H     1.0000    0     1.008    8.591593    1.608718    3.930804
  25 H     1.0000    0     1.008   10.874011   -0.428185    2.546024
  26 H     1.0000    0     1.008    8.572748   -1.686906    4.589738
  27 H     1.0000    0     1.008    5.966672   -3.710161   -1.710197
  28 H     1.0000    0     1.008    7.522639   -4.774718    1.052106
  29 C     6.0000    0    12.011    0.785405    5.685360   -0.474547
  30 C     6.0000    0    12.011   -8.027539   -2.004454    1.118548
  31 C     6.0000    0    12.011   -6.718452   -4.200204    0.357099
  32 H     1.0000    0     1.008   -9.988407   -2.135293    1.721139
  33 H     1.0000    0     1.008   -7.671878   -6.021127    0.373739

--------------------------------
INTERNAL COORDINATES (ANGSTROEM)
--------------------------------
 C      0   0   0     0.000000000000     0.00000000     0.00000000
 C      1   0   0     1.412128032504     0.00000000     0.00000000
 C      2   1   0     1.420086982073   119.14952726     0.00000000
 C      3   2   1     1.412356957555   118.98629246     0.07653181
 C      3   2   1     1.470297895917   120.90419587   180.07259758
 C      5   3   2     1.452128425550   117.38314591     0.00000000
 C      6   5   3     1.523939941354   115.79331629   179.08047463
 C      7   6   5     1.515495533877   113.17936797   260.49027505
 C      8   7   6     1.344110054944   128.40801591   113.12056259
 C      9   8   7     1.512834514531   120.64999711   178.62115496
 C      9   8   7     1.511770443085   124.80431092   359.02098870
 C      6   5   3     1.394501307761   121.61535064   359.87862611
 C     12   6   5     1.449165654286   121.96389375     0.02947715
 O     13  12   6     1.270440132118   121.46089889   180.24914439
 O      5   3   2     1.272121129056   120.21786815   180.51671736
 H     12   6   5     2.185161130288    96.00069303   181.50054555
 H      1   2   3     1.086348953825   117.92444349   179.93850833
 H     16  12   6     1.774353035031    65.12430658   149.70964539
 H     18  16  12     1.751046677162    60.30963283    74.89530309
 H     11   9   8     1.100048252464   111.04667292   109.75007279
 H      4   3   2     1.086015803261   117.90216791   180.00052973
 H      7   6   5     1.098772795000   109.79201612   139.23950119
 H      7   6   5     1.091058705434   107.80033189    22.96847042
 H      8   7   6     1.091869700646   114.52919835   293.12944241
 H     10   9   8     1.095438752889   111.98859887   359.47817445
 H     10   9   8     1.100049424277   110.97955505   238.60904232
 H     10   9   8     1.099842903654   111.11370995   120.63717778
 H     11   9   8     1.091976105144   112.69481691   347.44586275
 H     11   9   8     1.099252002067   110.12291137   227.12417212
 C     16  12   6     1.091629390624    39.51565479   182.59411960
 C      1   2   3     1.386452759207   121.04183092   359.93813991
 C      4   3   2     1.386529142240   121.09162968   359.96619655
 H     31   1   2     1.087744020889   120.19212580   180.00257350
 H     32   4   3     1.087720988783   120.15931370   180.01885271

---------------------------
INTERNAL COORDINATES (A.U.)
---------------------------
 C      0   0   0     0.000000000000     0.00000000     0.00000000
 C      1   0   0     2.668535247466     0.00000000     0.00000000
 C      2   1   0     2.683575482464   119.14952726     0.00000000
 C      3   2   1     2.668967853118   118.98629246     0.07653181
 C      3   2   1     2.778460358564   120.90419587   180.07259758
 C      5   3   2     2.744125035572   117.38314591     0.00000000
 C      6   5   3     2.879829133703   115.79331629   179.08047463
 C      7   6   5     2.863871516208   113.17936797   260.49027505
 C      8   7   6     2.539999897693   128.40801591   113.12056259
 C      9   8   7     2.858842918407   120.64999711   178.62115496
 C      9   8   7     2.856832114788   124.80431092   359.02098870
 C      6   5   3     2.635225565063   121.61535064   359.87862611
 C     12   6   5     2.738526209285   121.96389375     0.02947715
 O     13  12   6     2.400783919245   121.46089889   180.24914439
 O      5   3   2     2.403960543090   120.21786815   180.51671736
 H     12   6   5     4.129356094733    96.00069303   181.50054555
 H      1   2   3     2.052902008601   117.92444349   179.93850833
 H     16  12   6     3.353041301100    65.12430658   149.70964539
 H     18  16  12     3.308998667549    60.30963283    74.89530309
 H     11   9   8     2.078789931255   111.04667292   109.75007279
 H      4   3   2     2.052272445273   117.90216791   180.00052973
 H      7   6   5     2.076379665953   109.79201612   139.23950119
 H      7   6   5     2.061802149300   107.80033189    22.96847042
 H      8   7   6     2.063334708147   114.52919835   293.12944241
 H     10   9   8     2.070079239445   111.98859887   359.47817445
 H     10   9   8     2.078792145662   110.97955505   238.60904232
 H     10   9   8     2.078401878243   111.11370995   120.63717778
 H     11   9   8     2.063535783508   112.69481691   347.44586275
 H     11   9   8     2.077285236072   110.12291137   227.12417212
 C     16  12   6     2.062880588020    39.51565479   182.59411960
 C      1   2   3     2.620016012521   121.04183092   359.93813991
 C      4   3   2     2.620160355533   121.09162968   359.96619655
 H     31   1   2     2.055538303290   120.19212580   180.00257350
 H     32   4   3     2.055494778918   120.15931370   180.01885271


           ************************************************************
           *        Program running with 4 parallel MPI-processes     *
           *              working on a common directory               *
           ************************************************************
------------------------------------------------------------------------------
                   ___                                                        
                  /   \      - P O W E R E D   B Y -                         
                 /     \                                                     
                 |  |  |   _    _      __       _____    __    __             
                 |  |  |  | |  | |    /  \     |  _  \  |  |  /  |          
                  \  \/   | |  | |   /    \    | | | |  |  | /  /          
                 / \  \   | |__| |  /  /\  \   | |_| |  |  |/  /          
                |  |  |   |  __  | /  /__\  \  |    /   |      \           
                |  |  |   | |  | | |   __   |  |    \   |  |\   \          
                \     /   | |  | | |  |  |  |  | |\  \  |  | \   \       
                 \___/    |_|  |_| |__|  |__|  |_| \__\ |__|  \__/        
                                                                              
                      - O R C A' S   B I G   F R I E N D -                    
                                      &                                       
                       - I N T E G R A L  F E E D E R -                       
                                                                              
 v1 FN, 2020, v2 2021                                                         
------------------------------------------------------------------------------


Reading SHARK input file MK1_1e_0H_B3LYP_631Gd_opt.SHARKINP.tmp ... ok
----------------------
SHARK INTEGRAL PACKAGE
----------------------

Number of atoms                             ...     34
Number of basis functions                   ...    284
Number of shells                            ...    140
Maximum angular momentum                    ...      2
Integral batch strategy                     ... SHARK/LIBINT Hybrid
RI-J (if used) integral strategy            ... SPLIT-RIJ (Revised 2003 algorithm where possible)
Printlevel                                  ...      1
Contraction scheme used                     ... SEGMENTED contraction
Coulomb Range Separation                    ... NOT USED
Exchange Range Separation                   ... NOT USED
Finite Nucleus Model                        ... NOT USED
Auxiliary Coulomb fitting basis             ... AVAILABLE
   # of basis functions in Aux-J            ...   1058
   # of shells in Aux-J                     ...    350
   Maximum angular momentum in Aux-J        ...      4
Auxiliary J/K fitting basis                 ... NOT available
Auxiliary Correlation fitting basis         ... NOT available
Auxiliary 'external' fitting basis          ... NOT available
Integral threshold                          ...     2.500000e-11
Primitive cut-off                           ...     2.500000e-12
Primitive pair pre-selection threshold      ...     2.500000e-12

Calculating pre-screening integrals         ... done (  0.0 sec) Dimension = 140
Organizing shell pair data                  ... done (  0.0 sec)
Shell pair information
Total number of shell pairs                 ...      9870
Shell pairs after pre-screening             ...      7641
Total number of primitive shell pairs       ...     56371
Primitive shell pairs kept                  ...     24807
          la=0 lb=0:   2725 shell pairs
          la=1 lb=0:   2581 shell pairs
          la=1 lb=1:    610 shell pairs
          la=2 lb=0:   1064 shell pairs
          la=2 lb=1:    545 shell pairs
          la=2 lb=2:    116 shell pairs

Calculating one electron integrals          ... done (  0.0 sec)
Calculating RI/J V-Matrix + Cholesky decomp.... done (  0.0 sec)
Calculating Nuclear repulsion               ... done (  0.0 sec) ENN=   1235.009301839689 Eh

SHARK setup successfully completed in   0.3 seconds

Maximum memory used throughout the entire GTOINT-calculation: 19.2 MB
[1717792746.679991] [eu-a2p-327:123160:0]          mpool.c:38   UCX  WARN  object 0x3609280 was not returned to mpool ucp_requests
[1717792746.680012] [eu-a2p-327:123160:0]          mpool.c:38   UCX  WARN  object 0x3609440 was not returned to mpool ucp_requests
[1717792746.680017] [eu-a2p-327:123160:0]          mpool.c:38   UCX  WARN  object 0x3609600 was not returned to mpool ucp_requests
[1717792746.680019] [eu-a2p-327:123160:0]          mpool.c:38   UCX  WARN  object 0x36097c0 was not returned to mpool ucp_requests
[1717792746.680022] [eu-a2p-327:123160:0]          mpool.c:38   UCX  WARN  object 0x3609b40 was not returned to mpool ucp_requests
[1717792746.680025] [eu-a2p-327:123160:0]          mpool.c:38   UCX  WARN  object 0x3609d00 was not returned to mpool ucp_requests
[1717792746.680027] [eu-a2p-327:123160:0]          mpool.c:38   UCX  WARN  object 0x3609ec0 was not returned to mpool ucp_requests
[1717792746.680030] [eu-a2p-327:123160:0]          mpool.c:38   UCX  WARN  object 0x360a080 was not returned to mpool ucp_requests
[1717792746.680033] [eu-a2p-327:123160:0]          mpool.c:38   UCX  WARN  object 0x360a240 was not returned to mpool ucp_requests
[1717792746.678159] [eu-a2p-327:123162:0]          mpool.c:38   UCX  WARN  object 0x34ed380 was not returned to mpool ucp_requests
[1717792746.678184] [eu-a2p-327:123162:0]          mpool.c:38   UCX  WARN  object 0x34ed540 was not returned to mpool ucp_requests
[1717792746.678188] [eu-a2p-327:123162:0]          mpool.c:38   UCX  WARN  object 0x34ed700 was not returned to mpool ucp_requests
[1717792746.678191] [eu-a2p-327:123162:0]          mpool.c:38   UCX  WARN  object 0x34ed8c0 was not returned to mpool ucp_requests
[1717792746.678194] [eu-a2p-327:123162:0]          mpool.c:38   UCX  WARN  object 0x34eda80 was not returned to mpool ucp_requests
[1717792746.678197] [eu-a2p-327:123162:0]          mpool.c:38   UCX  WARN  object 0x34edc40 was not returned to mpool ucp_requests
[1717792746.678199] [eu-a2p-327:123162:0]          mpool.c:38   UCX  WARN  object 0x34ede00 was not returned to mpool ucp_requests
[1717792746.678202] [eu-a2p-327:123162:0]          mpool.c:38   UCX  WARN  object 0x34edfc0 was not returned to mpool ucp_requests
[1717792746.678205] [eu-a2p-327:123162:0]          mpool.c:38   UCX  WARN  object 0x34ee180 was not returned to mpool ucp_requests
[1717792746.678208] [eu-a2p-327:123162:0]          mpool.c:38   UCX  WARN  object 0x34ee340 was not returned to mpool ucp_requests
[1717792746.678210] [eu-a2p-327:123162:0]          mpool.c:38   UCX  WARN  object 0x34ee500 was not returned to mpool ucp_requests
[1717792746.678213] [eu-a2p-327:123162:0]          mpool.c:38   UCX  WARN  object 0x34ee6c0 was not returned to mpool ucp_requests
[1717792746.678215] [eu-a2p-327:123162:0]          mpool.c:38   UCX  WARN  object 0x34ee880 was not returned to mpool ucp_requests
[1717792746.678220] [eu-a2p-327:123162:0]          mpool.c:38   UCX  WARN  object 0x34eea40 was not returned to mpool ucp_requests
[1717792746.678223] [eu-a2p-327:123162:0]          mpool.c:38   UCX  WARN  object 0x34eec00 was not returned to mpool ucp_requests
[1717792746.678225] [eu-a2p-327:123162:0]          mpool.c:38   UCX  WARN  object 0x34eedc0 was not returned to mpool ucp_requests
[1717792746.678228] [eu-a2p-327:123162:0]          mpool.c:38   UCX  WARN  object 0x34eef80 was not returned to mpool ucp_requests
[1717792746.678230] [eu-a2p-327:123162:0]          mpool.c:38   UCX  WARN  object 0x34ef140 was not returned to mpool ucp_requests
[1717792746.686300] [eu-a2p-327:123161:0]          mpool.c:38   UCX  WARN  object 0x2571180 was not returned to mpool ucp_requests
[1717792746.686321] [eu-a2p-327:123161:0]          mpool.c:38   UCX  WARN  object 0x2571340 was not returned to mpool ucp_requests
[1717792746.686325] [eu-a2p-327:123161:0]          mpool.c:38   UCX  WARN  object 0x2571500 was not returned to mpool ucp_requests
[1717792746.686328] [eu-a2p-327:123161:0]          mpool.c:38   UCX  WARN  object 0x25716c0 was not returned to mpool ucp_requests
[1717792746.686331] [eu-a2p-327:123161:0]          mpool.c:38   UCX  WARN  object 0x2571880 was not returned to mpool ucp_requests
[1717792746.686334] [eu-a2p-327:123161:0]          mpool.c:38   UCX  WARN  object 0x2571a40 was not returned to mpool ucp_requests
[1717792746.686337] [eu-a2p-327:123161:0]          mpool.c:38   UCX  WARN  object 0x2571c00 was not returned to mpool ucp_requests
[1717792746.686339] [eu-a2p-327:123161:0]          mpool.c:38   UCX  WARN  object 0x2571dc0 was not returned to mpool ucp_requests
[1717792746.686342] [eu-a2p-327:123161:0]          mpool.c:38   UCX  WARN  object 0x2571f80 was not returned to mpool ucp_requests
[1717792746.686345] [eu-a2p-327:123161:0]          mpool.c:38   UCX  WARN  object 0x2572140 was not returned to mpool ucp_requests
[1717792746.686347] [eu-a2p-327:123161:0]          mpool.c:38   UCX  WARN  object 0x2572300 was not returned to mpool ucp_requests
[1717792746.686350] [eu-a2p-327:123161:0]          mpool.c:38   UCX  WARN  object 0x25724c0 was not returned to mpool ucp_requests
[1717792746.686353] [eu-a2p-327:123161:0]          mpool.c:38   UCX  WARN  object 0x2572680 was not returned to mpool ucp_requests
[1717792746.686355] [eu-a2p-327:123161:0]          mpool.c:38   UCX  WARN  object 0x2572840 was not returned to mpool ucp_requests
[1717792746.686358] [eu-a2p-327:123161:0]          mpool.c:38   UCX  WARN  object 0x2572a00 was not returned to mpool ucp_requests
[1717792746.686361] [eu-a2p-327:123161:0]          mpool.c:38   UCX  WARN  object 0x2572bc0 was not returned to mpool ucp_requests
[1717792746.686363] [eu-a2p-327:123161:0]          mpool.c:38   UCX  WARN  object 0x2572d80 was not returned to mpool ucp_requests
[1717792746.686366] [eu-a2p-327:123161:0]          mpool.c:38   UCX  WARN  object 0x2572f40 was not returned to mpool ucp_requests


           ************************************************************
           *        Program running with 4 parallel MPI-processes     *
           *              working on a common directory               *
           ************************************************************

Diagonalization of the overlap matrix:
Smallest eigenvalue                        ... 3.233e-04
Time for diagonalization                   ...    0.010 sec
Threshold for overlap eigenvalues          ... 1.000e-08
Number of eigenvalues below threshold      ... 0
Time for construction of square roots      ...    0.005 sec
Total time needed                          ...    0.016 sec

-------------------
DFT GRID GENERATION
-------------------

General Integration Accuracy     IntAcc      ... 4.959
Radial Grid Type                 RadialGrid  ... OptM3 with GC (2021)
Angular Grid (max. ang.)         AngularGrid ... 6 (Lebedev-590)
Angular grid pruning method      GridPruning ... 4 (adaptive)
Weight generation scheme         WeightScheme... Becke
Basis function cutoff            BFCut       ... 1.0000e-11
Integration weight cutoff        WCut        ... 1.0000e-14
Angular grids for H and He will be reduced by one unit
Partially contracted basis set               ... off
Rotationally invariant grid construction     ... off

Total number of grid points                  ...   392752
Total number of batches                      ...     6155
Average number of points per batch           ...       63
Average number of grid points per atom       ...    11552
Time for grid setup =    4.962 sec

--------------------
COSX GRID GENERATION
--------------------

GRIDX 1
-------
General Integration Accuracy     IntAcc      ... 4.020
Radial Grid Type                 RadialGrid  ... OptM3 with GC (2021)
Angular Grid (max. ang.)         AngularGrid ... 2 (Lebedev-110)
Angular grid pruning method      GridPruning ... 4 (adaptive)
Weight generation scheme         WeightScheme... Becke
Basis function cutoff            BFCut       ... 1.0000e-11
Integration weight cutoff        WCut        ... 1.0000e-14
Angular grids for H and He will be reduced by one unit
Partially contracted basis set               ... on
Rotationally invariant grid construction     ... off

Total number of grid points                  ...    43620
Total number of batches                      ...      698
Average number of points per batch           ...       62
Average number of grid points per atom       ...     1283
UseSFitting                                  ... on

GRIDX 2
-------
General Integration Accuracy     IntAcc      ... 4.338
Radial Grid Type                 RadialGrid  ... OptM3 with GC (2021)
Angular Grid (max. ang.)         AngularGrid ... 3 (Lebedev-194)
Angular grid pruning method      GridPruning ... 4 (adaptive)
Weight generation scheme         WeightScheme... Becke
Basis function cutoff            BFCut       ... 1.0000e-11
Integration weight cutoff        WCut        ... 1.0000e-14
Angular grids for H and He will be reduced by one unit
Partially contracted basis set               ... on
Rotationally invariant grid construction     ... off

Total number of grid points                  ...    95370
Total number of batches                      ...     1507
Average number of points per batch           ...       63
Average number of grid points per atom       ...     2805
UseSFitting                                  ... on

GRIDX 3
-------
General Integration Accuracy     IntAcc      ... 4.871
Radial Grid Type                 RadialGrid  ... OptM3 with GC (2021)
Angular Grid (max. ang.)         AngularGrid ... 4 (Lebedev-302)
Angular grid pruning method      GridPruning ... 4 (adaptive)
Weight generation scheme         WeightScheme... Becke
Basis function cutoff            BFCut       ... 1.0000e-11
Integration weight cutoff        WCut        ... 1.0000e-14
Angular grids for H and He will be reduced by one unit
Partially contracted basis set               ... on
Rotationally invariant grid construction     ... off

Total number of grid points                  ...   180032
Total number of batches                      ...     2827
Average number of points per batch           ...       63
Average number of grid points per atom       ...     5295
UseSFitting                                  ... on

Time for X-Grid setup             =    2.390 sec


--------------------
CPCM SOLVATION MODEL
--------------------
CPCM parameters:
  Epsilon                                         ...      80.4000
  Refrac                                          ...       1.3300
  Rsolv                                           ...       1.3000
  Surface type                                    ... GAUSSIAN VDW
  Epsilon function type                           ...         CPCM
Radii:
 Radius for C  used is    3.8550 Bohr (=   2.0400 Ang.)
 Radius for O  used is    3.4469 Bohr (=   1.8240 Ang.)
 Radius for H  used is    2.4944 Bohr (=   1.3200 Ang.)
Calculating surface                               ...        done! (  0.0s)
GEPOL surface points                              ...         1802
GEPOL Volume                                      ...    2054.3667
GEPOL Surface-area                                ...    1049.8782
Calculating surface distance matrix               ...        done! (  0.0s)
Performing Cholesky decomposition & store         ...        done! (  0.1s)
Overall time for CPCM initialization              ...                 0.1s
--------------
SCF ITERATIONS
--------------
ITER       Energy         Delta-E        Max-DP      RMS-DP      [F,P]     Damp
               ***  Starting incremental Fock matrix formation  ***
  0   -769.4234966281   0.000000000000 0.00039719  0.00001059  0.0051329 0.7000
  1   -769.4235484025  -0.000051774371 0.00037241  0.00001027  0.0040560 0.7000
                               ***Turning on DIIS***
  2   -769.4235898589  -0.000041456437 0.00101630  0.00002767  0.0030446 0.0000
  3   -769.4236966407  -0.000106781803 0.00025299  0.00000627  0.0004042 0.0000
               *** Restarting incremental Fock matrix formation ***
                                   *** Resetting DIIS ***
  4   -769.4236986907  -0.000002049953 0.00006493  0.00000115  0.0000619 0.0000
  5   -769.4236986774   0.000000013305 0.00005183  0.00000076  0.0001251 0.0000
  6   -769.4236987281  -0.000000050697 0.00001031  0.00000017  0.0000196 0.0000
  7   -769.4236987212   0.000000006843 0.00000564  0.00000008  0.0000096 0.0000
  8   -769.4236987191   0.000000002162 0.00000178  0.00000004  0.0000021 0.0000
  9   -769.4236987166   0.000000002518 0.00000148  0.00000003  0.0000015 0.0000
                 **** Energy Check signals convergence ****

               *****************************************************
               *                     SUCCESS                       *
               *           SCF CONVERGED AFTER  10 CYCLES          *
               *****************************************************

Old exchange energy                            =    -21.085532463 Eh
New exchange energy                            =    -21.085537817 Eh
Exchange energy change after final integration =     -0.000005354 Eh
Total energy after final integration           =   -769.423704075 Eh
Final COS-X integration done in                =    15.759 sec
Total Energy       :         -769.42370407 Eh          -20937.08341 eV
  Last Energy change         ...   -4.2403e-09  Tolerance :   1.0000e-08
  Last MAX-Density change    ...    0.0000e+00  Tolerance :   1.0000e-07
             **** THE GBW FILE WAS UPDATED (MK1_1e_0H_B3LYP_631Gd_opt.gbw) ****
             **** DENSITY MK1_1e_0H_B3LYP_631Gd_opt.scfp WAS UPDATED ****
             **** ENERGY FILE WAS UPDATED (MK1_1e_0H_B3LYP_631Gd_opt.en.tmp) ****
----------------------
UHF SPIN CONTAMINATION
----------------------

Warning: in a DFT calculation there is little theoretical justification to 
         calculate <S**2> as in Hartree-Fock theory. We will do it anyways
         but you should keep in mind that the values have only limited relevance

Expectation value of <S**2>     :     0.759602
Ideal value S*(S+1) for S=0.5   :     0.750000
Deviation                       :     0.009602

             **** THE GBW FILE WAS UPDATED (MK1_1e_0H_B3LYP_631Gd_opt.gbw) ****
             **** DENSITY MK1_1e_0H_B3LYP_631Gd_opt.scfp WAS UPDATED ****
Total SCF time: 0 days 0 hours 1 min 40 sec 

Maximum memory used throughout the entire SCF-calculation: 109.5 MB

-------------------------   --------------------
FINAL SINGLE POINT ENERGY      -769.423704074681
-------------------------   --------------------


           ************************************************************
           *        Program running with 4 parallel MPI-processes     *
           *              working on a common directory               *
           ************************************************************
------------------------------------------------------------------------------
                         ORCA SCF GRADIENT CALCULATION
------------------------------------------------------------------------------

 ... reading COSX grid (gridx3)
Gradient of the Kohn-Sham DFT energy:
Kohn-Sham wavefunction type      ... UKS
Hartree-Fock exchange scaling    ...    0.200
Number of operators              ...    2
Number of atoms                  ...   34
Basis set dimensions             ...  284
Integral neglect threshold       ... 2.5e-11
Integral primitive cutoff        ... 2.5e-12
SHARK Integral package           ... ON

Nuc. rep. gradient       (SHARK) ... done (  0.0 sec)
HCore & Overlap gradient (SHARK) ... done (  0.2 sec)
RI-J gradient            (SHARK) ... done (  1.2 sec)
COSX-gradient                    ... done ( 22.3 sec)
Exchange-correlation gradient    ... done

------------------
CARTESIAN GRADIENT
------------------

   1   C   :   -0.000015540   -0.000020861   -0.000006675
   2   C   :   -0.000122369   -0.000008546   -0.000015803
   3   C   :   -0.000075554   -0.000112068   -0.000002626
   4   C   :   -0.000032930   -0.000009484    0.000011699
   5   C   :    0.000057345    0.000074515   -0.000041808
   6   C   :    0.000128171   -0.000143677   -0.000157376
   7   C   :   -0.000043772    0.000114624    0.000045785
   8   C   :   -0.000051977   -0.000044373    0.000007666
   9   C   :    0.000041840    0.000008799   -0.000009805
  10   C   :    0.000019809   -0.000006382   -0.000013752
  11   C   :    0.000004836    0.000061941   -0.000040596
  12   C   :   -0.000101495    0.000215185    0.000079396
  13   C   :    0.000194711   -0.000023045    0.000218972
  14   O   :   -0.000010972   -0.000038979   -0.000107512
  15   O   :   -0.000053237    0.000037765    0.000029993
  16   H   :    0.000006797    0.000006915    0.000001675
  17   H   :    0.000056395    0.000036130   -0.000010306
  18   H   :    0.000040703    0.000036996   -0.000039453
  19   H   :   -0.000064156    0.000008948   -0.000010585
  20   H   :    0.000012892   -0.000030397    0.000045116
  21   H   :    0.000060158    0.000044771   -0.000013848
  22   H   :    0.000008097   -0.000011977   -0.000025152
  23   H   :   -0.000032529   -0.000027353    0.000025598
  24   H   :    0.000003965   -0.000010388    0.000024094
  25   H   :   -0.000005630   -0.000002866    0.000003129
  26   H   :   -0.000001176    0.000007611   -0.000009667
  27   H   :    0.000008546   -0.000000238   -0.000001306
  28   H   :    0.000036029   -0.000021612   -0.000003373
  29   H   :   -0.000048785   -0.000007161    0.000018301
  30   C   :   -0.000016606   -0.000142791    0.000000392
  31   C   :    0.000000457    0.000033873    0.000003148
  32   C   :    0.000023981   -0.000018463   -0.000010242
  33   H   :    0.000002411   -0.000006482   -0.000003501
  34   H   :   -0.000007122    0.000007815    0.000000597

Difference to translation invariance:
           :    0.0000232900    0.0000087458   -0.0000078240

Difference to rotation invariance:
           :    0.0000029356   -0.0002330757   -0.0001527569

Norm of the cartesian gradient     ...    0.0005999912
RMS gradient                       ...    0.0000594080
MAX gradient                       ...    0.0002189721

-------
TIMINGS
-------

Total SCF gradient time            ...       34.359 sec

One electron gradient       ....       0.209 sec  (  0.6%)
RI-J Coulomb gradient       ....       1.168 sec  (  3.4%)
COSX gradient               ....      22.279 sec  ( 64.8%)
XC gradient                 ....       9.222 sec  ( 26.8%)
CPCM gradient               ....       0.562 sec  (  1.6%)
   A-Matrix (El+Nuc)        ....       0.132 sec  (  0.4%)
   Potential                ....       0.429 sec  (  1.2%)

Maximum memory used throughout the entire SCFGRAD-calculation: 89.9 MB
------------------------------------------------------------------------------
                         ORCA GEOMETRY RELAXATION STEP
------------------------------------------------------------------------------

Reading the OPT-File                    .... done
Getting information on internals        .... done
Copying old internal coords+grads       .... done
Making the new internal coordinates     .... (new redundants).... done
Validating the new internal coordinates .... (new redundants).... done
Calculating the B-matrix                .... done
Calculating the G,G- and P matrices     .... done
Transforming gradient to internals      .... done
Projecting the internal gradient        .... done
Number of atoms                         ....  34
Number of internal coordinates          .... 173
Current Energy                          ....  -769.423704075 Eh
Current gradient norm                   ....     0.000599991 Eh/bohr
Maximum allowed component of the step   ....  0.300
Current trust radius                    ....  0.300
Updating the Hessian (BFGS)             .... done
Forming the augmented Hessian           .... done
Diagonalizing the augmented Hessian     .... done
Last element of RFO vector              ....  0.998601692
Lowest eigenvalues of augmented Hessian:
 -0.000006401  0.001811562  0.009784853  0.011607234  0.011874335
Length of the computed step             ....  0.052938579
The final length of the internal step   ....  0.052938579
Converting the step to cartesian space:
 Initial RMS(Int)=    0.0040248456
Transforming coordinates:
 Iter   0:  RMS(Cart)=    0.0119301614 RMS(Int)=    0.4777132750
 Iter   1:  RMS(Cart)=    0.0000806275 RMS(Int)=    0.0000506432
 Iter   2:  RMS(Cart)=    0.0000012692 RMS(Int)=    0.0000006806
 Iter   3:  RMS(Cart)=    0.0000000234 RMS(Int)=    0.0000000165
done
Storing new coordinates                 .... done

                                .--------------------.
          ----------------------|Geometry convergence|-------------------------
          Item                value                   Tolerance       Converged
          ---------------------------------------------------------------------
          Energy change      -0.0000067222            0.0000002000      NO
          RMS gradient        0.0000310720            0.0000080000      NO
          MAX gradient        0.0000994707            0.0000300000      NO
          RMS step            0.0040248456            0.0001000000      NO
          MAX step            0.0173838321            0.0002000000      NO
          ........................................................
          Max(Bonds)      0.0002      Max(Angles)    0.08
          Max(Dihed)        1.00      Max(Improp)    0.00
          ---------------------------------------------------------------------

The optimization has not yet converged - more geometry cycles are needed


    ---------------------------------------------------------------------------
                         Redundant Internal Coordinates
                            (Angstroem and degrees)

        Definition                    Value    dE/dq     Step     New-Value
    ----------------------------------------------------------------------------
     1. B(C   1,C   0)                1.4121 -0.000067  0.0001    1.4122   
     2. B(C   2,C   1)                1.4201 -0.000017  0.0001    1.4202   
     3. B(C   3,C   2)                1.4124 -0.000065  0.0001    1.4124   
     4. B(C   4,C   2)                1.4703  0.000043 -0.0000    1.4703   
     5. B(C   5,C   4)                1.4521 -0.000029 -0.0000    1.4521   
     6. B(C   6,C   5)                1.5239 -0.000068  0.0002    1.5241   
     7. B(C   7,C   6)                1.5155  0.000016 -0.0000    1.5155   
     8. B(C   8,C   7)                1.3441  0.000027  0.0000    1.3441   
     9. B(C   9,C   8)                1.5128 -0.000008 -0.0000    1.5128   
    10. B(C  10,C   8)                1.5118 -0.000010  0.0001    1.5119   
    11. B(C  11,C   5)                1.3945  0.000096 -0.0001    1.3944   
    12. B(C  12,C  11)                1.4492 -0.000078  0.0001    1.4492   
    13. B(C  12,C   1)                1.4684  0.000035 -0.0000    1.4683   
    14. B(O  13,C  12)                1.2704 -0.000057  0.0000    1.2704   
    15. B(O  14,C   4)                1.2721 -0.000066  0.0001    1.2723   
    16. B(H  16,C   0)                1.0863  0.000000 -0.0000    1.0863   
    17. B(H  19,C  10)                1.1000 -0.000009  0.0000    1.1001   
    18. B(H  20,C   3)                1.0860 -0.000002 -0.0000    1.0860   
    19. B(H  21,C   6)                1.0988  0.000006  0.0000    1.0988   
    20. B(H  22,C   6)                1.0911  0.000002 -0.0000    1.0910   
    21. B(H  23,C   7)                1.0919  0.000004 -0.0000    1.0918   
    22. B(H  24,C   9)                1.0954 -0.000001  0.0000    1.0954   
    23. B(H  25,C   9)                1.1000  0.000001  0.0000    1.1001   
    24. B(H  26,C   9)                1.0998 -0.000003 -0.0000    1.0998   
    25. B(H  27,C  10)                1.0920 -0.000019  0.0001    1.0921   
    26. B(H  28,C  10)                1.0993  0.000016 -0.0001    1.0992   
    27. B(C  29,H  18)                1.0986 -0.000007  0.0000    1.0986   
    28. B(C  29,H  17)                1.0977  0.000023 -0.0001    1.0976   
    29. B(C  29,H  15)                1.0916  0.000004  0.0000    1.0916   
    30. B(C  29,C  11)                1.5120 -0.000099  0.0002    1.5122   
    31. B(C  30,C   0)                1.3865  0.000004  0.0000    1.3865   
    32. B(C  31,C  30)                1.4115  0.000049 -0.0001    1.4114   
    33. B(C  31,C   3)                1.3865  0.000005  0.0000    1.3866   
    34. B(H  32,C  30)                1.0877 -0.000002  0.0000    1.0878   
    35. B(H  33,C  31)                1.0877 -0.000003  0.0000    1.0877   
    36. A(H  16,C   0,C  30)          121.03  0.000076    0.00    121.04   
    37. A(C   1,C   0,C  30)          121.04 -0.000017   -0.01    121.03   
    38. A(C   1,C   0,H  16)          117.92 -0.000060    0.01    117.93   
    39. A(C   2,C   1,C  12)          120.61 -0.000024    0.01    120.62   
    40. A(C   0,C   1,C  12)          120.24  0.000003   -0.01    120.23   
    41. A(C   0,C   1,C   2)          119.15  0.000020    0.00    119.15   
    42. A(C   1,C   2,C   4)          120.90 -0.000033    0.02    120.92   
    43. A(C   1,C   2,C   3)          118.99  0.000025   -0.00    118.98   
    44. A(C   3,C   2,C   4)          120.11  0.000008   -0.01    120.10   
    45. A(H  20,C   3,C  31)          121.01  0.000086    0.00    121.01   
    46. A(C   2,C   3,C  31)          121.09 -0.000017   -0.01    121.08   
    47. A(C   2,C   3,H  20)          117.90 -0.000069    0.00    117.91   
    48. A(C   2,C   4,O  14)          120.22 -0.000066   -0.00    120.22   
    49. A(C   2,C   4,C   5)          117.38  0.000060   -0.02    117.36   
    50. A(C   5,C   4,O  14)          122.40  0.000006    0.02    122.42   
    51. A(C   4,C   5,C  11)          121.62 -0.000043    0.01    121.62   
    52. A(C   4,C   5,C   6)          115.79  0.000041    0.02    115.81   
    53. A(C   6,C   5,C  11)          122.59  0.000002   -0.02    122.56   
    54. A(C   7,C   6,H  22)          110.47  0.000001   -0.02    110.45   
    55. A(C   5,C   6,H  22)          107.80 -0.000040    0.00    107.80   
    56. A(C   7,C   6,H  21)          108.39  0.000003   -0.02    108.37   
    57. A(C   5,C   6,H  21)          109.79  0.000005   -0.04    109.75   
    58. A(H  21,C   6,H  22)          107.04  0.000007   -0.01    107.03   
    59. A(C   5,C   6,C   7)          113.18  0.000023    0.08    113.26   
    60. A(C   8,C   7,H  23)          117.06 -0.000054    0.01    117.07   
    61. A(C   6,C   7,H  23)          114.53 -0.000013    0.06    114.59   
    62. A(C   6,C   7,C   8)          128.41  0.000067   -0.07    128.34   
    63. A(C   9,C   8,C  10)          114.54 -0.000051    0.03    114.58   
    64. A(C   7,C   8,C  10)          124.80  0.000071   -0.04    124.76   
    65. A(C   7,C   8,C   9)          120.65 -0.000020    0.01    120.66   
    66. A(H  25,C   9,H  26)          106.23  0.000003   -0.00    106.23   
    67. A(H  24,C   9,H  26)          108.22 -0.000001    0.00    108.22   
    68. A(C   8,C   9,H  26)          111.11  0.000012   -0.00    111.11   
    69. A(H  24,C   9,H  25)          108.07  0.000004   -0.00    108.06   
    70. A(C   8,C   9,H  25)          110.98 -0.000015    0.00    110.98   
    71. A(C   8,C   9,H  24)          111.99 -0.000003    0.01    111.99   
    72. A(C   8,C  10,H  19)          111.05  0.000019    0.02    111.06   
    73. A(H  27,C  10,H  28)          107.73 -0.000023    0.02    107.75   
    74. A(H  19,C  10,H  28)          106.22 -0.000002    0.01    106.23   
    75. A(C   8,C  10,H  28)          110.12 -0.000041    0.01    110.13   
    76. A(H  19,C  10,H  27)          108.76 -0.000011    0.01    108.77   
    77. A(C   8,C  10,H  27)          112.69  0.000054   -0.06    112.64   
    78. A(C  12,C  11,C  29)          114.72  0.000038   -0.01    114.71   
    79. A(C   5,C  11,C  29)          123.32 -0.000015   -0.01    123.31   
    80. A(C   5,C  11,C  12)          121.96 -0.000023    0.02    121.98   
    81. A(C  11,C  12,O  13)          121.46 -0.000016    0.01    121.47   
    82. A(C   1,C  12,O  13)          121.02 -0.000047    0.02    121.03   
    83. A(C   1,C  12,C  11)          117.52  0.000063   -0.03    117.50   
    84. A(H  17,C  29,H  18)          105.74 -0.000020    0.00    105.75   
    85. A(H  15,C  29,H  18)          107.92  0.000026   -0.01    107.91   
    86. A(C  11,C  29,H  18)          110.80 -0.000032    0.04    110.84   
    87. A(H  15,C  29,H  17)          108.28 -0.000041    0.01    108.29   
    88. A(C  11,C  29,H  17)          110.64  0.000057   -0.03    110.62   
    89. A(C  11,C  29,H  15)          113.14  0.000007   -0.01    113.12   
    90. A(C  31,C  30,H  32)          119.96 -0.000007   -0.01    119.96   
    91. A(C   0,C  30,H  32)          120.19  0.000010    0.00    120.19   
    92. A(C   0,C  30,C  31)          119.84 -0.000003    0.01    119.85   
    93. A(C  30,C  31,H  33)          119.95 -0.000005   -0.01    119.94   
    94. A(C   3,C  31,H  33)          120.16  0.000015    0.00    120.16   
    95. A(C   3,C  31,C  30)          119.89 -0.000009    0.01    119.90   
    96. D(C   2,C   1,C   0,H  16)    179.94 -0.000000   -0.00    179.94   
    97. D(C  12,C   1,C   0,H  16)     -0.16  0.000000   -0.00     -0.16   
    98. D(C   2,C   1,C   0,C  30)     -0.06  0.000005   -0.00     -0.07   
    99. D(C  12,C   1,C   0,C  30)    179.84  0.000005   -0.00    179.84   
   100. D(C   3,C   2,C   1,C  12)   -179.83 -0.000006    0.00   -179.82   
   101. D(C   4,C   2,C   1,C   0)   -179.93 -0.000008    0.00   -179.92   
   102. D(C   4,C   2,C   1,C  12)      0.17 -0.000009    0.01      0.18   
   103. D(C   3,C   2,C   1,C   0)      0.08 -0.000006    0.00      0.08   
   104. D(C  31,C   3,C   2,C   1)     -0.03  0.000003    0.00     -0.03   
   105. D(C  31,C   3,C   2,C   4)    179.97  0.000006   -0.00    179.97   
   106. D(H  20,C   3,C   2,C   1)   -180.00  0.000001   -0.00   -180.00   
   107. D(H  20,C   3,C   2,C   4)      0.00  0.000003   -0.01     -0.00   
   108. D(C   5,C   4,C   2,C   3)   -179.98 -0.000008   -0.01   -179.99   
   109. D(O  14,C   4,C   2,C   1)   -179.48 -0.000005   -0.06   -179.55   
   110. D(C   5,C   4,C   2,C   1)      0.02 -0.000005   -0.01      0.01   
   111. D(O  14,C   4,C   2,C   3)      0.51 -0.000007   -0.06      0.45   
   112. D(C  11,C   5,C   4,O  14)    179.37  0.000002    0.03    179.40   
   113. D(C  11,C   5,C   4,C   2)     -0.12  0.000002   -0.02     -0.15   
   114. D(C   6,C   5,C   4,O  14)     -1.43 -0.000000    0.08     -1.35   
   115. D(C   6,C   5,C   4,C   2)    179.08  0.000001    0.02    179.10   
   116. D(H  22,C   6,C   5,C  11)   -157.84 -0.000010   -0.25   -158.08   
   117. D(H  22,C   6,C   5,C   4)     22.97 -0.000007   -0.29     22.67   
   118. D(H  21,C   6,C   5,C  11)    -41.57 -0.000020   -0.28    -41.85   
   119. D(H  21,C   6,C   5,C   4)    139.24 -0.000018   -0.33    138.91   
   120. D(C   7,C   6,C   5,C  11)     79.68  0.000003   -0.28     79.41   
   121. D(C   7,C   6,C   5,C   4)    -99.51  0.000005   -0.32    -99.83   
   122. D(H  23,C   7,C   6,C   5)    -66.87 -0.000011   -0.49    -67.36   
   123. D(C   8,C   7,C   6,H  22)     -7.86  0.000026   -0.54     -8.40   
   124. D(C   8,C   7,C   6,H  21)   -124.84  0.000015   -0.51   -125.35   
   125. D(H  23,C   7,C   6,H  21)     55.17  0.000013   -0.50     54.67   
   126. D(C   8,C   7,C   6,C   5)    113.12 -0.000009   -0.50    112.62   
   127. D(H  23,C   7,C   6,H  22)    172.15  0.000024   -0.53    171.62   
   128. D(C  10,C   8,C   7,H  23)    179.01 -0.000003    0.04    179.06   
   129. D(C  10,C   8,C   7,C   6)     -0.98 -0.000006    0.05     -0.93   
   130. D(C   9,C   8,C   7,H  23)     -1.39 -0.000001   -0.03     -1.42   
   131. D(C   9,C   8,C   7,C   6)    178.62 -0.000003   -0.02    178.60   
   132. D(H  26,C   9,C   8,C  10)    -59.72  0.000010   -0.12    -59.84   
   133. D(H  26,C   9,C   8,C   7)    120.64  0.000007   -0.05    120.58   
   134. D(H  25,C   9,C   8,C  10)     58.25  0.000012   -0.13     58.12   
   135. D(H  24,C   9,C   8,C  10)    179.12  0.000005   -0.13    178.99   
   136. D(H  24,C   9,C   8,C   7)     -0.52  0.000002   -0.06     -0.58   
   137. D(H  25,C   9,C   8,C   7)   -121.39  0.000009   -0.06   -121.45   
   138. D(H  28,C  10,C   8,C   9)     47.50  0.000037   -0.90     46.60   
   139. D(H  28,C  10,C   8,C   7)   -132.88  0.000040   -0.97   -133.85   
   140. D(H  27,C  10,C   8,C   9)    167.82  0.000015   -0.91    166.92   
   141. D(H  27,C  10,C   8,C   7)    -12.55  0.000018   -0.98    -13.53   
   142. D(H  19,C  10,C   8,C   9)    -69.87  0.000053   -0.93    -70.80   
   143. D(H  19,C  10,C   8,C   7)    109.75  0.000056   -1.00    108.75   
   144. D(C  29,C  11,C   5,C   6)      0.93  0.000019   -0.01      0.92   
   145. D(C  29,C  11,C   5,C   4)   -179.93  0.000018    0.04   -179.89   
   146. D(C  12,C  11,C   5,C   6)   -179.12  0.000017    0.01   -179.11   
   147. D(C  12,C  11,C   5,C   4)      0.03  0.000015    0.06      0.09   
   148. D(O  13,C  12,C  11,C  29)      0.21  0.000047   -0.02      0.18   
   149. D(C   1,C  12,C  11,C  29)   -179.88 -0.000031   -0.04   -179.93   
   150. D(C   1,C  12,C  11,C   5)      0.16 -0.000028   -0.06      0.10   
   151. D(O  13,C  12,C   1,C   2)    179.65 -0.000052    0.01    179.66   
   152. D(O  13,C  12,C   1,C   0)     -0.25 -0.000053    0.01     -0.24   
   153. D(O  13,C  12,C  11,C   5)   -179.75  0.000049   -0.04   -179.80   
   154. D(C  11,C  12,C   1,C   2)     -0.26  0.000025    0.03     -0.23   
   155. D(C  11,C  12,C   1,C   0)    179.84  0.000024    0.03    179.87   
   156. D(H  17,C  29,C  11,C   5)    124.79 -0.000036    0.52    125.30   
   157. D(H  15,C  29,C  11,C  12)   -176.87 -0.000027    0.51   -176.36   
   158. D(H  15,C  29,C  11,C   5)      3.09 -0.000029    0.53      3.62   
   159. D(H  18,C  29,C  11,C  12)     61.78 -0.000042    0.51     62.28   
   160. D(H  18,C  29,C  11,C   5)   -118.26 -0.000045    0.53   -117.74   
   161. D(H  17,C  29,C  11,C  12)    -55.17 -0.000033    0.50    -54.68   
   162. D(H  32,C  30,C   0,H  16)      0.00  0.000003    0.00      0.00   
   163. D(H  32,C  30,C   0,C   1)   -180.00 -0.000002    0.00   -180.00   
   164. D(C  31,C  30,C   0,H  16)   -180.00  0.000004    0.00   -180.00   
   165. D(C  31,C  30,C   0,C   1)      0.00 -0.000001    0.00      0.00   
   166. D(H  33,C  31,C  30,H  32)     -0.00  0.000002    0.00      0.00   
   167. D(H  33,C  31,C  30,C   0)    180.00  0.000000    0.00    180.00   
   168. D(C   3,C  31,C  30,H  32)   -179.96 -0.000000    0.00   -179.96   
   169. D(C   3,C  31,C  30,C   0)      0.04 -0.000002    0.00      0.04   
   170. D(H  33,C  31,C   3,H  20)     -0.02  0.000001    0.00     -0.01   
   171. D(H  33,C  31,C   3,C   2)   -179.98 -0.000001   -0.00   -179.99   
   172. D(C  30,C  31,C   3,H  20)    179.94  0.000003    0.00    179.94   
   173. D(C  30,C  31,C   3,C   2)     -0.03  0.000001   -0.00     -0.03   
    ----------------------------------------------------------------------------

         *************************************************************
         *                GEOMETRY OPTIMIZATION CYCLE  10            *
         *************************************************************
---------------------------------
CARTESIAN COORDINATES (ANGSTROEM)
---------------------------------
  C     -3.601190    0.164489    0.580490
  C     -2.254686    0.275393    0.169469
  C     -1.557370   -0.892637   -0.238309
  C     -2.232350   -2.133267   -0.222546
  C     -0.154269   -0.822138   -0.671968
  C      0.481686    0.483278   -0.664767
  C      1.941962    0.512471   -1.100380
  C      2.912532    0.561227    0.062503
  C      3.783113   -0.381705    0.462007
  C      4.700794   -0.135241    1.639195
  C      3.949599   -1.734300   -0.192723
  C     -0.205759    1.629249   -0.266607
  C     -1.588998    1.584138    0.163410
  O     -2.207149    2.635023    0.520566
  O      0.455006   -1.875663   -1.042763
  H      1.438104    3.021095   -0.634488
  H     -4.115164    1.070329    0.889351
  H     -0.184050    3.711879   -0.834413
  H      0.438639    3.411518    0.774370
  H      4.902252   -1.794307   -0.739569
  H     -1.682490   -3.015082   -0.537889
  H      2.121617    1.388815   -1.738431
  H      2.125054   -0.371647   -1.712905
  H      2.886353    1.488934    0.637616
  H      4.557257    0.861838    2.069574
  H      5.755897   -0.230160    1.342725
  H      4.536208   -0.879188    2.432348
  H      3.134616   -1.971948   -0.879680
  H      3.984147   -2.523094    0.571994
  C      0.417766    3.006737   -0.246728
  C     -4.247042   -1.062349    0.589519
  C     -3.555147   -2.223450    0.183187
  H     -5.284581   -1.132068    0.908679
  H     -4.060321   -3.186736    0.189666

----------------------------
CARTESIAN COORDINATES (A.U.)
----------------------------
  NO LB      ZA    FRAG     MASS         X           Y           Z
   0 C     6.0000    0    12.011   -6.805263    0.310839    1.096966
   1 C     6.0000    0    12.011   -4.260740    0.520417    0.320250
   2 C     6.0000    0    12.011   -2.943002   -1.686840   -0.450339
   3 C     6.0000    0    12.011   -4.218530   -4.031291   -0.420551
   4 C     6.0000    0    12.011   -0.291526   -1.553616   -1.269835
   5 C     6.0000    0    12.011    0.910254    0.913264   -1.256228
   6 C     6.0000    0    12.011    3.669777    0.968429   -2.079418
   7 C     6.0000    0    12.011    5.503888    1.060566    0.118113
   8 C     6.0000    0    12.011    7.149048   -0.721318    0.873066
   9 C     6.0000    0    12.011    8.883214   -0.255568    3.097629
  10 C     6.0000    0    12.011    7.463660   -3.277352   -0.364193
  11 C     6.0000    0    12.011   -0.388827    3.078835   -0.503814
  12 C     6.0000    0    12.011   -3.002772    2.993587    0.308801
  13 O     8.0000    0    15.999   -4.170907    4.979472    0.983726
  14 O     8.0000    0    15.999    0.859837   -3.544490   -1.970537
  15 H     1.0000    0     1.008    2.717623    5.709042   -1.199009
  16 H     1.0000    0     1.008   -7.776533    2.022629    1.680631
  17 H     1.0000    0     1.008   -0.347804    7.014436   -1.576812
  18 H     1.0000    0     1.008    0.828908    6.446834    1.463347
  19 H     1.0000    0     1.008    9.263913   -3.390748   -1.397582
  20 H     1.0000    0     1.008   -3.179445   -5.697679   -1.016463
  21 H     1.0000    0     1.008    4.009275    2.624479   -3.285159
  22 H     1.0000    0     1.008    4.015769   -0.702312   -3.236921
  23 H     1.0000    0     1.008    5.454416    2.813677    1.204920
  24 H     1.0000    0     1.008    8.611967    1.628637    3.910928
  25 H     1.0000    0     1.008   10.877069   -0.434939    2.537383
  26 H     1.0000    0     1.008    8.572191   -1.661425    4.596471
  27 H     1.0000    0     1.008    5.923565   -3.726441   -1.662354
  28 H     1.0000    0     1.008    7.528947   -4.767957    1.080912
  29 C     6.0000    0    12.011    0.789463    5.681910   -0.466249
  30 C     6.0000    0    12.011   -8.025746   -2.007548    1.114029
  31 C     6.0000    0    12.011   -6.718255   -4.201711    0.346174
  32 H     1.0000    0     1.008   -9.986411   -2.139298    1.717154
  33 H     1.0000    0     1.008   -7.672895   -6.022058    0.358417

--------------------------------
INTERNAL COORDINATES (ANGSTROEM)
--------------------------------
 C      0   0   0     0.000000000000     0.00000000     0.00000000
 C      1   0   0     1.412200232924     0.00000000     0.00000000
 C      2   1   0     1.420150650580   119.15368184     0.00000000
 C      3   2   1     1.412448060095   118.98421966     0.07792356
 C      3   2   1     1.470279904643   120.91961392   180.07729178
 C      5   3   2     1.452102459156   117.36043855     0.00000000
 C      6   5   3     1.524145593157   115.81093875   179.10333357
 C      7   6   5     1.515480139003   113.26006226   260.16538461
 C      8   7   6     1.344111728043   128.33900128   112.62437540
 C      9   8   7     1.512829770293   120.65622838   178.60076138
 C      9   8   7     1.511919485453   124.76496783   359.07325367
 C      6   5   3     1.394403392194   121.62253569   359.85478834
 C     12   6   5     1.449241937177   121.98475269     0.09162075
 O     13  12   6     1.270444373011   121.47123949   180.20419909
 O      5   3   2     1.272250045907   120.21665179   180.45349395
 H     12   6   5     2.185144147627    95.99961728   181.78490152
 H      1   2   3     1.086329149599   117.92946762   179.93503782
 H     16  12   6     1.774412066916    65.11493068   150.14487715
 H     18  16  12     1.751039981093    60.30433150    74.93054985
 H     11   9   8     1.100085990848   111.06464244   108.75403275
 H      4   3   2     1.085994387889   117.90540148   179.99644804
 H      7   6   5     1.098800933642   109.74821952   138.91061037
 H      7   6   5     1.091042059701   107.80127214    22.67491448
 H      8   7   6     1.091824210409   114.59308959   292.64177307
 H     10   9   8     1.095443013224   111.99457713   359.41700723
 H     10   9   8     1.100065689978   110.97982406   238.54870841
 H     10   9   8     1.099835896741   111.11145332   120.58221188
 H     11   9   8     1.092055036384   112.63833750   346.46815221
 H     11   9   8     1.099173113306   110.13207860   226.15208731
 C     16  12   6     1.091629471157    39.52560650   183.03994608
 C      1   2   3     1.386483401278   121.03325131   359.93466405
 C      4   3   2     1.386558902988   121.08426103   359.96825507
 H     31   1   2     1.087755135189   120.19477079   180.00410370
 H     32   4   3     1.087733114680   120.15980446   180.01420067

---------------------------
INTERNAL COORDINATES (A.U.)
---------------------------
 C      0   0   0     0.000000000000     0.00000000     0.00000000
 C      1   0   0     2.668671686486     0.00000000     0.00000000
 C      2   1   0     2.683695798507   119.15368184     0.00000000
 C      3   2   1     2.669140011968   118.98421966     0.07792356
 C      3   2   1     2.778426359984   120.91961392   180.07729178
 C      5   3   2     2.744075966199   117.36043855     0.00000000
 C      6   5   3     2.880217759289   115.81093875   179.10333357
 C      7   6   5     2.863842424112   113.26006226   260.16538461
 C      8   7   6     2.540003059393   128.33900128   112.62437540
 C      9   8   7     2.858833953097   120.65622838   178.60076138
 C      9   8   7     2.857113764045   124.76496783   359.07325367
 C      6   5   3     2.635040531457   121.62253569   359.85478834
 C     12   6   5     2.738670363059   121.98475269     0.09162075
 O     13  12   6     2.400791933371   121.47123949   180.20419909
 O      5   3   2     2.404204160634   120.21665179   180.45349395
 H     12   6   5     4.129324002156    95.99961728   181.78490152
 H      1   2   3     2.052864584038   117.92946762   179.93503782
 H     16  12   6     3.353152855197    65.11493068   150.14487715
 H     18  16  12     3.308986013812    60.30433150    74.93054985
 H     11   9   8     2.078861246465   111.06464244   108.75403275
 H      4   3   2     2.052231976086   117.90540148   179.99644804
 H      7   6   5     2.076432840281   109.74821952   138.91061037
 H      7   6   5     2.061770693424   107.80127214    22.67491448
 H      8   7   6     2.063248744058   114.59308959   292.64177307
 H     10   9   8     2.070087290310   111.99457713   359.41700723
 H     10   9   8     2.078822883381   110.97982406   238.54870841
 H     10   9   8     2.078388637096   111.11145332   120.58221188
 H     11   9   8     2.063684941935   112.63833750   346.46815221
 H     11   9   8     2.077136157918   110.13207860   226.15208731
 C     16  12   6     2.062880740204    39.52560650   183.03994608
 C      1   2   3     2.620073917642   121.03325131   359.93466405
 C      4   3   2     2.620216595198   121.08426103   359.96825507
 H     31   1   2     2.055559306273   120.19477079   180.00410370
 H     32   4   3     2.055517693542   120.15980446   180.01420067


           ************************************************************
           *        Program running with 4 parallel MPI-processes     *
           *              working on a common directory               *
           ************************************************************
------------------------------------------------------------------------------
                   ___                                                        
                  /   \      - P O W E R E D   B Y -                         
                 /     \                                                     
                 |  |  |   _    _      __       _____    __    __             
                 |  |  |  | |  | |    /  \     |  _  \  |  |  /  |          
                  \  \/   | |  | |   /    \    | | | |  |  | /  /          
                 / \  \   | |__| |  /  /\  \   | |_| |  |  |/  /          
                |  |  |   |  __  | /  /__\  \  |    /   |      \           
                |  |  |   | |  | | |   __   |  |    \   |  |\   \          
                \     /   | |  | | |  |  |  |  | |\  \  |  | \   \       
                 \___/    |_|  |_| |__|  |__|  |_| \__\ |__|  \__/        
                                                                              
                      - O R C A' S   B I G   F R I E N D -                    
                                      &                                       
                       - I N T E G R A L  F E E D E R -                       
                                                                              
 v1 FN, 2020, v2 2021                                                         
------------------------------------------------------------------------------


Reading SHARK input file MK1_1e_0H_B3LYP_631Gd_opt.SHARKINP.tmp ... ok
----------------------
SHARK INTEGRAL PACKAGE
----------------------

Number of atoms                             ...     34
Number of basis functions                   ...    284
Number of shells                            ...    140
Maximum angular momentum                    ...      2
Integral batch strategy                     ... SHARK/LIBINT Hybrid
RI-J (if used) integral strategy            ... SPLIT-RIJ (Revised 2003 algorithm where possible)
Printlevel                                  ...      1
Contraction scheme used                     ... SEGMENTED contraction
Coulomb Range Separation                    ... NOT USED
Exchange Range Separation                   ... NOT USED
Finite Nucleus Model                        ... NOT USED
Auxiliary Coulomb fitting basis             ... AVAILABLE
   # of basis functions in Aux-J            ...   1058
   # of shells in Aux-J                     ...    350
   Maximum angular momentum in Aux-J        ...      4
Auxiliary J/K fitting basis                 ... NOT available
Auxiliary Correlation fitting basis         ... NOT available
Auxiliary 'external' fitting basis          ... NOT available
Integral threshold                          ...     2.500000e-11
Primitive cut-off                           ...     2.500000e-12
Primitive pair pre-selection threshold      ...     2.500000e-12

Calculating pre-screening integrals         ... done (  0.0 sec) Dimension = 140
Organizing shell pair data                  ... done (  0.0 sec)
Shell pair information
Total number of shell pairs                 ...      9870
Shell pairs after pre-screening             ...      7645
Total number of primitive shell pairs       ...     56371
Primitive shell pairs kept                  ...     24816
          la=0 lb=0:   2726 shell pairs
          la=1 lb=0:   2582 shell pairs
          la=1 lb=1:    612 shell pairs
          la=2 lb=0:   1064 shell pairs
          la=2 lb=1:    545 shell pairs
          la=2 lb=2:    116 shell pairs

Calculating one electron integrals          ... done (  0.0 sec)
Calculating RI/J V-Matrix + Cholesky decomp.... done (  0.1 sec)
Calculating Nuclear repulsion               ... done (  0.0 sec) ENN=   1235.122786249312 Eh

SHARK setup successfully completed in   0.3 seconds

Maximum memory used throughout the entire GTOINT-calculation: 19.2 MB
[1717792883.879959] [eu-a2p-327:123968:0]          mpool.c:38   UCX  WARN  object 0x38ac140 was not returned to mpool ucp_requests
[1717792883.879985] [eu-a2p-327:123968:0]          mpool.c:38   UCX  WARN  object 0x38ac300 was not returned to mpool ucp_requests
[1717792883.879990] [eu-a2p-327:123968:0]          mpool.c:38   UCX  WARN  object 0x38ac4c0 was not returned to mpool ucp_requests
[1717792883.879993] [eu-a2p-327:123968:0]          mpool.c:38   UCX  WARN  object 0x38ac680 was not returned to mpool ucp_requests
[1717792883.879995] [eu-a2p-327:123968:0]          mpool.c:38   UCX  WARN  object 0x38ac840 was not returned to mpool ucp_requests
[1717792883.879998] [eu-a2p-327:123968:0]          mpool.c:38   UCX  WARN  object 0x38aca00 was not returned to mpool ucp_requests
[1717792883.880000] [eu-a2p-327:123968:0]          mpool.c:38   UCX  WARN  object 0x38acbc0 was not returned to mpool ucp_requests
[1717792883.880003] [eu-a2p-327:123968:0]          mpool.c:38   UCX  WARN  object 0x38acd80 was not returned to mpool ucp_requests
[1717792883.880005] [eu-a2p-327:123968:0]          mpool.c:38   UCX  WARN  object 0x38acf40 was not returned to mpool ucp_requests
[1717792883.879959] [eu-a2p-327:123970:0]          mpool.c:38   UCX  WARN  object 0x2f73cc0 was not returned to mpool ucp_requests
[1717792883.879986] [eu-a2p-327:123970:0]          mpool.c:38   UCX  WARN  object 0x2f73e80 was not returned to mpool ucp_requests
[1717792883.879990] [eu-a2p-327:123970:0]          mpool.c:38   UCX  WARN  object 0x2f74040 was not returned to mpool ucp_requests
[1717792883.879993] [eu-a2p-327:123970:0]          mpool.c:38   UCX  WARN  object 0x2f74200 was not returned to mpool ucp_requests
[1717792883.879996] [eu-a2p-327:123970:0]          mpool.c:38   UCX  WARN  object 0x2f743c0 was not returned to mpool ucp_requests
[1717792883.879998] [eu-a2p-327:123970:0]          mpool.c:38   UCX  WARN  object 0x2f74580 was not returned to mpool ucp_requests
[1717792883.880001] [eu-a2p-327:123970:0]          mpool.c:38   UCX  WARN  object 0x2f74740 was not returned to mpool ucp_requests
[1717792883.880004] [eu-a2p-327:123970:0]          mpool.c:38   UCX  WARN  object 0x2f74900 was not returned to mpool ucp_requests
[1717792883.880006] [eu-a2p-327:123970:0]          mpool.c:38   UCX  WARN  object 0x2f74ac0 was not returned to mpool ucp_requests
[1717792883.880009] [eu-a2p-327:123970:0]          mpool.c:38   UCX  WARN  object 0x2f74c80 was not returned to mpool ucp_requests
[1717792883.880011] [eu-a2p-327:123970:0]          mpool.c:38   UCX  WARN  object 0x2f74e40 was not returned to mpool ucp_requests
[1717792883.880014] [eu-a2p-327:123970:0]          mpool.c:38   UCX  WARN  object 0x2f75000 was not returned to mpool ucp_requests
[1717792883.880016] [eu-a2p-327:123970:0]          mpool.c:38   UCX  WARN  object 0x2f751c0 was not returned to mpool ucp_requests
[1717792883.880019] [eu-a2p-327:123970:0]          mpool.c:38   UCX  WARN  object 0x2f75380 was not returned to mpool ucp_requests
[1717792883.880021] [eu-a2p-327:123970:0]          mpool.c:38   UCX  WARN  object 0x2f75540 was not returned to mpool ucp_requests
[1717792883.880024] [eu-a2p-327:123970:0]          mpool.c:38   UCX  WARN  object 0x2f75700 was not returned to mpool ucp_requests
[1717792883.880026] [eu-a2p-327:123970:0]          mpool.c:38   UCX  WARN  object 0x2f758c0 was not returned to mpool ucp_requests
[1717792883.880029] [eu-a2p-327:123970:0]          mpool.c:38   UCX  WARN  object 0x2f75a80 was not returned to mpool ucp_requests
[1717792883.886572] [eu-a2p-327:123969:0]          mpool.c:38   UCX  WARN  object 0x382bcc0 was not returned to mpool ucp_requests
[1717792883.886612] [eu-a2p-327:123969:0]          mpool.c:38   UCX  WARN  object 0x382be80 was not returned to mpool ucp_requests
[1717792883.886616] [eu-a2p-327:123969:0]          mpool.c:38   UCX  WARN  object 0x382c040 was not returned to mpool ucp_requests
[1717792883.886620] [eu-a2p-327:123969:0]          mpool.c:38   UCX  WARN  object 0x382c200 was not returned to mpool ucp_requests
[1717792883.886622] [eu-a2p-327:123969:0]          mpool.c:38   UCX  WARN  object 0x382c3c0 was not returned to mpool ucp_requests
[1717792883.886625] [eu-a2p-327:123969:0]          mpool.c:38   UCX  WARN  object 0x382c580 was not returned to mpool ucp_requests
[1717792883.886628] [eu-a2p-327:123969:0]          mpool.c:38   UCX  WARN  object 0x382c740 was not returned to mpool ucp_requests
[1717792883.886630] [eu-a2p-327:123969:0]          mpool.c:38   UCX  WARN  object 0x382c900 was not returned to mpool ucp_requests
[1717792883.886633] [eu-a2p-327:123969:0]          mpool.c:38   UCX  WARN  object 0x382cac0 was not returned to mpool ucp_requests
[1717792883.886637] [eu-a2p-327:123969:0]          mpool.c:38   UCX  WARN  object 0x382cc80 was not returned to mpool ucp_requests
[1717792883.886640] [eu-a2p-327:123969:0]          mpool.c:38   UCX  WARN  object 0x382ce40 was not returned to mpool ucp_requests
[1717792883.886643] [eu-a2p-327:123969:0]          mpool.c:38   UCX  WARN  object 0x382d000 was not returned to mpool ucp_requests
[1717792883.886646] [eu-a2p-327:123969:0]          mpool.c:38   UCX  WARN  object 0x382d1c0 was not returned to mpool ucp_requests
[1717792883.886649] [eu-a2p-327:123969:0]          mpool.c:38   UCX  WARN  object 0x382d380 was not returned to mpool ucp_requests
[1717792883.886652] [eu-a2p-327:123969:0]          mpool.c:38   UCX  WARN  object 0x382d540 was not returned to mpool ucp_requests
[1717792883.886655] [eu-a2p-327:123969:0]          mpool.c:38   UCX  WARN  object 0x382d700 was not returned to mpool ucp_requests
[1717792883.886658] [eu-a2p-327:123969:0]          mpool.c:38   UCX  WARN  object 0x382d8c0 was not returned to mpool ucp_requests
[1717792883.886661] [eu-a2p-327:123969:0]          mpool.c:38   UCX  WARN  object 0x382da80 was not returned to mpool ucp_requests


           ************************************************************
           *        Program running with 4 parallel MPI-processes     *
           *              working on a common directory               *
           ************************************************************

Diagonalization of the overlap matrix:
Smallest eigenvalue                        ... 3.235e-04
Time for diagonalization                   ...    0.011 sec
Threshold for overlap eigenvalues          ... 1.000e-08
Number of eigenvalues below threshold      ... 0
Time for construction of square roots      ...    0.005 sec
Total time needed                          ...    0.016 sec

-------------------
DFT GRID GENERATION
-------------------

General Integration Accuracy     IntAcc      ... 4.959
Radial Grid Type                 RadialGrid  ... OptM3 with GC (2021)
Angular Grid (max. ang.)         AngularGrid ... 6 (Lebedev-590)
Angular grid pruning method      GridPruning ... 4 (adaptive)
Weight generation scheme         WeightScheme... Becke
Basis function cutoff            BFCut       ... 1.0000e-11
Integration weight cutoff        WCut        ... 1.0000e-14
Angular grids for H and He will be reduced by one unit
Partially contracted basis set               ... off
Rotationally invariant grid construction     ... off

Total number of grid points                  ...   392734
Total number of batches                      ...     6153
Average number of points per batch           ...       63
Average number of grid points per atom       ...    11551
Time for grid setup =    4.954 sec

--------------------
COSX GRID GENERATION
--------------------

GRIDX 1
-------
General Integration Accuracy     IntAcc      ... 4.020
Radial Grid Type                 RadialGrid  ... OptM3 with GC (2021)
Angular Grid (max. ang.)         AngularGrid ... 2 (Lebedev-110)
Angular grid pruning method      GridPruning ... 4 (adaptive)
Weight generation scheme         WeightScheme... Becke
Basis function cutoff            BFCut       ... 1.0000e-11
Integration weight cutoff        WCut        ... 1.0000e-14
Angular grids for H and He will be reduced by one unit
Partially contracted basis set               ... on
Rotationally invariant grid construction     ... off

Total number of grid points                  ...    43623
Total number of batches                      ...      699
Average number of points per batch           ...       62
Average number of grid points per atom       ...     1283
UseSFitting                                  ... on

GRIDX 2
-------
General Integration Accuracy     IntAcc      ... 4.338
Radial Grid Type                 RadialGrid  ... OptM3 with GC (2021)
Angular Grid (max. ang.)         AngularGrid ... 3 (Lebedev-194)
Angular grid pruning method      GridPruning ... 4 (adaptive)
Weight generation scheme         WeightScheme... Becke
Basis function cutoff            BFCut       ... 1.0000e-11
Integration weight cutoff        WCut        ... 1.0000e-14
Angular grids for H and He will be reduced by one unit
Partially contracted basis set               ... on
Rotationally invariant grid construction     ... off

Total number of grid points                  ...    95366
Total number of batches                      ...     1507
Average number of points per batch           ...       63
Average number of grid points per atom       ...     2805
UseSFitting                                  ... on

GRIDX 3
-------
General Integration Accuracy     IntAcc      ... 4.871
Radial Grid Type                 RadialGrid  ... OptM3 with GC (2021)
Angular Grid (max. ang.)         AngularGrid ... 4 (Lebedev-302)
Angular grid pruning method      GridPruning ... 4 (adaptive)
Weight generation scheme         WeightScheme... Becke
Basis function cutoff            BFCut       ... 1.0000e-11
Integration weight cutoff        WCut        ... 1.0000e-14
Angular grids for H and He will be reduced by one unit
Partially contracted basis set               ... on
Rotationally invariant grid construction     ... off

Total number of grid points                  ...   180021
Total number of batches                      ...     2830
Average number of points per batch           ...       63
Average number of grid points per atom       ...     5295
UseSFitting                                  ... on

Time for X-Grid setup             =    2.386 sec


--------------------
CPCM SOLVATION MODEL
--------------------
CPCM parameters:
  Epsilon                                         ...      80.4000
  Refrac                                          ...       1.3300
  Rsolv                                           ...       1.3000
  Surface type                                    ... GAUSSIAN VDW
  Epsilon function type                           ...         CPCM
Radii:
 Radius for C  used is    3.8550 Bohr (=   2.0400 Ang.)
 Radius for O  used is    3.4469 Bohr (=   1.8240 Ang.)
 Radius for H  used is    2.4944 Bohr (=   1.3200 Ang.)
Calculating surface                               ...        done! (  0.0s)
GEPOL surface points                              ...         1796
GEPOL Volume                                      ...    2054.4170
GEPOL Surface-area                                ...    1049.8128
Calculating surface distance matrix               ...        done! (  0.0s)
Performing Cholesky decomposition & store         ...        done! (  0.1s)
Overall time for CPCM initialization              ...                 0.1s
--------------
SCF ITERATIONS
--------------
ITER       Energy         Delta-E        Max-DP      RMS-DP      [F,P]     Damp
               ***  Starting incremental Fock matrix formation  ***
  0   -769.4235053884   0.000000000000 0.00043186  0.00000985  0.0056048 0.7000
  1   -769.4235561218  -0.000050733437 0.00039493  0.00000964  0.0044290 0.7000
                               ***Turning on DIIS***
  2   -769.4235966697  -0.000040547940 0.00103547  0.00002608  0.0033247 0.0000
  3   -769.4237010022  -0.000104332448 0.00027158  0.00000603  0.0004419 0.0000
               *** Restarting incremental Fock matrix formation ***
                                   *** Resetting DIIS ***
  4   -769.4237029206  -0.000001918409 0.00007484  0.00000120  0.0000721 0.0000
  5   -769.4237029000   0.000000020609 0.00005826  0.00000081  0.0001478 0.0000
  6   -769.4237029546  -0.000000054566 0.00000875  0.00000015  0.0000171 0.0000
  7   -769.4237029462   0.000000008396 0.00000400  0.00000008  0.0000083 0.0000
  8   -769.4237029490  -0.000000002792 0.00000181  0.00000004  0.0000019 0.0000
  9   -769.4237029404   0.000000008529 0.00000187  0.00000003  0.0000011 0.0000
                 **** Energy Check signals convergence ****

               *****************************************************
               *                     SUCCESS                       *
               *           SCF CONVERGED AFTER  10 CYCLES          *
               *****************************************************

Old exchange energy                            =    -21.085457700 Eh
New exchange energy                            =    -21.085463069 Eh
Exchange energy change after final integration =     -0.000005369 Eh
Total energy after final integration           =   -769.423708310 Eh
Final COS-X integration done in                =    15.616 sec
Total Energy       :         -769.42370831 Eh          -20937.08352 eV
  Last Energy change         ...   -1.0411e-09  Tolerance :   1.0000e-08
  Last MAX-Density change    ...    0.0000e+00  Tolerance :   1.0000e-07
             **** THE GBW FILE WAS UPDATED (MK1_1e_0H_B3LYP_631Gd_opt.gbw) ****
             **** DENSITY MK1_1e_0H_B3LYP_631Gd_opt.scfp WAS UPDATED ****
             **** ENERGY FILE WAS UPDATED (MK1_1e_0H_B3LYP_631Gd_opt.en.tmp) ****
----------------------
UHF SPIN CONTAMINATION
----------------------

Warning: in a DFT calculation there is little theoretical justification to 
         calculate <S**2> as in Hartree-Fock theory. We will do it anyways
         but you should keep in mind that the values have only limited relevance

Expectation value of <S**2>     :     0.759601
Ideal value S*(S+1) for S=0.5   :     0.750000
Deviation                       :     0.009601

             **** THE GBW FILE WAS UPDATED (MK1_1e_0H_B3LYP_631Gd_opt.gbw) ****
             **** DENSITY MK1_1e_0H_B3LYP_631Gd_opt.scfp WAS UPDATED ****
Total SCF time: 0 days 0 hours 1 min 40 sec 

Maximum memory used throughout the entire SCF-calculation: 109.1 MB

-------------------------   --------------------
FINAL SINGLE POINT ENERGY      -769.423708310500
-------------------------   --------------------


           ************************************************************
           *        Program running with 4 parallel MPI-processes     *
           *              working on a common directory               *
           ************************************************************
------------------------------------------------------------------------------
                         ORCA SCF GRADIENT CALCULATION
------------------------------------------------------------------------------

 ... reading COSX grid (gridx3)
Gradient of the Kohn-Sham DFT energy:
Kohn-Sham wavefunction type      ... UKS
Hartree-Fock exchange scaling    ...    0.200
Number of operators              ...    2
Number of atoms                  ...   34
Basis set dimensions             ...  284
Integral neglect threshold       ... 2.5e-11
Integral primitive cutoff        ... 2.5e-12
SHARK Integral package           ... ON

Nuc. rep. gradient       (SHARK) ... done (  0.0 sec)
HCore & Overlap gradient (SHARK) ... done (  0.2 sec)
RI-J gradient            (SHARK) ... done (  1.2 sec)
COSX-gradient                    ... done ( 22.2 sec)
Exchange-correlation gradient    ... done

------------------
CARTESIAN GRADIENT
------------------

   1   C   :   -0.000078254    0.000052555    0.000023038
   2   C   :   -0.000029368   -0.000011783   -0.000046898
   3   C   :   -0.000017351   -0.000012832    0.000017966
   4   C   :   -0.000005024   -0.000100986   -0.000007215
   5   C   :    0.000035383    0.000054931   -0.000167834
   6   C   :   -0.000015947   -0.000081149   -0.000098427
   7   C   :    0.000021812    0.000026501    0.000093835
   8   C   :   -0.000031600    0.000068097   -0.000058900
   9   C   :   -0.000023833   -0.000039697   -0.000011499
  10   C   :    0.000003010   -0.000005631    0.000010356
  11   C   :    0.000025722    0.000053963   -0.000043584
  12   C   :   -0.000055045   -0.000008709    0.000010410
  13   C   :    0.000107997    0.000016910    0.000277073
  14   O   :   -0.000029628    0.000023722   -0.000100900
  15   O   :   -0.000011507   -0.000033148    0.000055306
  16   H   :   -0.000006133   -0.000001559   -0.000003667
  17   H   :    0.000056957    0.000027708   -0.000012228
  18   H   :    0.000042797    0.000038646   -0.000038669
  19   H   :   -0.000058504    0.000030267   -0.000028261
  20   H   :    0.000006802   -0.000021943    0.000031511
  21   H   :    0.000054885    0.000050447   -0.000015286
  22   H   :   -0.000024170    0.000001284   -0.000017555
  23   H   :   -0.000003318   -0.000013579    0.000023582
  24   H   :    0.000044303   -0.000023905    0.000036006
  25   H   :   -0.000000609   -0.000003397    0.000003614
  26   H   :    0.000002160    0.000006955   -0.000008167
  27   H   :    0.000010390   -0.000000183   -0.000003036
  28   H   :    0.000015918   -0.000023884    0.000008074
  29   H   :   -0.000024509   -0.000001452    0.000018302
  30   C   :   -0.000000819   -0.000070917    0.000051833
  31   C   :    0.000055119   -0.000061098   -0.000031819
  32   C   :   -0.000029893    0.000081562    0.000022626
  33   H   :   -0.000001798   -0.000018464   -0.000003016
  34   H   :   -0.000019151    0.000008468    0.000003079

Difference to translation invariance:
           :    0.0000167958    0.0000076996   -0.0000103506

Difference to rotation invariance:
           :    0.0000184111   -0.0002639597   -0.0002266281

Norm of the cartesian gradient     ...    0.0005107681
RMS gradient                       ...    0.0000505736
MAX gradient                       ...    0.0002770734

-------
TIMINGS
-------

Total SCF gradient time            ...       34.272 sec

One electron gradient       ....       0.232 sec  (  0.7%)
RI-J Coulomb gradient       ....       1.170 sec  (  3.4%)
COSX gradient               ....      22.247 sec  ( 64.9%)
XC gradient                 ....       9.141 sec  ( 26.7%)
CPCM gradient               ....       0.569 sec  (  1.7%)
   A-Matrix (El+Nuc)        ....       0.131 sec  (  0.4%)
   Potential                ....       0.438 sec  (  1.3%)

Maximum memory used throughout the entire SCFGRAD-calculation: 90.9 MB
------------------------------------------------------------------------------
                         ORCA GEOMETRY RELAXATION STEP
------------------------------------------------------------------------------

Reading the OPT-File                    .... done
Getting information on internals        .... done
Copying old internal coords+grads       .... done
Making the new internal coordinates     .... (new redundants).... done
Validating the new internal coordinates .... (new redundants).... done
Calculating the B-matrix                .... done
Calculating the G,G- and P matrices     .... done
Transforming gradient to internals      .... done
Projecting the internal gradient        .... done
Number of atoms                         ....  34
Number of internal coordinates          .... 173
Current Energy                          ....  -769.423708310 Eh
Current gradient norm                   ....     0.000510768 Eh/bohr
Maximum allowed component of the step   ....  0.300
Current trust radius                    ....  0.300
Updating the Hessian (BFGS)             .... done
Forming the augmented Hessian           .... done
Diagonalizing the augmented Hessian     .... done
Last element of RFO vector              ....  0.998856687
Lowest eigenvalues of augmented Hessian:
 -0.000004063  0.001173780  0.008742535  0.011595059  0.011874353
Length of the computed step             ....  0.047859723
The final length of the internal step   ....  0.047859723
Converting the step to cartesian space:
 Initial RMS(Int)=    0.0036387074
Transforming coordinates:
 Iter   0:  RMS(Cart)=    0.0092741047 RMS(Int)=    0.4777011740
 Iter   1:  RMS(Cart)=    0.0000537066 RMS(Int)=    0.0000353726
 Iter   2:  RMS(Cart)=    0.0000007079 RMS(Int)=    0.0000003882
 Iter   3:  RMS(Cart)=    0.0000000106 RMS(Int)=    0.0000000075
done
Storing new coordinates                 .... done

                                .--------------------.
          ----------------------|Geometry convergence|-------------------------
          Item                value                   Tolerance       Converged
          ---------------------------------------------------------------------
          Energy change      -0.0000042358            0.0000002000      NO
          RMS gradient        0.0000288313            0.0000080000      NO
          MAX gradient        0.0000992024            0.0000300000      NO
          RMS step            0.0036387074            0.0001000000      NO
          MAX step            0.0151150422            0.0002000000      NO
          ........................................................
          Max(Bonds)      0.0001      Max(Angles)    0.06
          Max(Dihed)        0.87      Max(Improp)    0.00
          ---------------------------------------------------------------------

The optimization has not yet converged - more geometry cycles are needed


    ---------------------------------------------------------------------------
                         Redundant Internal Coordinates
                            (Angstroem and degrees)

        Definition                    Value    dE/dq     Step     New-Value
    ----------------------------------------------------------------------------
     1. B(C   1,C   0)                1.4122 -0.000016  0.0001    1.4123   
     2. B(C   2,C   1)                1.4202  0.000035  0.0000    1.4202   
     3. B(C   3,C   2)                1.4124 -0.000014  0.0001    1.4125   
     4. B(C   4,C   2)                1.4703  0.000030 -0.0001    1.4702   
     5. B(C   5,C   4)                1.4521 -0.000032  0.0000    1.4521   
     6. B(C   6,C   5)                1.5241 -0.000003  0.0001    1.5243   
     7. B(C   7,C   6)                1.5155 -0.000005  0.0000    1.5155   
     8. B(C   8,C   7)                1.3441  0.000028 -0.0000    1.3441   
     9. B(C   9,C   8)                1.5128  0.000008 -0.0000    1.5128   
    10. B(C  10,C   8)                1.5119 -0.000010  0.0001    1.5121   
    11. B(C  11,C   5)                1.3944  0.000042 -0.0001    1.3943   
    12. B(C  12,C  11)                1.4492 -0.000047  0.0001    1.4494   
    13. B(C  12,C   1)                1.4683  0.000007 -0.0000    1.4683   
    14. B(O  13,C  12)                1.2704  0.000006 -0.0000    1.2704   
    15. B(O  14,C   4)                1.2723  0.000006  0.0001    1.2723   
    16. B(H  16,C   0)                1.0863 -0.000008 -0.0000    1.0863   
    17. B(H  19,C  10)                1.1001 -0.000008  0.0000    1.1001   
    18. B(H  20,C   3)                1.0860 -0.000008 -0.0000    1.0860   
    19. B(H  21,C   6)                1.0988  0.000007  0.0000    1.0988   
    20. B(H  22,C   6)                1.0910 -0.000003 -0.0000    1.0910   
    21. B(H  23,C   7)                1.0918 -0.000002 -0.0000    1.0918   
    22. B(H  24,C   9)                1.0954 -0.000001  0.0000    1.0954   
    23. B(H  25,C   9)                1.1001  0.000004  0.0000    1.1001   
    24. B(H  26,C   9)                1.0998 -0.000005  0.0000    1.0998   
    25. B(H  27,C  10)                1.0921 -0.000011  0.0001    1.0921   
    26. B(H  28,C  10)                1.0992  0.000012 -0.0001    1.0991   
    27. B(C  29,H  18)                1.0986 -0.000016  0.0001    1.0987   
    28. B(C  29,H  17)                1.0976  0.000023 -0.0001    1.0975   
    29. B(C  29,H  15)                1.0916 -0.000006  0.0000    1.0916   
    30. B(C  29,C  11)                1.5122 -0.000016  0.0001    1.5123   
    31. B(C  30,C   0)                1.3865  0.000031 -0.0000    1.3865   
    32. B(C  31,C  30)                1.4114 -0.000036 -0.0001    1.4113   
    33. B(C  31,C   3)                1.3866  0.000031 -0.0000    1.3866   
    34. B(H  32,C  30)                1.0878  0.000003  0.0000    1.0878   
    35. B(H  33,C  31)                1.0877  0.000003  0.0000    1.0877   
    36. A(H  16,C   0,C  30)          121.04  0.000088   -0.01    121.02   
    37. A(C   1,C   0,C  30)          121.03 -0.000048    0.00    121.03   
    38. A(C   1,C   0,H  16)          117.93 -0.000040    0.01    117.94   
    39. A(C   2,C   1,C  12)          120.62  0.000003    0.01    120.62   
    40. A(C   0,C   1,C  12)          120.23 -0.000027   -0.00    120.23   
    41. A(C   0,C   1,C   2)          119.15  0.000025   -0.00    119.15   
    42. A(C   1,C   2,C   4)          120.92  0.000019    0.01    120.93   
    43. A(C   1,C   2,C   3)          118.98  0.000015   -0.00    118.98   
    44. A(C   3,C   2,C   4)          120.10 -0.000034   -0.00    120.09   
    45. A(H  20,C   3,C  31)          121.01  0.000098   -0.02    120.99   
    46. A(C   2,C   3,C  31)          121.08 -0.000043    0.00    121.09   
    47. A(C   2,C   3,H  20)          117.91 -0.000055    0.01    117.92   
    48. A(C   2,C   4,O  14)          120.22 -0.000030    0.00    120.22   
    49. A(C   2,C   4,C   5)          117.36 -0.000031   -0.01    117.35   
    50. A(C   5,C   4,O  14)          122.42  0.000061    0.01    122.43   
    51. A(C   4,C   5,C  11)          121.62 -0.000005    0.01    121.63   
    52. A(C   4,C   5,C   6)          115.81  0.000054    0.00    115.81   
    53. A(C   6,C   5,C  11)          122.56 -0.000050   -0.01    122.55   
    54. A(C   7,C   6,H  22)          110.45 -0.000029   -0.01    110.44   
    55. A(C   5,C   6,H  22)          107.80 -0.000034    0.01    107.81   
    56. A(C   7,C   6,H  21)          108.37 -0.000010   -0.01    108.36   
    57. A(C   5,C   6,H  21)          109.75 -0.000047   -0.02    109.73   
    58. A(H  21,C   6,H  22)          107.03  0.000017   -0.01    107.02   
    59. A(C   5,C   6,C   7)          113.26  0.000099    0.04    113.30   
    60. A(C   8,C   7,H  23)          117.07 -0.000069    0.02    117.09   
    61. A(C   6,C   7,H  23)          114.59  0.000056    0.04    114.63   
    62. A(C   6,C   7,C   8)          128.34  0.000013   -0.06    128.28   
    63. A(C   9,C   8,C  10)          114.58 -0.000053    0.04    114.61   
    64. A(C   7,C   8,C  10)          124.76  0.000088   -0.05    124.72   
    65. A(C   7,C   8,C   9)          120.66 -0.000035    0.01    120.67   
    66. A(H  25,C   9,H  26)          106.23  0.000001   -0.00    106.23   
    67. A(H  24,C   9,H  26)          108.22 -0.000002    0.00    108.23   
    68. A(C   8,C   9,H  26)          111.11  0.000012   -0.00    111.11   
    69. A(H  24,C   9,H  25)          108.06  0.000000   -0.00    108.06   
    70. A(C   8,C   9,H  25)          110.98 -0.000014    0.00    110.98   
    71. A(C   8,C   9,H  24)          111.99  0.000003    0.00    112.00   
    72. A(C   8,C  10,H  19)          111.06  0.000017    0.01    111.07   
    73. A(H  27,C  10,H  28)          107.75 -0.000016    0.02    107.78   
    74. A(H  19,C  10,H  28)          106.23 -0.000002    0.01    106.24   
    75. A(C   8,C  10,H  28)          110.13 -0.000040    0.02    110.15   
    76. A(H  19,C  10,H  27)          108.77 -0.000004   -0.00    108.77   
    77. A(C   8,C  10,H  27)          112.64  0.000042   -0.06    112.58   
    78. A(C  12,C  11,C  29)          114.71 -0.000025   -0.00    114.71   
    79. A(C   5,C  11,C  29)          123.31 -0.000025   -0.00    123.30   
    80. A(C   5,C  11,C  12)          121.98  0.000050    0.01    121.99   
    81. A(C  11,C  12,O  13)          121.47  0.000013    0.00    121.48   
    82. A(C   1,C  12,O  13)          121.03  0.000024    0.01    121.04   
    83. A(C   1,C  12,C  11)          117.50 -0.000037   -0.01    117.48   
    84. A(H  17,C  29,H  18)          105.75 -0.000036    0.01    105.76   
    85. A(H  15,C  29,H  18)          107.91  0.000022   -0.02    107.89   
    86. A(C  11,C  29,H  18)          110.84  0.000012    0.02    110.86   
    87. A(H  15,C  29,H  17)          108.29 -0.000041    0.02    108.31   
    88. A(C  11,C  29,H  17)          110.62  0.000055   -0.03    110.59   
    89. A(C  11,C  29,H  15)          113.12 -0.000015   -0.01    113.12   
    90. A(C  31,C  30,H  32)          119.96 -0.000034    0.00    119.96   
    91. A(C   0,C  30,H  32)          120.19  0.000007   -0.00    120.19   
    92. A(C   0,C  30,C  31)          119.85  0.000027   -0.00    119.85   
    93. A(C  30,C  31,H  33)          119.94 -0.000034    0.00    119.94   
    94. A(C   3,C  31,H  33)          120.16  0.000008   -0.00    120.16   
    95. A(C   3,C  31,C  30)          119.90  0.000025    0.00    119.90   
    96. D(C   2,C   1,C   0,H  16)    179.94  0.000000   -0.00    179.93   
    97. D(C  12,C   1,C   0,H  16)     -0.16  0.000002   -0.00     -0.16   
    98. D(C   2,C   1,C   0,C  30)     -0.07  0.000006   -0.01     -0.07   
    99. D(C  12,C   1,C   0,C  30)    179.84  0.000008   -0.00    179.83   
   100. D(C   3,C   2,C   1,C  12)   -179.82 -0.000010    0.00   -179.82   
   101. D(C   4,C   2,C   1,C   0)   -179.92 -0.000011    0.01   -179.91   
   102. D(C   4,C   2,C   1,C  12)      0.18 -0.000013    0.01      0.18   
   103. D(C   3,C   2,C   1,C   0)      0.08 -0.000008    0.01      0.08   
   104. D(C  31,C   3,C   2,C   1)     -0.03  0.000005   -0.00     -0.03   
   105. D(C  31,C   3,C   2,C   4)    179.97  0.000008   -0.00    179.96   
   106. D(H  20,C   3,C   2,C   1)    180.00 -0.000001   -0.00    180.00   
   107. D(H  20,C   3,C   2,C   4)     -0.00  0.000003   -0.00     -0.01   
   108. D(C   5,C   4,C   2,C   3)   -179.99  0.000003   -0.01   -180.00   
   109. D(O  14,C   4,C   2,C   1)   -179.55 -0.000029   -0.00   -179.55   
   110. D(C   5,C   4,C   2,C   1)      0.01  0.000006   -0.01     -0.00   
   111. D(O  14,C   4,C   2,C   3)      0.45 -0.000032    0.00      0.46   
   112. D(C  11,C   5,C   4,O  14)    179.40  0.000024   -0.01    179.39   
   113. D(C  11,C   5,C   4,C   2)     -0.15 -0.000012    0.00     -0.14   
   114. D(C   6,C   5,C   4,O  14)     -1.35  0.000027    0.01     -1.34   
   115. D(C   6,C   5,C   4,C   2)    179.10 -0.000009    0.02    179.13   
   116. D(H  22,C   6,C   5,C  11)   -158.08 -0.000005   -0.10   -158.18   
   117. D(H  22,C   6,C   5,C   4)     22.67 -0.000008   -0.12     22.55   
   118. D(H  21,C   6,C   5,C  11)    -41.85 -0.000029   -0.12    -41.96   
   119. D(H  21,C   6,C   5,C   4)    138.91 -0.000032   -0.14    138.77   
   120. D(C   7,C   6,C   5,C  11)     79.41 -0.000008   -0.12     79.29   
   121. D(C   7,C   6,C   5,C   4)    -99.83 -0.000011   -0.14    -99.98   
   122. D(H  23,C   7,C   6,C   5)    -67.36  0.000002   -0.38    -67.74   
   123. D(C   8,C   7,C   6,H  22)     -8.40 -0.000003   -0.41     -8.82   
   124. D(C   8,C   7,C   6,H  21)   -125.35 -0.000001   -0.39   -125.74   
   125. D(H  23,C   7,C   6,H  21)     54.67  0.000001   -0.39     54.28   
   126. D(C   8,C   7,C   6,C   5)    112.62  0.000000   -0.38    112.24   
   127. D(H  23,C   7,C   6,H  22)    171.62 -0.000001   -0.41    171.20   
   128. D(C  10,C   8,C   7,H  23)    179.06  0.000003    0.02    179.08   
   129. D(C  10,C   8,C   7,C   6)     -0.93  0.000005    0.03     -0.90   
   130. D(C   9,C   8,C   7,H  23)     -1.42 -0.000001   -0.02     -1.43   
   131. D(C   9,C   8,C   7,C   6)    178.60  0.000001   -0.01    178.59   
   132. D(H  26,C   9,C   8,C  10)    -59.84  0.000008   -0.13    -59.97   
   133. D(H  26,C   9,C   8,C   7)    120.58  0.000011   -0.09    120.49   
   134. D(H  25,C   9,C   8,C  10)     58.12  0.000008   -0.13     57.99   
   135. D(H  24,C   9,C   8,C  10)    178.99  0.000000   -0.13    178.86   
   136. D(H  24,C   9,C   8,C   7)     -0.58  0.000003   -0.09     -0.68   
   137. D(H  25,C   9,C   8,C   7)   -121.45  0.000011   -0.10   -121.55   
   138. D(H  28,C  10,C   8,C   9)     46.60  0.000019   -0.80     45.80   
   139. D(H  28,C  10,C   8,C   7)   -133.85  0.000015   -0.84   -134.69   
   140. D(H  27,C  10,C   8,C   9)    166.92 -0.000001   -0.80    166.12   
   141. D(H  27,C  10,C   8,C   7)    -13.53 -0.000004   -0.83    -14.36   
   142. D(H  19,C  10,C   8,C   9)    -70.80  0.000036   -0.83    -71.63   
   143. D(H  19,C  10,C   8,C   7)    108.75  0.000033   -0.87    107.89   
   144. D(C  29,C  11,C   5,C   6)      0.92  0.000022   -0.04      0.88   
   145. D(C  29,C  11,C   5,C   4)   -179.89  0.000025   -0.02   -179.90   
   146. D(C  12,C  11,C   5,C   6)   -179.11  0.000020   -0.00   -179.11   
   147. D(C  12,C  11,C   5,C   4)      0.09  0.000024    0.02      0.11   
   148. D(O  13,C  12,C  11,C  29)      0.18  0.000051   -0.06      0.12   
   149. D(C   1,C  12,C  11,C  29)   -179.93 -0.000031    0.01   -179.92   
   150. D(C   1,C  12,C  11,C   5)      0.10 -0.000030   -0.03      0.07   
   151. D(O  13,C  12,C   1,C   2)    179.66 -0.000057    0.08    179.75   
   152. D(O  13,C  12,C   1,C   0)     -0.24 -0.000059    0.08     -0.16   
   153. D(O  13,C  12,C  11,C   5)   -179.80  0.000052   -0.10   -179.89   
   154. D(C  11,C  12,C   1,C   2)     -0.23  0.000024    0.01     -0.21   
   155. D(C  11,C  12,C   1,C   0)    179.87  0.000022    0.01    179.88   
   156. D(H  17,C  29,C  11,C   5)    125.30 -0.000042    0.63    125.93   
   157. D(H  15,C  29,C  11,C  12)   -176.36 -0.000018    0.59   -175.77   
   158. D(H  15,C  29,C  11,C   5)      3.62 -0.000019    0.62      4.24   
   159. D(H  18,C  29,C  11,C  12)     62.28 -0.000044    0.60     62.89   
   160. D(H  18,C  29,C  11,C   5)   -117.74 -0.000045    0.64   -117.10   
   161. D(H  17,C  29,C  11,C  12)    -54.68 -0.000041    0.59    -54.08   
   162. D(H  32,C  30,C   0,H  16)      0.00  0.000003    0.00      0.00   
   163. D(H  32,C  30,C   0,C   1)   -180.00 -0.000004    0.00   -179.99   
   164. D(C  31,C  30,C   0,H  16)   -180.00  0.000005    0.00   -180.00   
   165. D(C  31,C  30,C   0,C   1)      0.00 -0.000001    0.00      0.01   
   166. D(H  33,C  31,C  30,H  32)      0.00  0.000003   -0.00      0.00   
   167. D(H  33,C  31,C  30,C   0)    180.00  0.000000    0.00    180.00   
   168. D(C   3,C  31,C  30,H  32)   -179.96  0.000000    0.00   -179.96   
   169. D(C   3,C  31,C  30,C   0)      0.04 -0.000002    0.00      0.04   
   170. D(H  33,C  31,C   3,H  20)     -0.01  0.000003   -0.00     -0.02   
   171. D(H  33,C  31,C   3,C   2)   -179.99 -0.000003   -0.00   -179.99   
   172. D(C  30,C  31,C   3,H  20)    179.94  0.000006   -0.00    179.94   
   173. D(C  30,C  31,C   3,C   2)     -0.03  0.000000   -0.00     -0.03   
    ----------------------------------------------------------------------------

         *************************************************************
         *                GEOMETRY OPTIMIZATION CYCLE  11            *
         *************************************************************
---------------------------------
CARTESIAN COORDINATES (ANGSTROEM)
---------------------------------
  C     -3.599736    0.162817    0.580264
  C     -2.253279    0.274429    0.169080
  C     -1.555856   -0.893034   -0.240196
  C     -2.230785   -2.133792   -0.225806
  C     -0.152848   -0.822048   -0.673880
  C      0.482792    0.483553   -0.665392
  C      1.943011    0.513690   -1.101594
  C      2.914745    0.564812    0.060216
  C      3.781334   -0.380271    0.463234
  C      4.701911   -0.132611    1.637879
  C      3.940161   -1.736412   -0.186356
  C     -0.204729    1.628934   -0.266087
  C     -1.587904    1.583299    0.164493
  O     -2.205592    2.633486    0.524448
  O      0.456495   -1.875171   -1.045997
  H      1.435346    3.023089   -0.642178
  H     -4.113982    1.068070    0.890382
  H     -0.189113    3.714370   -0.822381
  H      0.450037    3.405865    0.778490
  H      4.884742   -1.798330   -0.746906
  H     -1.681136   -3.015346   -0.542228
  H      2.121170    1.389612   -1.740651
  H      2.126792   -0.370735   -1.713452
  H      2.893352    1.495485    0.630667
  H      4.565120    0.867836    2.062617
  H      5.756075   -0.235855    1.340834
  H      4.533602   -0.870911    2.435521
  H      3.115282   -1.977894   -0.860166
  H      3.986666   -2.521089    0.581837
  C      0.418828    3.006515   -0.244551
  C     -4.245446   -1.064100    0.587876
  C     -3.553511   -2.224575    0.180006
  H     -5.282931   -1.134325    0.907114
  H     -4.058577   -3.187930    0.185367

----------------------------
CARTESIAN COORDINATES (A.U.)
----------------------------
  NO LB      ZA    FRAG     MASS         X           Y           Z
   0 C     6.0000    0    12.011   -6.802516    0.307680    1.096541
   1 C     6.0000    0    12.011   -4.258080    0.518595    0.319515
   2 C     6.0000    0    12.011   -2.940143   -1.687590   -0.453904
   3 C     6.0000    0    12.011   -4.215573   -4.032283   -0.426712
   4 C     6.0000    0    12.011   -0.288841   -1.553446   -1.273449
   5 C     6.0000    0    12.011    0.912344    0.913782   -1.257409
   6 C     6.0000    0    12.011    3.671759    0.970733   -2.081712
   7 C     6.0000    0    12.011    5.508069    1.067341    0.113792
   8 C     6.0000    0    12.011    7.145685   -0.718607    0.875386
   9 C     6.0000    0    12.011    8.885325   -0.250598    3.095143
  10 C     6.0000    0    12.011    7.445826   -3.281343   -0.352162
  11 C     6.0000    0    12.011   -0.386881    3.078239   -0.502831
  12 C     6.0000    0    12.011   -3.000704    2.992002    0.310846
  13 O     8.0000    0    15.999   -4.167965    4.976567    0.991062
  14 O     8.0000    0    15.999    0.862651   -3.543560   -1.976648
  15 H     1.0000    0     1.008    2.712410    5.712811   -1.213541
  16 H     1.0000    0     1.008   -7.774299    2.018360    1.682578
  17 H     1.0000    0     1.008   -0.357372    7.019142   -1.554075
  18 H     1.0000    0     1.008    0.850447    6.436152    1.471133
  19 H     1.0000    0     1.008    9.230825   -3.398351   -1.411447
  20 H     1.0000    0     1.008   -3.176887   -5.698179   -1.024663
  21 H     1.0000    0     1.008    4.008431    2.625986   -3.289354
  22 H     1.0000    0     1.008    4.019054   -0.700588   -3.237955
  23 H     1.0000    0     1.008    5.467642    2.826057    1.191788
  24 H     1.0000    0     1.008    8.626826    1.639972    3.897782
  25 H     1.0000    0     1.008   10.877405   -0.445701    2.533810
  26 H     1.0000    0     1.008    8.567267   -1.645783    4.602467
  27 H     1.0000    0     1.008    5.887030   -3.737678   -1.625477
  28 H     1.0000    0     1.008    7.533707   -4.764168    1.099512
  29 C     6.0000    0    12.011    0.791470    5.681490   -0.462135
  30 C     6.0000    0    12.011   -8.022731   -2.010857    1.110925
  31 C     6.0000    0    12.011   -6.715163   -4.203837    0.340162
  32 H     1.0000    0     1.008   -9.983292   -2.143564    1.714198
  33 H     1.0000    0     1.008   -7.669598   -6.024315    0.350292

--------------------------------
INTERNAL COORDINATES (ANGSTROEM)
--------------------------------
 C      0   0   0     0.000000000000     0.00000000     0.00000000
 C      1   0   0     1.412259844393     0.00000000     0.00000000
 C      2   1   0     1.420167220244   119.15292447     0.00000000
 C      3   2   1     1.412520853579   118.98053262     0.08335524
 C      3   2   1     1.470222461065   120.92743398   180.08681326
 C      5   3   2     1.452137474190   117.34849499     0.00000000
 C      6   5   3     1.524277317102   115.81298270   179.12631843
 C      7   6   5     1.515481432743   113.29959014   260.02264937
 C      8   7   6     1.344091262455   128.28398072   112.24092720
 C      9   8   7     1.512808524058   120.66699349   178.58632803
 C      9   8   7     1.512055911049   124.71843845   359.09833236
 C      6   5   3     1.394283824267   121.62907187   359.85574843
 C     12   6   5     1.449363951124   121.99167738     0.11313676
 O     13  12   6     1.270432074217   121.47623741   180.10697486
 O      5   3   2     1.272335825351   120.22057926   180.45164881
 H     12   6   5     2.185167741306    96.01150856   182.05460140
 H      1   2   3     1.086326202397   117.94235578   179.93134595
 H     16  12   6     1.774600805452    65.09975679   150.66645857
 H     18  16  12     1.751135901603    60.29261251    74.95869741
 H     11   9   8     1.100128567979   111.07357060   107.88795375
 H      4   3   2     1.085990062389   117.91993858   179.99599893
 H      7   6   5     1.098805786953   109.72587285   138.77223461
 H      7   6   5     1.091032791715   107.80786104    22.55326001
 H      8   7   6     1.091797859094   114.62923452   292.26076887
 H     10   9   8     1.095448743446   111.99851655   359.32219754
 H     10   9   8     1.100070758522   110.98353097   238.45049733
 H     10   9   8     1.099839446807   111.10654752   120.48805605
 H     11   9   8     1.092134887319   112.58333734   345.63564624
 H     11   9   8     1.099091291296   110.15084865   225.31370783
 C     16  12   6     1.091645446905    39.53168712   183.56389804
 C      1   2   3     1.386479101249   121.03447197   359.92763081
 C      4   3   2     1.386553439106   121.08550764   359.96778584
 H     31   1   2     1.087758472056   120.19440871   180.00801055
 H     32   4   3     1.087737560382   120.15767782   180.01246383

---------------------------
INTERNAL COORDINATES (A.U.)
---------------------------
 C      0   0   0     0.000000000000     0.00000000     0.00000000
 C      1   0   0     2.668784335838     0.00000000     0.00000000
 C      2   1   0     2.683727110634   119.15292447     0.00000000
 C      3   2   1     2.669277571717   118.98053262     0.08335524
 C      3   2   1     2.778317807352   120.92743398   180.08681326
 C      5   3   2     2.744142135023   117.34849499     0.00000000
 C      6   5   3     2.880466681472   115.81298270   179.12631843
 C      7   6   5     2.863844868926   113.29959014   260.02264937
 C      8   7   6     2.539964385036   128.28398072   112.24092720
 C      9   8   7     2.858793803531   120.66699349   178.58632803
 C      9   8   7     2.857371571059   124.71843845   359.09833236
 C      6   5   3     2.634814580822   121.62907187   359.85574843
 C     12   6   5     2.738900936003   121.99167738     0.11313676
 O     13  12   6     2.400768692020   121.47623741   180.10697486
 O      5   3   2     2.404366260291   120.22057926   180.45164881
 H     12   6   5     4.129368587747    96.01150856   182.05460140
 H      1   2   3     2.052859014633   117.94235578   179.93134595
 H     16  12   6     3.353509519340    65.09975679   150.66645857
 H     18  16  12     3.309167277307    60.29261251    74.95869741
 H     11   9   8     2.078941705582   111.07357060   107.88795375
 H      4   3   2     2.052223802074   117.91993858   179.99599893
 H      7   6   5     2.076442011708   109.72587285   138.77223461
 H      7   6   5     2.061753179468   107.80786104    22.55326001
 H      8   7   6     2.063198947290   114.62923452   292.26076887
 H     10   9   8     2.070098118861   111.99851655   359.32219754
 H     10   9   8     2.078832461543   110.98353097   238.45049733
 H     10   9   8     2.078395345749   111.10654752   120.48805605
 H     11   9   8     2.063835838335   112.58333734   345.63564624
 H     11   9   8     2.076981536727   110.15084865   225.31370783
 C     16  12   6     2.062910929993    39.53168712   183.56389804
 C      1   2   3     2.620065791767   121.03447197   359.92763081
 C      4   3   2     2.620206269957   121.08550764   359.96778584
 H     31   1   2     2.055565612039   120.19440871   180.00801055
 H     32   4   3     2.055526094701   120.15767782   180.01246383


           ************************************************************
           *        Program running with 4 parallel MPI-processes     *
           *              working on a common directory               *
           ************************************************************
------------------------------------------------------------------------------
                   ___                                                        
                  /   \      - P O W E R E D   B Y -                         
                 /     \                                                     
                 |  |  |   _    _      __       _____    __    __             
                 |  |  |  | |  | |    /  \     |  _  \  |  |  /  |          
                  \  \/   | |  | |   /    \    | | | |  |  | /  /          
                 / \  \   | |__| |  /  /\  \   | |_| |  |  |/  /          
                |  |  |   |  __  | /  /__\  \  |    /   |      \           
                |  |  |   | |  | | |   __   |  |    \   |  |\   \          
                \     /   | |  | | |  |  |  |  | |\  \  |  | \   \       
                 \___/    |_|  |_| |__|  |__|  |_| \__\ |__|  \__/        
                                                                              
                      - O R C A' S   B I G   F R I E N D -                    
                                      &                                       
                       - I N T E G R A L  F E E D E R -                       
                                                                              
 v1 FN, 2020, v2 2021                                                         
------------------------------------------------------------------------------


Reading SHARK input file MK1_1e_0H_B3LYP_631Gd_opt.SHARKINP.tmp ... ok
----------------------
SHARK INTEGRAL PACKAGE
----------------------

Number of atoms                             ...     34
Number of basis functions                   ...    284
Number of shells                            ...    140
Maximum angular momentum                    ...      2
Integral batch strategy                     ... SHARK/LIBINT Hybrid
RI-J (if used) integral strategy            ... SPLIT-RIJ (Revised 2003 algorithm where possible)
Printlevel                                  ...      1
Contraction scheme used                     ... SEGMENTED contraction
Coulomb Range Separation                    ... NOT USED
Exchange Range Separation                   ... NOT USED
Finite Nucleus Model                        ... NOT USED
Auxiliary Coulomb fitting basis             ... AVAILABLE
   # of basis functions in Aux-J            ...   1058
   # of shells in Aux-J                     ...    350
   Maximum angular momentum in Aux-J        ...      4
Auxiliary J/K fitting basis                 ... NOT available
Auxiliary Correlation fitting basis         ... NOT available
Auxiliary 'external' fitting basis          ... NOT available
Integral threshold                          ...     2.500000e-11
Primitive cut-off                           ...     2.500000e-12
Primitive pair pre-selection threshold      ...     2.500000e-12

Calculating pre-screening integrals         ... done (  0.0 sec) Dimension = 140
Organizing shell pair data                  ... done (  0.0 sec)
Shell pair information
Total number of shell pairs                 ...      9870
Shell pairs after pre-screening             ...      7647
Total number of primitive shell pairs       ...     56371
Primitive shell pairs kept                  ...     24822
          la=0 lb=0:   2726 shell pairs
          la=1 lb=0:   2582 shell pairs
          la=1 lb=1:    613 shell pairs
          la=2 lb=0:   1065 shell pairs
          la=2 lb=1:    545 shell pairs
          la=2 lb=2:    116 shell pairs

Calculating one electron integrals          ... done (  0.0 sec)
Calculating RI/J V-Matrix + Cholesky decomp.... done (  0.1 sec)
Calculating Nuclear repulsion               ... done (  0.0 sec) ENN=   1235.257488358037 Eh

SHARK setup successfully completed in   0.3 seconds

Maximum memory used throughout the entire GTOINT-calculation: 19.2 MB
[1717793020.256038] [eu-a2p-327:124685:0]          mpool.c:38   UCX  WARN  object 0x4351180 was not returned to mpool ucp_requests
[1717793020.256075] [eu-a2p-327:124685:0]          mpool.c:38   UCX  WARN  object 0x4351340 was not returned to mpool ucp_requests
[1717793020.256079] [eu-a2p-327:124685:0]          mpool.c:38   UCX  WARN  object 0x4351500 was not returned to mpool ucp_requests
[1717793020.256082] [eu-a2p-327:124685:0]          mpool.c:38   UCX  WARN  object 0x43516c0 was not returned to mpool ucp_requests
[1717793020.256085] [eu-a2p-327:124685:0]          mpool.c:38   UCX  WARN  object 0x4351880 was not returned to mpool ucp_requests
[1717793020.256087] [eu-a2p-327:124685:0]          mpool.c:38   UCX  WARN  object 0x4351a40 was not returned to mpool ucp_requests
[1717793020.256090] [eu-a2p-327:124685:0]          mpool.c:38   UCX  WARN  object 0x4351c00 was not returned to mpool ucp_requests
[1717793020.256092] [eu-a2p-327:124685:0]          mpool.c:38   UCX  WARN  object 0x4351dc0 was not returned to mpool ucp_requests
[1717793020.256095] [eu-a2p-327:124685:0]          mpool.c:38   UCX  WARN  object 0x4351f80 was not returned to mpool ucp_requests
[1717793020.256098] [eu-a2p-327:124685:0]          mpool.c:38   UCX  WARN  object 0x4352140 was not returned to mpool ucp_requests
[1717793020.256100] [eu-a2p-327:124685:0]          mpool.c:38   UCX  WARN  object 0x4352300 was not returned to mpool ucp_requests
[1717793020.256103] [eu-a2p-327:124685:0]          mpool.c:38   UCX  WARN  object 0x43524c0 was not returned to mpool ucp_requests
[1717793020.256105] [eu-a2p-327:124685:0]          mpool.c:38   UCX  WARN  object 0x4352680 was not returned to mpool ucp_requests
[1717793020.256108] [eu-a2p-327:124685:0]          mpool.c:38   UCX  WARN  object 0x4352840 was not returned to mpool ucp_requests
[1717793020.256111] [eu-a2p-327:124685:0]          mpool.c:38   UCX  WARN  object 0x4352a00 was not returned to mpool ucp_requests
[1717793020.256113] [eu-a2p-327:124685:0]          mpool.c:38   UCX  WARN  object 0x4352bc0 was not returned to mpool ucp_requests
[1717793020.256116] [eu-a2p-327:124685:0]          mpool.c:38   UCX  WARN  object 0x4352d80 was not returned to mpool ucp_requests
[1717793020.256118] [eu-a2p-327:124685:0]          mpool.c:38   UCX  WARN  object 0x4352f40 was not returned to mpool ucp_requests
[1717793020.256376] [eu-a2p-327:124683:0]          mpool.c:38   UCX  WARN  object 0x2fb6dc0 was not returned to mpool ucp_requests
[1717793020.256398] [eu-a2p-327:124683:0]          mpool.c:38   UCX  WARN  object 0x2fb6f80 was not returned to mpool ucp_requests
[1717793020.256403] [eu-a2p-327:124683:0]          mpool.c:38   UCX  WARN  object 0x2fb7140 was not returned to mpool ucp_requests
[1717793020.256406] [eu-a2p-327:124683:0]          mpool.c:38   UCX  WARN  object 0x2fb7300 was not returned to mpool ucp_requests
[1717793020.256409] [eu-a2p-327:124683:0]          mpool.c:38   UCX  WARN  object 0x2fb74c0 was not returned to mpool ucp_requests
[1717793020.256412] [eu-a2p-327:124683:0]          mpool.c:38   UCX  WARN  object 0x2fb7680 was not returned to mpool ucp_requests
[1717793020.256415] [eu-a2p-327:124683:0]          mpool.c:38   UCX  WARN  object 0x2fb7a00 was not returned to mpool ucp_requests
[1717793020.256418] [eu-a2p-327:124683:0]          mpool.c:38   UCX  WARN  object 0x2fb7bc0 was not returned to mpool ucp_requests
[1717793020.256421] [eu-a2p-327:124683:0]          mpool.c:38   UCX  WARN  object 0x2fb7d80 was not returned to mpool ucp_requests
[1717793020.256423] [eu-a2p-327:124683:0]          mpool.c:38   UCX  WARN  object 0x2fb7f40 was not returned to mpool ucp_requests
[1717793020.263732] [eu-a2p-327:124684:0]          mpool.c:38   UCX  WARN  object 0x3133180 was not returned to mpool ucp_requests
[1717793020.263753] [eu-a2p-327:124684:0]          mpool.c:38   UCX  WARN  object 0x3133340 was not returned to mpool ucp_requests
[1717793020.263757] [eu-a2p-327:124684:0]          mpool.c:38   UCX  WARN  object 0x3133500 was not returned to mpool ucp_requests
[1717793020.263760] [eu-a2p-327:124684:0]          mpool.c:38   UCX  WARN  object 0x31336c0 was not returned to mpool ucp_requests
[1717793020.263763] [eu-a2p-327:124684:0]          mpool.c:38   UCX  WARN  object 0x3133880 was not returned to mpool ucp_requests
[1717793020.263766] [eu-a2p-327:124684:0]          mpool.c:38   UCX  WARN  object 0x3133a40 was not returned to mpool ucp_requests
[1717793020.263769] [eu-a2p-327:124684:0]          mpool.c:38   UCX  WARN  object 0x3133c00 was not returned to mpool ucp_requests
[1717793020.263771] [eu-a2p-327:124684:0]          mpool.c:38   UCX  WARN  object 0x3133dc0 was not returned to mpool ucp_requests
[1717793020.263774] [eu-a2p-327:124684:0]          mpool.c:38   UCX  WARN  object 0x3133f80 was not returned to mpool ucp_requests
[1717793020.263777] [eu-a2p-327:124684:0]          mpool.c:38   UCX  WARN  object 0x3134140 was not returned to mpool ucp_requests
[1717793020.263779] [eu-a2p-327:124684:0]          mpool.c:38   UCX  WARN  object 0x3134300 was not returned to mpool ucp_requests
[1717793020.263782] [eu-a2p-327:124684:0]          mpool.c:38   UCX  WARN  object 0x31344c0 was not returned to mpool ucp_requests
[1717793020.263785] [eu-a2p-327:124684:0]          mpool.c:38   UCX  WARN  object 0x3134680 was not returned to mpool ucp_requests
[1717793020.263787] [eu-a2p-327:124684:0]          mpool.c:38   UCX  WARN  object 0x3134840 was not returned to mpool ucp_requests
[1717793020.263790] [eu-a2p-327:124684:0]          mpool.c:38   UCX  WARN  object 0x3134a00 was not returned to mpool ucp_requests
[1717793020.263793] [eu-a2p-327:124684:0]          mpool.c:38   UCX  WARN  object 0x3134bc0 was not returned to mpool ucp_requests
[1717793020.263795] [eu-a2p-327:124684:0]          mpool.c:38   UCX  WARN  object 0x3134d80 was not returned to mpool ucp_requests
[1717793020.263798] [eu-a2p-327:124684:0]          mpool.c:38   UCX  WARN  object 0x3134f40 was not returned to mpool ucp_requests


           ************************************************************
           *        Program running with 4 parallel MPI-processes     *
           *              working on a common directory               *
           ************************************************************

Diagonalization of the overlap matrix:
Smallest eigenvalue                        ... 3.234e-04
Time for diagonalization                   ...    0.010 sec
Threshold for overlap eigenvalues          ... 1.000e-08
Number of eigenvalues below threshold      ... 0
Time for construction of square roots      ...    0.005 sec
Total time needed                          ...    0.016 sec

-------------------
DFT GRID GENERATION
-------------------

General Integration Accuracy     IntAcc      ... 4.959
Radial Grid Type                 RadialGrid  ... OptM3 with GC (2021)
Angular Grid (max. ang.)         AngularGrid ... 6 (Lebedev-590)
Angular grid pruning method      GridPruning ... 4 (adaptive)
Weight generation scheme         WeightScheme... Becke
Basis function cutoff            BFCut       ... 1.0000e-11
Integration weight cutoff        WCut        ... 1.0000e-14
Angular grids for H and He will be reduced by one unit
Partially contracted basis set               ... off
Rotationally invariant grid construction     ... off

Total number of grid points                  ...   392724
Total number of batches                      ...     6157
Average number of points per batch           ...       63
Average number of grid points per atom       ...    11551
Time for grid setup =    4.967 sec

--------------------
COSX GRID GENERATION
--------------------

GRIDX 1
-------
General Integration Accuracy     IntAcc      ... 4.020
Radial Grid Type                 RadialGrid  ... OptM3 with GC (2021)
Angular Grid (max. ang.)         AngularGrid ... 2 (Lebedev-110)
Angular grid pruning method      GridPruning ... 4 (adaptive)
Weight generation scheme         WeightScheme... Becke
Basis function cutoff            BFCut       ... 1.0000e-11
Integration weight cutoff        WCut        ... 1.0000e-14
Angular grids for H and He will be reduced by one unit
Partially contracted basis set               ... on
Rotationally invariant grid construction     ... off

Total number of grid points                  ...    43625
Total number of batches                      ...      699
Average number of points per batch           ...       62
Average number of grid points per atom       ...     1283
UseSFitting                                  ... on

GRIDX 2
-------
General Integration Accuracy     IntAcc      ... 4.338
Radial Grid Type                 RadialGrid  ... OptM3 with GC (2021)
Angular Grid (max. ang.)         AngularGrid ... 3 (Lebedev-194)
Angular grid pruning method      GridPruning ... 4 (adaptive)
Weight generation scheme         WeightScheme... Becke
Basis function cutoff            BFCut       ... 1.0000e-11
Integration weight cutoff        WCut        ... 1.0000e-14
Angular grids for H and He will be reduced by one unit
Partially contracted basis set               ... on
Rotationally invariant grid construction     ... off

Total number of grid points                  ...    95368
Total number of batches                      ...     1505
Average number of points per batch           ...       63
Average number of grid points per atom       ...     2805
UseSFitting                                  ... on

GRIDX 3
-------
General Integration Accuracy     IntAcc      ... 4.871
Radial Grid Type                 RadialGrid  ... OptM3 with GC (2021)
Angular Grid (max. ang.)         AngularGrid ... 4 (Lebedev-302)
Angular grid pruning method      GridPruning ... 4 (adaptive)
Weight generation scheme         WeightScheme... Becke
Basis function cutoff            BFCut       ... 1.0000e-11
Integration weight cutoff        WCut        ... 1.0000e-14
Angular grids for H and He will be reduced by one unit
Partially contracted basis set               ... on
Rotationally invariant grid construction     ... off

Total number of grid points                  ...   180016
Total number of batches                      ...     2825
Average number of points per batch           ...       63
Average number of grid points per atom       ...     5295
UseSFitting                                  ... on

Time for X-Grid setup             =    2.367 sec


--------------------
CPCM SOLVATION MODEL
--------------------
CPCM parameters:
  Epsilon                                         ...      80.4000
  Refrac                                          ...       1.3300
  Rsolv                                           ...       1.3000
  Surface type                                    ... GAUSSIAN VDW
  Epsilon function type                           ...         CPCM
Radii:
 Radius for C  used is    3.8550 Bohr (=   2.0400 Ang.)
 Radius for O  used is    3.4469 Bohr (=   1.8240 Ang.)
 Radius for H  used is    2.4944 Bohr (=   1.3200 Ang.)
Calculating surface                               ...        done! (  0.0s)
GEPOL surface points                              ...         1795
GEPOL Volume                                      ...    2054.2393
GEPOL Surface-area                                ...    1049.6267
Calculating surface distance matrix               ...        done! (  0.0s)
Performing Cholesky decomposition & store         ...        done! (  0.1s)
Overall time for CPCM initialization              ...                 0.1s
--------------
SCF ITERATIONS
--------------
ITER       Energy         Delta-E        Max-DP      RMS-DP      [F,P]     Damp
               ***  Starting incremental Fock matrix formation  ***
  0   -769.4235792840   0.000000000000 0.00036171  0.00000780  0.0047164 0.7000
  1   -769.4236118432  -0.000032559209 0.00033088  0.00000763  0.0037266 0.7000
                               ***Turning on DIIS***
  2   -769.4236378103  -0.000025967112 0.00084994  0.00002064  0.0027972 0.0000
  3   -769.4237045312  -0.000066720874 0.00022496  0.00000473  0.0003715 0.0000
               *** Restarting incremental Fock matrix formation ***
                                   *** Resetting DIIS ***
  4   -769.4237056990  -0.000001167854 0.00006696  0.00000095  0.0000612 0.0000
  5   -769.4237056830   0.000000015977 0.00004877  0.00000064  0.0001264 0.0000
  6   -769.4237057142  -0.000000031159 0.00000737  0.00000012  0.0000128 0.0000
  7   -769.4237057066   0.000000007552 0.00000266  0.00000006  0.0000060 0.0000
  8   -769.4237057106  -0.000000003969 0.00000166  0.00000004  0.0000012 0.0000
                            ***DIIS convergence achieved***

               *****************************************************
               *                     SUCCESS                       *
               *           SCF CONVERGED AFTER   9 CYCLES          *
               *****************************************************

Old exchange energy                            =    -21.085408677 Eh
New exchange energy                            =    -21.085414071 Eh
Exchange energy change after final integration =     -0.000005394 Eh
Total energy after final integration           =   -769.423711101 Eh
Final COS-X integration done in                =    15.741 sec
Total Energy       :         -769.42371110 Eh          -20937.08360 eV
  Last Energy change         ...    3.8501e-09  Tolerance :   1.0000e-08
  Last MAX-Density change    ...    0.0000e+00  Tolerance :   1.0000e-07
             **** THE GBW FILE WAS UPDATED (MK1_1e_0H_B3LYP_631Gd_opt.gbw) ****
             **** DENSITY MK1_1e_0H_B3LYP_631Gd_opt.scfp WAS UPDATED ****
             **** ENERGY FILE WAS UPDATED (MK1_1e_0H_B3LYP_631Gd_opt.en.tmp) ****
----------------------
UHF SPIN CONTAMINATION
----------------------

Warning: in a DFT calculation there is little theoretical justification to 
         calculate <S**2> as in Hartree-Fock theory. We will do it anyways
         but you should keep in mind that the values have only limited relevance

Expectation value of <S**2>     :     0.759601
Ideal value S*(S+1) for S=0.5   :     0.750000
Deviation                       :     0.009601

             **** THE GBW FILE WAS UPDATED (MK1_1e_0H_B3LYP_631Gd_opt.gbw) ****
             **** DENSITY MK1_1e_0H_B3LYP_631Gd_opt.scfp WAS UPDATED ****
Total SCF time: 0 days 0 hours 1 min 33 sec 

Maximum memory used throughout the entire SCF-calculation: 109.2 MB

-------------------------   --------------------
FINAL SINGLE POINT ENERGY      -769.423711100820
-------------------------   --------------------


           ************************************************************
           *        Program running with 4 parallel MPI-processes     *
           *              working on a common directory               *
           ************************************************************
------------------------------------------------------------------------------
                         ORCA SCF GRADIENT CALCULATION
------------------------------------------------------------------------------

 ... reading COSX grid (gridx3)
Gradient of the Kohn-Sham DFT energy:
Kohn-Sham wavefunction type      ... UKS
Hartree-Fock exchange scaling    ...    0.200
Number of operators              ...    2
Number of atoms                  ...   34
Basis set dimensions             ...  284
Integral neglect threshold       ... 2.5e-11
Integral primitive cutoff        ... 2.5e-12
SHARK Integral package           ... ON

Nuc. rep. gradient       (SHARK) ... done (  0.0 sec)
HCore & Overlap gradient (SHARK) ... done (  0.2 sec)
RI-J gradient            (SHARK) ... done (  1.2 sec)
COSX-gradient                    ... done ( 22.3 sec)
Exchange-correlation gradient    ... done

------------------
CARTESIAN GRADIENT
------------------

   1   C   :   -0.000089497    0.000068175    0.000033659
   2   C   :    0.000051123   -0.000025013   -0.000040237
   3   C   :    0.000015223    0.000076463    0.000020423
   4   C   :    0.000004787   -0.000118521   -0.000016929
   5   C   :    0.000027337   -0.000004277   -0.000139015
   6   C   :   -0.000121547    0.000012678   -0.000046059
   7   C   :    0.000071471   -0.000044410    0.000097182
   8   C   :   -0.000016240    0.000115861   -0.000081036
   9   C   :   -0.000053848   -0.000052383   -0.000025392
  10   C   :   -0.000001483   -0.000002532    0.000020368
  11   C   :    0.000019310    0.000031628   -0.000004379
  12   C   :    0.000021991   -0.000166121   -0.000016714
  13   C   :   -0.000021413    0.000053329    0.000160583
  14   O   :   -0.000009541    0.000040609   -0.000038375
  15   O   :    0.000008802   -0.000048179    0.000036285
  16   H   :   -0.000012643   -0.000002909   -0.000001574
  17   H   :    0.000032938    0.000013423   -0.000009366
  18   H   :    0.000032210    0.000027628   -0.000038055
  19   H   :   -0.000049114    0.000031431   -0.000032165
  20   H   :   -0.000000286   -0.000004199    0.000011831
  21   H   :    0.000031338    0.000032612   -0.000009746
  22   H   :   -0.000039886    0.000008714   -0.000013314
  23   H   :    0.000017977   -0.000001904    0.000013398
  24   H   :    0.000056851   -0.000031658    0.000037897
  25   H   :    0.000002272   -0.000003354    0.000003323
  26   H   :    0.000003373    0.000004131   -0.000002633
  27   H   :    0.000006984   -0.000001531   -0.000002673
  28   H   :    0.000005510   -0.000018219   -0.000000155
  29   H   :   -0.000002612   -0.000000173    0.000007861
  30   C   :    0.000021966    0.000005978    0.000072089
  31   C   :    0.000069122   -0.000089253   -0.000041169
  32   C   :   -0.000045979    0.000111938    0.000031398
  33   H   :   -0.000004050   -0.000020307   -0.000003212
  34   H   :   -0.000021157    0.000006841    0.000003454

Difference to translation invariance:
           :    0.0000112872    0.0000064946   -0.0000124462

Difference to rotation invariance:
           :    0.0000248682   -0.0002598601   -0.0002532539

Norm of the cartesian gradient     ...    0.0004926612
RMS gradient                       ...    0.0000487807
MAX gradient                       ...    0.0001661213

-------
TIMINGS
-------

Total SCF gradient time            ...       34.465 sec

One electron gradient       ....       0.211 sec  (  0.6%)
RI-J Coulomb gradient       ....       1.169 sec  (  3.4%)
COSX gradient               ....      22.263 sec  ( 64.6%)
XC gradient                 ....       9.242 sec  ( 26.8%)
CPCM gradient               ....       0.561 sec  (  1.6%)
   A-Matrix (El+Nuc)        ....       0.131 sec  (  0.4%)
   Potential                ....       0.430 sec  (  1.2%)

Maximum memory used throughout the entire SCFGRAD-calculation: 91.0 MB
------------------------------------------------------------------------------
                         ORCA GEOMETRY RELAXATION STEP
------------------------------------------------------------------------------

Reading the OPT-File                    .... done
Getting information on internals        .... done
Copying old internal coords+grads       .... done
Making the new internal coordinates     .... (new redundants).... done
Validating the new internal coordinates .... (new redundants).... done
Calculating the B-matrix                .... done
Calculating the G,G- and P matrices     .... done
Transforming gradient to internals      .... done
Projecting the internal gradient        .... done
Number of atoms                         ....  34
Number of internal coordinates          .... 173
Current Energy                          ....  -769.423711101 Eh
Current gradient norm                   ....     0.000492661 Eh/bohr
Maximum allowed component of the step   ....  0.300
Current trust radius                    ....  0.300
Updating the Hessian (BFGS)             .... done
Forming the augmented Hessian           .... done
Diagonalizing the augmented Hessian     .... done
Last element of RFO vector              ....  0.998522909
Lowest eigenvalues of augmented Hessian:
 -0.000003367  0.000741970  0.007367526  0.011583970  0.011870432
Length of the computed step             ....  0.054412679
The final length of the internal step   ....  0.054412679
Converting the step to cartesian space:
 Initial RMS(Int)=    0.0041369194
Transforming coordinates:
 Iter   0:  RMS(Cart)=    0.0103793583 RMS(Int)=    0.0041371149
 Iter   1:  RMS(Cart)=    0.0000654688 RMS(Int)=    0.0000437194
 Iter   2:  RMS(Cart)=    0.0000009243 RMS(Int)=    0.0000005063
 Iter   3:  RMS(Cart)=    0.0000000142 RMS(Int)=    0.0000000103
done
Storing new coordinates                 .... done

                                .--------------------.
          ----------------------|Geometry convergence|-------------------------
          Item                value                   Tolerance       Converged
          ---------------------------------------------------------------------
          Energy change      -0.0000027903            0.0000002000      NO
          RMS gradient        0.0000290778            0.0000080000      NO
          MAX gradient        0.0001155076            0.0000300000      NO
          RMS step            0.0041369194            0.0001000000      NO
          MAX step            0.0154734469            0.0002000000      NO
          ........................................................
          Max(Bonds)      0.0002      Max(Angles)    0.06
          Max(Dihed)        0.89      Max(Improp)    0.00
          ---------------------------------------------------------------------

The optimization has not yet converged - more geometry cycles are needed


    ---------------------------------------------------------------------------
                         Redundant Internal Coordinates
                            (Angstroem and degrees)

        Definition                    Value    dE/dq     Step     New-Value
    ----------------------------------------------------------------------------
     1. B(C   1,C   0)                1.4123  0.000028  0.0000    1.4123   
     2. B(C   2,C   1)                1.4202  0.000038 -0.0000    1.4201   
     3. B(C   3,C   2)                1.4125  0.000029  0.0000    1.4126   
     4. B(C   4,C   2)                1.4702  0.000017 -0.0001    1.4701   
     5. B(C   5,C   4)                1.4521 -0.000016  0.0000    1.4522   
     6. B(C   6,C   5)                1.5243  0.000050  0.0000    1.5243   
     7. B(C   7,C   6)                1.5155 -0.000021  0.0000    1.5155   
     8. B(C   8,C   7)                1.3441  0.000014 -0.0000    1.3441   
     9. B(C   9,C   8)                1.5128  0.000018 -0.0001    1.5127   
    10. B(C  10,C   8)                1.5121 -0.000014  0.0002    1.5122   
    11. B(C  11,C   5)                1.3943 -0.000020 -0.0001    1.3942   
    12. B(C  12,C  11)                1.4494 -0.000000  0.0001    1.4495   
    13. B(C  12,C   1)                1.4683 -0.000011 -0.0000    1.4683   
    14. B(O  13,C  12)                1.2704  0.000027 -0.0000    1.2704   
    15. B(O  14,C   4)                1.2723  0.000033  0.0001    1.2724   
    16. B(H  16,C   0)                1.0863 -0.000008  0.0000    1.0863   
    17. B(H  19,C  10)                1.1001 -0.000006  0.0001    1.1002   
    18. B(H  20,C   3)                1.0860 -0.000007  0.0000    1.0860   
    19. B(H  21,C   6)                1.0988  0.000008 -0.0000    1.0988   
    20. B(H  22,C   6)                1.0910 -0.000003 -0.0000    1.0910   
    21. B(H  23,C   7)                1.0918 -0.000008 -0.0000    1.0918   
    22. B(H  24,C   9)                1.0954 -0.000002  0.0000    1.0955   
    23. B(H  25,C   9)                1.1001  0.000004 -0.0000    1.1001   
    24. B(H  26,C   9)                1.0998 -0.000004  0.0000    1.0998   
    25. B(H  27,C  10)                1.0921  0.000000  0.0001    1.0922   
    26. B(H  28,C  10)                1.0991  0.000004 -0.0001    1.0990   
    27. B(C  29,H  18)                1.0987 -0.000020  0.0001    1.0988   
    28. B(C  29,H  17)                1.0975  0.000020 -0.0002    1.0974   
    29. B(C  29,H  15)                1.0916 -0.000013  0.0000    1.0917   
    30. B(C  29,C  11)                1.5123  0.000050  0.0000    1.5123   
    31. B(C  30,C   0)                1.3865  0.000029 -0.0000    1.3864   
    32. B(C  31,C  30)                1.4113 -0.000077  0.0000    1.4114   
    33. B(C  31,C   3)                1.3866  0.000030 -0.0000    1.3865   
    34. B(H  32,C  30)                1.0878  0.000005 -0.0000    1.0878   
    35. B(H  33,C  31)                1.0877  0.000005 -0.0000    1.0877   
    36. A(H  16,C   0,C  30)          121.02  0.000059   -0.02    121.00   
    37. A(C   1,C   0,C  30)          121.03 -0.000048    0.01    121.04   
    38. A(C   1,C   0,H  16)          117.94 -0.000012    0.01    117.96   
    39. A(C   2,C   1,C  12)          120.62  0.000014    0.00    120.62   
    40. A(C   0,C   1,C  12)          120.23 -0.000032    0.00    120.23   
    41. A(C   0,C   1,C   2)          119.15  0.000018   -0.00    119.15   
    42. A(C   1,C   2,C   4)          120.93  0.000048   -0.00    120.93   
    43. A(C   1,C   2,C   3)          118.98  0.000001   -0.00    118.98   
    44. A(C   3,C   2,C   4)          120.09 -0.000049    0.01    120.10   
    45. A(H  20,C   3,C  31)          120.99  0.000067   -0.03    120.97   
    46. A(C   2,C   3,C  31)          121.09 -0.000041    0.01    121.09   
    47. A(C   2,C   3,H  20)          117.92 -0.000025    0.02    117.94   
    48. A(C   2,C   4,O  14)          120.22  0.000006    0.00    120.22   
    49. A(C   2,C   4,C   5)          117.35 -0.000073    0.00    117.35   
    50. A(C   5,C   4,O  14)          122.43  0.000067   -0.00    122.43   
    51. A(C   4,C   5,C  11)          121.63  0.000017    0.00    121.63   
    52. A(C   4,C   5,C   6)          115.81  0.000044   -0.00    115.81   
    53. A(C   6,C   5,C  11)          122.55 -0.000061    0.00    122.55   
    54. A(C   7,C   6,H  22)          110.44 -0.000045   -0.00    110.44   
    55. A(C   5,C   6,H  22)          107.81 -0.000014    0.00    107.81   
    56. A(C   7,C   6,H  21)          108.36 -0.000006   -0.01    108.35   
    57. A(C   5,C   6,H  21)          109.73 -0.000072   -0.00    109.73   
    58. A(H  21,C   6,H  22)          107.02  0.000016   -0.00    107.02   
    59. A(C   5,C   6,C   7)          113.30  0.000116    0.02    113.31   
    60. A(C   8,C   7,H  23)          117.09 -0.000058    0.03    117.12   
    61. A(C   6,C   7,H  23)          114.63  0.000094    0.02    114.64   
    62. A(C   6,C   7,C   8)          128.28 -0.000036   -0.05    128.24   
    63. A(C   9,C   8,C  10)          114.61 -0.000041    0.04    114.66   
    64. A(C   7,C   8,C  10)          124.72  0.000069   -0.06    124.66   
    65. A(C   7,C   8,C   9)          120.67 -0.000029    0.02    120.68   
    66. A(H  25,C   9,H  26)          106.23 -0.000001   -0.00    106.23   
    67. A(H  24,C   9,H  26)          108.23 -0.000001    0.00    108.23   
    68. A(C   8,C   9,H  26)          111.11  0.000006   -0.01    111.10   
    69. A(H  24,C   9,H  25)          108.06 -0.000003    0.00    108.06   
    70. A(C   8,C   9,H  25)          110.98 -0.000006    0.00    110.99   
    71. A(C   8,C   9,H  24)          112.00  0.000005    0.00    112.00   
    72. A(C   8,C  10,H  19)          111.07 -0.000003    0.01    111.09   
    73. A(H  27,C  10,H  28)          107.78 -0.000008    0.02    107.80   
    74. A(H  19,C  10,H  28)          106.24 -0.000000    0.01    106.25   
    75. A(C   8,C  10,H  28)          110.15 -0.000016    0.02    110.17   
    76. A(H  19,C  10,H  27)          108.77 -0.000005    0.00    108.77   
    77. A(C   8,C  10,H  27)          112.58  0.000030   -0.06    112.52   
    78. A(C  12,C  11,C  29)          114.71 -0.000067    0.01    114.72   
    79. A(C   5,C  11,C  29)          123.30 -0.000009   -0.00    123.30   
    80. A(C   5,C  11,C  12)          121.99  0.000075   -0.01    121.98   
    81. A(C  11,C  12,O  13)          121.48  0.000017    0.00    121.48   
    82. A(C   1,C  12,O  13)          121.04  0.000064   -0.00    121.04   
    83. A(C   1,C  12,C  11)          117.48 -0.000081    0.00    117.48   
    84. A(H  17,C  29,H  18)          105.76 -0.000031    0.02    105.78   
    85. A(H  15,C  29,H  18)          107.89  0.000017   -0.03    107.86   
    86. A(C  11,C  29,H  18)          110.86  0.000026    0.02    110.88   
    87. A(H  15,C  29,H  17)          108.31 -0.000031    0.04    108.35   
    88. A(C  11,C  29,H  17)          110.59  0.000032   -0.03    110.55   
    89. A(C  11,C  29,H  15)          113.12 -0.000016   -0.01    113.11   
    90. A(C  31,C  30,H  32)          119.96 -0.000039    0.01    119.96   
    91. A(C   0,C  30,H  32)          120.19  0.000006   -0.00    120.19   
    92. A(C   0,C  30,C  31)          119.85  0.000033   -0.01    119.84   
    93. A(C  30,C  31,H  33)          119.94 -0.000040    0.01    119.95   
    94. A(C   3,C  31,H  33)          120.16  0.000004   -0.00    120.15   
    95. A(C   3,C  31,C  30)          119.90  0.000037   -0.00    119.89   
    96. D(C   2,C   1,C   0,H  16)    179.93  0.000000   -0.01    179.93   
    97. D(C  12,C   1,C   0,H  16)     -0.16  0.000001    0.00     -0.16   
    98. D(C   2,C   1,C   0,C  30)     -0.07  0.000003   -0.01     -0.08   
    99. D(C  12,C   1,C   0,C  30)    179.83  0.000004   -0.00    179.83   
   100. D(C   3,C   2,C   1,C  12)   -179.82 -0.000005   -0.00   -179.82   
   101. D(C   4,C   2,C   1,C   0)   -179.91 -0.000006    0.01   -179.90   
   102. D(C   4,C   2,C   1,C  12)      0.18 -0.000006    0.00      0.18   
   103. D(C   3,C   2,C   1,C   0)      0.08 -0.000004    0.01      0.09   
   104. D(C  31,C   3,C   2,C   1)     -0.03  0.000003   -0.00     -0.03   
   105. D(C  31,C   3,C   2,C   4)    179.96  0.000004   -0.00    179.96   
   106. D(H  20,C   3,C   2,C   1)    180.00 -0.000001    0.00    180.00   
   107. D(H  20,C   3,C   2,C   4)     -0.01  0.000001   -0.00     -0.01   
   108. D(C   5,C   4,C   2,C   3)    180.00  0.000006   -0.01    179.99   
   109. D(O  14,C   4,C   2,C   1)   -179.55 -0.000023    0.02   -179.52   
   110. D(C   5,C   4,C   2,C   1)     -0.00  0.000007   -0.02     -0.02   
   111. D(O  14,C   4,C   2,C   3)      0.46 -0.000024    0.03      0.48   
   112. D(C  11,C   5,C   4,O  14)    179.39  0.000020   -0.04    179.35   
   113. D(C  11,C   5,C   4,C   2)     -0.14 -0.000010    0.01     -0.14   
   114. D(C   6,C   5,C   4,O  14)     -1.34  0.000025   -0.03     -1.37   
   115. D(C   6,C   5,C   4,C   2)    179.13 -0.000006    0.01    179.14   
   116. D(H  22,C   6,C   5,C  11)   -158.18  0.000003   -0.07   -158.25   
   117. D(H  22,C   6,C   5,C   4)     22.55 -0.000002   -0.07     22.48   
   118. D(H  21,C   6,C   5,C  11)    -41.96 -0.000024   -0.07    -42.04   
   119. D(H  21,C   6,C   5,C   4)    138.77 -0.000030   -0.08    138.70   
   120. D(C   7,C   6,C   5,C  11)     79.29 -0.000005   -0.08     79.21   
   121. D(C   7,C   6,C   5,C   4)    -99.98 -0.000011   -0.08   -100.06   
   122. D(H  23,C   7,C   6,C   5)    -67.74  0.000017   -0.42    -68.16   
   123. D(C   8,C   7,C   6,H  22)     -8.82 -0.000017   -0.42     -9.23   
   124. D(C   8,C   7,C   6,H  21)   -125.74 -0.000007   -0.40   -126.15   
   125. D(H  23,C   7,C   6,H  21)     54.28 -0.000003   -0.42     53.86   
   126. D(C   8,C   7,C   6,C   5)    112.24  0.000013   -0.40    111.84   
   127. D(H  23,C   7,C   6,H  22)    171.20 -0.000012   -0.43    170.78   
   128. D(C  10,C   8,C   7,H  23)    179.08  0.000009   -0.01    179.07   
   129. D(C  10,C   8,C   7,C   6)     -0.90  0.000014   -0.02     -0.92   
   130. D(C   9,C   8,C   7,H  23)     -1.43  0.000002   -0.02     -1.45   
   131. D(C   9,C   8,C   7,C   6)    178.59  0.000007   -0.03    178.56   
   132. D(H  26,C   9,C   8,C  10)    -59.97  0.000004   -0.15    -60.12   
   133. D(H  26,C   9,C   8,C   7)    120.49  0.000010   -0.13    120.35   
   134. D(H  25,C   9,C   8,C  10)     57.99  0.000003   -0.15     57.84   
   135. D(H  24,C   9,C   8,C  10)    178.86 -0.000002   -0.14    178.72   
   136. D(H  24,C   9,C   8,C   7)     -0.68  0.000004   -0.13     -0.81   
   137. D(H  25,C   9,C   8,C   7)   -121.55  0.000008   -0.14   -121.69   
   138. D(H  28,C  10,C   8,C   9)     45.80  0.000002   -0.84     44.96   
   139. D(H  28,C  10,C   8,C   7)   -134.69 -0.000005   -0.85   -135.54   
   140. D(H  27,C  10,C   8,C   9)    166.12  0.000001   -0.84    165.28   
   141. D(H  27,C  10,C   8,C   7)    -14.36 -0.000006   -0.85    -15.21   
   142. D(H  19,C  10,C   8,C   9)    -71.63  0.000014   -0.88    -72.50   
   143. D(H  19,C  10,C   8,C   7)    107.89  0.000008   -0.89    107.00   
   144. D(C  29,C  11,C   5,C   6)      0.88  0.000011   -0.05      0.82   
   145. D(C  29,C  11,C   5,C   4)   -179.90  0.000017   -0.05   -179.95   
   146. D(C  12,C  11,C   5,C   6)   -179.11  0.000007    0.01   -179.09   
   147. D(C  12,C  11,C   5,C   4)      0.11  0.000013    0.02      0.13   
   148. D(O  13,C  12,C  11,C  29)      0.12  0.000018   -0.04      0.08   
   149. D(C   1,C  12,C  11,C  29)   -179.92 -0.000015    0.03   -179.89   
   150. D(C   1,C  12,C  11,C   5)      0.07 -0.000011   -0.03      0.03   
   151. D(O  13,C  12,C   1,C   2)    179.75 -0.000025    0.09    179.84   
   152. D(O  13,C  12,C   1,C   0)     -0.16 -0.000025    0.09     -0.07   
   153. D(O  13,C  12,C  11,C   5)   -179.89  0.000022   -0.10   -180.00   
   154. D(C  11,C  12,C   1,C   2)     -0.21  0.000008    0.02     -0.19   
   155. D(C  11,C  12,C   1,C   0)    179.88  0.000007    0.01    179.90   
   156. D(H  17,C  29,C  11,C   5)    125.93 -0.000042    0.86    126.79   
   157. D(H  15,C  29,C  11,C  12)   -175.77 -0.000011    0.77   -175.00   
   158. D(H  15,C  29,C  11,C   5)      4.24 -0.000014    0.84      5.08   
   159. D(H  18,C  29,C  11,C  12)     62.89 -0.000040    0.80     63.69   
   160. D(H  18,C  29,C  11,C   5)   -117.10 -0.000044    0.87   -116.23   
   161. D(H  17,C  29,C  11,C  12)    -54.08 -0.000038    0.79    -53.29   
   162. D(H  32,C  30,C   0,H  16)      0.00  0.000001    0.00      0.01   
   163. D(H  32,C  30,C   0,C   1)   -179.99 -0.000002    0.00   -179.99   
   164. D(C  31,C  30,C   0,H  16)   -180.00  0.000002    0.00   -179.99   
   165. D(C  31,C  30,C   0,C   1)      0.01 -0.000000    0.00      0.01   
   166. D(H  33,C  31,C  30,H  32)      0.00  0.000002   -0.00     -0.00   
   167. D(H  33,C  31,C  30,C   0)    180.00  0.000001   -0.00    180.00   
   168. D(C   3,C  31,C  30,H  32)   -179.96  0.000000    0.00   -179.96   
   169. D(C   3,C  31,C  30,C   0)      0.04 -0.000001    0.00      0.05   
   170. D(H  33,C  31,C   3,H  20)     -0.02  0.000002   -0.00     -0.02   
   171. D(H  33,C  31,C   3,C   2)   -179.99 -0.000002   -0.00   -179.99   
   172. D(C  30,C  31,C   3,H  20)    179.94  0.000004   -0.00    179.93   
   173. D(C  30,C  31,C   3,C   2)     -0.03 -0.000000   -0.00     -0.03   
    ----------------------------------------------------------------------------

         *************************************************************
         *                GEOMETRY OPTIMIZATION CYCLE  12            *
         *************************************************************
---------------------------------
CARTESIAN COORDINATES (ANGSTROEM)
---------------------------------
  C     -3.597621    0.160678    0.580004
  C     -2.251339    0.273413    0.168479
  C     -1.553508   -0.893334   -0.242067
  C     -2.227985   -2.134387   -0.228638
  C     -0.150706   -0.821275   -0.675955
  C      0.484279    0.484677   -0.666672
  C      1.944352    0.515779   -1.103379
  C      2.916754    0.568485    0.057857
  C      3.778825   -0.379073    0.464640
  C      4.702024   -0.130803    1.637022
  C      3.929008   -1.738894   -0.179688
  C     -0.203609    1.629400   -0.266342
  C     -1.586604    1.582593    0.164989
  O     -2.204240    2.631821    0.527770
  O      0.458954   -1.873743   -1.049691
  H      1.431119    3.026757   -0.653559
  H     -4.112461    1.065217    0.891250
  H     -0.196258    3.718314   -0.807592
  H      0.464727    3.399138    0.782480
  H      4.865025   -1.803457   -0.754235
  H     -1.678356   -3.015647   -0.545939
  H      2.121577    1.391492   -1.742953
  H      2.128676   -0.368774   -1.714879
  H      2.900161    1.502152    0.623540
  H      4.572760    0.873190    2.055730
  H      5.755213   -0.243493    1.339962
  H      4.528940   -0.862993    2.439273
  H      3.093945   -1.983516   -0.839806
  H      3.987277   -2.519451    0.591767
  C      0.419782    3.007047   -0.242972
  C     -4.242880   -1.066442    0.586636
  C     -3.550523   -2.226249    0.177415
  H     -5.280242   -1.137296    0.906114
  H     -4.055032   -3.189895    0.181944

----------------------------
CARTESIAN COORDINATES (A.U.)
----------------------------
  NO LB      ZA    FRAG     MASS         X           Y           Z
   0 C     6.0000    0    12.011   -6.798519    0.303637    1.096049
   1 C     6.0000    0    12.011   -4.254414    0.516677    0.318379
   2 C     6.0000    0    12.011   -2.935705   -1.688156   -0.457441
   3 C     6.0000    0    12.011   -4.210281   -4.033407   -0.432064
   4 C     6.0000    0    12.011   -0.284792   -1.551984   -1.277370
   5 C     6.0000    0    12.011    0.915155    0.915907   -1.259827
   6 C     6.0000    0    12.011    3.674294    0.974681   -2.085085
   7 C     6.0000    0    12.011    5.511866    1.074280    0.109334
   8 C     6.0000    0    12.011    7.140945   -0.716344    0.878043
   9 C     6.0000    0    12.011    8.885538   -0.247182    3.093523
  10 C     6.0000    0    12.011    7.424750   -3.286033   -0.339562
  11 C     6.0000    0    12.011   -0.384765    3.079120   -0.503313
  12 C     6.0000    0    12.011   -2.998247    2.990668    0.311784
  13 O     8.0000    0    15.999   -4.165411    4.973421    0.997340
  14 O     8.0000    0    15.999    0.867298   -3.540862   -1.983629
  15 H     1.0000    0     1.008    2.704422    5.719742   -1.235048
  16 H     1.0000    0     1.008   -7.771425    2.012969    1.684219
  17 H     1.0000    0     1.008   -0.370873    7.026595   -1.526127
  18 H     1.0000    0     1.008    0.878206    6.423440    1.478673
  19 H     1.0000    0     1.008    9.193564   -3.408039   -1.425297
  20 H     1.0000    0     1.008   -3.171633   -5.698747   -1.031675
  21 H     1.0000    0     1.008    4.009199    2.629539   -3.293705
  22 H     1.0000    0     1.008    4.022615   -0.696882   -3.240651
  23 H     1.0000    0     1.008    5.480511    2.838655    1.178320
  24 H     1.0000    0     1.008    8.641264    1.650090    3.884766
  25 H     1.0000    0     1.008   10.875777   -0.460134    2.532161
  26 H     1.0000    0     1.008    8.558456   -1.630820    4.609558
  27 H     1.0000    0     1.008    5.846709   -3.748302   -1.587003
  28 H     1.0000    0     1.008    7.534862   -4.761072    1.118277
  29 C     6.0000    0    12.011    0.793272    5.682495   -0.459150
  30 C     6.0000    0    12.011   -8.017881   -2.015283    1.108582
  31 C     6.0000    0    12.011   -6.709517   -4.207002    0.335265
  32 H     1.0000    0     1.008   -9.978211   -2.149177    1.712307
  33 H     1.0000    0     1.008   -7.662899   -6.028028    0.343825

--------------------------------
INTERNAL COORDINATES (ANGSTROEM)
--------------------------------
 C      0   0   0     0.000000000000     0.00000000     0.00000000
 C      1   0   0     1.412281593391     0.00000000     0.00000000
 C      2   1   0     1.420145985319   119.14828438     0.00000000
 C      3   2   1     1.412555310043   118.97608064     0.08917092
 C      3   2   1     1.470138258787   120.92550427   180.09516977
 C      5   3   2     1.452171371894   117.35040824     0.00000000
 C      6   5   3     1.524301316541   115.80814571   179.13527980
 C      7   6   5     1.515523725436   113.31459093   259.93902178
 C      8   7   6     1.344062735606   128.23711321   111.83791824
 C      9   8   7     1.512749734979   120.68253663   178.55620004
 C      9   8   7     1.512226074033   124.65883034   359.08006567
 C      6   5   3     1.394218364070   121.63277018   359.86122705
 C     12   6   5     1.449452547022   121.98497249     0.13143048
 O     13  12   6     1.270418721493   121.47887520   180.00353421
 O      5   3   2     1.272420736547   120.22076752   180.47597613
 H     12   6   5     2.185149292710    96.03043250   182.38937650
 H      1   2   3     1.086335569186   117.95613524   179.92610629
 H     16  12   6     1.774917178923    65.07800664   151.37434923
 H     18  16  12     1.751314118651    60.27411868    74.98541948
 H     11   9   8     1.100181037075   111.08633733   107.00134548
 H      4   3   2     1.085997321875   117.93799287   179.99742592
 H      7   6   5     1.098789091866   109.72572725   138.69521775
 H      7   6   5     1.091027174823   107.80990394    22.47978854
 H      8   7   6     1.091790648407   114.64472973   291.84487373
 H     10   9   8     1.095457717802   112.00110668   359.18944663
 H     10   9   8     1.100068616508   110.98849113   238.31243869
 H     10   9   8     1.099848474585   111.10044232   120.35326249
 H     11   9   8     1.092211273637   112.51862659   344.78506982
 H     11   9   8     1.099003044479   110.17181639   224.46115643
 C     16  12   6     1.091683407529    39.53454447   184.26635016
 C      1   2   3     1.386443756832   121.04439479   359.92018159
 C      4   3   2     1.386515839057   121.09431369   359.96675403
 H     31   1   2     1.087752316355   120.19222351   180.01263658
 H     32   4   3     1.087732372231   120.15427095   180.01234207

---------------------------
INTERNAL COORDINATES (A.U.)
---------------------------
 C      0   0   0     0.000000000000     0.00000000     0.00000000
 C      1   0   0     2.668825435488     0.00000000     0.00000000
 C      2   1   0     2.683686982441   119.14828438     0.00000000
 C      3   2   1     2.669342684997   118.97608064     0.08917092
 C      3   2   1     2.778158688107   120.92550427   180.09516977
 C      5   3   2     2.744206192401   117.35040824     0.00000000
 C      6   5   3     2.880512033839   115.80814571   179.13527980
 C      7   6   5     2.863924790535   113.31459093   259.93902178
 C      8   7   6     2.539910477104   128.23711321   111.83791824
 C      9   8   7     2.858682708273   120.68253663   178.55620004
 C      9   8   7     2.857693132498   124.65883034   359.08006567
 C      6   5   3     2.634690878976   121.63277018   359.86122705
 C     12   6   5     2.739068357985   121.98497249     0.13143048
 O     13  12   6     2.400743459029   121.47887520   180.00353421
 O      5   3   2     2.404526719195   120.22076752   180.47597613
 H     12   6   5     4.129333724954    96.03043250   182.38937650
 H      1   2   3     2.052876715299   117.95613524   179.92610629
 H     16  12   6     3.354107378556    65.07800664   151.37434923
 H     18  16  12     3.309504058721    60.27411868    74.98541948
 H     11   9   8     2.079040857806   111.08633733   107.00134548
 H      4   3   2     2.052237520516   117.93799287   179.99742592
 H      7   6   5     2.076410462567   109.72572725   138.69521775
 H      7   6   5     2.061742565081   107.80990394    22.47978854
 H      8   7   6     2.063185321066   114.64472973   291.84487373
 H     10   9   8     2.070115077936   112.00110668   359.18944663
 H     10   9   8     2.078828413721   110.98849113   238.31243869
 H     10   9   8     2.078412405776   111.10044232   120.35326249
 H     11   9   8     2.063980187555   112.51862659   344.78506982
 H     11   9   8     2.076814774411   110.17181639   224.46115643
 C     16  12   6     2.062982665176    39.53454447   184.26635016
 C      1   2   3     2.619999000497   121.04439479   359.92018159
 C      4   3   2     2.620135216163   121.09431369   359.96675403
 H     31   1   2     2.055553979449   120.19222351   180.01263658
 H     32   4   3     2.055516290518   120.15427095   180.01234207


           ************************************************************
           *        Program running with 4 parallel MPI-processes     *
           *              working on a common directory               *
           ************************************************************
------------------------------------------------------------------------------
                   ___                                                        
                  /   \      - P O W E R E D   B Y -                         
                 /     \                                                     
                 |  |  |   _    _      __       _____    __    __             
                 |  |  |  | |  | |    /  \     |  _  \  |  |  /  |          
                  \  \/   | |  | |   /    \    | | | |  |  | /  /          
                 / \  \   | |__| |  /  /\  \   | |_| |  |  |/  /          
                |  |  |   |  __  | /  /__\  \  |    /   |      \           
                |  |  |   | |  | | |   __   |  |    \   |  |\   \          
                \     /   | |  | | |  |  |  |  | |\  \  |  | \   \       
                 \___/    |_|  |_| |__|  |__|  |_| \__\ |__|  \__/        
                                                                              
                      - O R C A' S   B I G   F R I E N D -                    
                                      &                                       
                       - I N T E G R A L  F E E D E R -                       
                                                                              
 v1 FN, 2020, v2 2021                                                         
------------------------------------------------------------------------------


Reading SHARK input file MK1_1e_0H_B3LYP_631Gd_opt.SHARKINP.tmp ... ok
----------------------
SHARK INTEGRAL PACKAGE
----------------------

Number of atoms                             ...     34
Number of basis functions                   ...    284
Number of shells                            ...    140
Maximum angular momentum                    ...      2
Integral batch strategy                     ... SHARK/LIBINT Hybrid
RI-J (if used) integral strategy            ... SPLIT-RIJ (Revised 2003 algorithm where possible)
Printlevel                                  ...      1
Contraction scheme used                     ... SEGMENTED contraction
Coulomb Range Separation                    ... NOT USED
Exchange Range Separation                   ... NOT USED
Finite Nucleus Model                        ... NOT USED
Auxiliary Coulomb fitting basis             ... AVAILABLE
   # of basis functions in Aux-J            ...   1058
   # of shells in Aux-J                     ...    350
   Maximum angular momentum in Aux-J        ...      4
Auxiliary J/K fitting basis                 ... NOT available
Auxiliary Correlation fitting basis         ... NOT available
Auxiliary 'external' fitting basis          ... NOT available
Integral threshold                          ...     2.500000e-11
Primitive cut-off                           ...     2.500000e-12
Primitive pair pre-selection threshold      ...     2.500000e-12

Calculating pre-screening integrals         ... done (  0.0 sec) Dimension = 140
Organizing shell pair data                  ... done (  0.1 sec)
Shell pair information
Total number of shell pairs                 ...      9870
Shell pairs after pre-screening             ...      7650
Total number of primitive shell pairs       ...     56371
Primitive shell pairs kept                  ...     24839
          la=0 lb=0:   2727 shell pairs
          la=1 lb=0:   2582 shell pairs
          la=1 lb=1:    613 shell pairs
          la=2 lb=0:   1067 shell pairs
          la=2 lb=1:    545 shell pairs
          la=2 lb=2:    116 shell pairs

Calculating one electron integrals          ... done (  0.0 sec)
Calculating RI/J V-Matrix + Cholesky decomp.... done (  0.1 sec)
Calculating Nuclear repulsion               ... done (  0.0 sec) ENN=   1235.451814393666 Eh

SHARK setup successfully completed in   0.4 seconds

Maximum memory used throughout the entire GTOINT-calculation: 19.2 MB
[1717793150.580099] [eu-a2p-327:125489:0]          mpool.c:38   UCX  WARN  object 0x35ae100 was not returned to mpool ucp_requests
[1717793150.580125] [eu-a2p-327:125489:0]          mpool.c:38   UCX  WARN  object 0x35ae2c0 was not returned to mpool ucp_requests
[1717793150.580129] [eu-a2p-327:125489:0]          mpool.c:38   UCX  WARN  object 0x35ae480 was not returned to mpool ucp_requests
[1717793150.580133] [eu-a2p-327:125489:0]          mpool.c:38   UCX  WARN  object 0x35ae640 was not returned to mpool ucp_requests
[1717793150.580135] [eu-a2p-327:125489:0]          mpool.c:38   UCX  WARN  object 0x35ae800 was not returned to mpool ucp_requests
[1717793150.580138] [eu-a2p-327:125489:0]          mpool.c:38   UCX  WARN  object 0x35ae9c0 was not returned to mpool ucp_requests
[1717793150.580141] [eu-a2p-327:125489:0]          mpool.c:38   UCX  WARN  object 0x35aeb80 was not returned to mpool ucp_requests
[1717793150.580144] [eu-a2p-327:125489:0]          mpool.c:38   UCX  WARN  object 0x35aed40 was not returned to mpool ucp_requests
[1717793150.580146] [eu-a2p-327:125489:0]          mpool.c:38   UCX  WARN  object 0x35aef00 was not returned to mpool ucp_requests
[1717793150.580149] [eu-a2p-327:125489:0]          mpool.c:38   UCX  WARN  object 0x35af0c0 was not returned to mpool ucp_requests
[1717793150.580152] [eu-a2p-327:125489:0]          mpool.c:38   UCX  WARN  object 0x35af280 was not returned to mpool ucp_requests
[1717793150.580154] [eu-a2p-327:125489:0]          mpool.c:38   UCX  WARN  object 0x35af440 was not returned to mpool ucp_requests
[1717793150.580157] [eu-a2p-327:125489:0]          mpool.c:38   UCX  WARN  object 0x35af600 was not returned to mpool ucp_requests
[1717793150.580160] [eu-a2p-327:125489:0]          mpool.c:38   UCX  WARN  object 0x35af7c0 was not returned to mpool ucp_requests
[1717793150.580163] [eu-a2p-327:125489:0]          mpool.c:38   UCX  WARN  object 0x35af980 was not returned to mpool ucp_requests
[1717793150.580165] [eu-a2p-327:125489:0]          mpool.c:38   UCX  WARN  object 0x35afb40 was not returned to mpool ucp_requests
[1717793150.580168] [eu-a2p-327:125489:0]          mpool.c:38   UCX  WARN  object 0x35afd00 was not returned to mpool ucp_requests
[1717793150.580171] [eu-a2p-327:125489:0]          mpool.c:38   UCX  WARN  object 0x35afec0 was not returned to mpool ucp_requests
[1717793150.586123] [eu-a2p-327:125488:0]          mpool.c:38   UCX  WARN  object 0x3057f80 was not returned to mpool ucp_requests
[1717793150.586142] [eu-a2p-327:125488:0]          mpool.c:38   UCX  WARN  object 0x3058140 was not returned to mpool ucp_requests
[1717793150.586147] [eu-a2p-327:125488:0]          mpool.c:38   UCX  WARN  object 0x3058300 was not returned to mpool ucp_requests
[1717793150.586150] [eu-a2p-327:125488:0]          mpool.c:38   UCX  WARN  object 0x30584c0 was not returned to mpool ucp_requests
[1717793150.586153] [eu-a2p-327:125488:0]          mpool.c:38   UCX  WARN  object 0x3058680 was not returned to mpool ucp_requests
[1717793150.586156] [eu-a2p-327:125488:0]          mpool.c:38   UCX  WARN  object 0x3058840 was not returned to mpool ucp_requests
[1717793150.586158] [eu-a2p-327:125488:0]          mpool.c:38   UCX  WARN  object 0x3058a00 was not returned to mpool ucp_requests
[1717793150.586161] [eu-a2p-327:125488:0]          mpool.c:38   UCX  WARN  object 0x3058d80 was not returned to mpool ucp_requests
[1717793150.586164] [eu-a2p-327:125488:0]          mpool.c:38   UCX  WARN  object 0x3058f40 was not returned to mpool ucp_requests
[1717793150.586018] [eu-a2p-327:125490:0]          mpool.c:38   UCX  WARN  object 0x2c10640 was not returned to mpool ucp_requests
[1717793150.586040] [eu-a2p-327:125490:0]          mpool.c:38   UCX  WARN  object 0x2c10800 was not returned to mpool ucp_requests
[1717793150.586056] [eu-a2p-327:125490:0]          mpool.c:38   UCX  WARN  object 0x2c109c0 was not returned to mpool ucp_requests
[1717793150.586060] [eu-a2p-327:125490:0]          mpool.c:38   UCX  WARN  object 0x2c10b80 was not returned to mpool ucp_requests


           ************************************************************
           *        Program running with 4 parallel MPI-processes     *
           *              working on a common directory               *
           ************************************************************

Diagonalization of the overlap matrix:
Smallest eigenvalue                        ... 3.233e-04
Time for diagonalization                   ...    0.011 sec
Threshold for overlap eigenvalues          ... 1.000e-08
Number of eigenvalues below threshold      ... 0
Time for construction of square roots      ...    0.006 sec
Total time needed                          ...    0.018 sec

-------------------
DFT GRID GENERATION
-------------------

General Integration Accuracy     IntAcc      ... 4.959
Radial Grid Type                 RadialGrid  ... OptM3 with GC (2021)
Angular Grid (max. ang.)         AngularGrid ... 6 (Lebedev-590)
Angular grid pruning method      GridPruning ... 4 (adaptive)
Weight generation scheme         WeightScheme... Becke
Basis function cutoff            BFCut       ... 1.0000e-11
Integration weight cutoff        WCut        ... 1.0000e-14
Angular grids for H and He will be reduced by one unit
Partially contracted basis set               ... off
Rotationally invariant grid construction     ... off

Total number of grid points                  ...   392725
Total number of batches                      ...     6153
Average number of points per batch           ...       63
Average number of grid points per atom       ...    11551
Time for grid setup =    4.962 sec

--------------------
COSX GRID GENERATION
--------------------

GRIDX 1
-------
General Integration Accuracy     IntAcc      ... 4.020
Radial Grid Type                 RadialGrid  ... OptM3 with GC (2021)
Angular Grid (max. ang.)         AngularGrid ... 2 (Lebedev-110)
Angular grid pruning method      GridPruning ... 4 (adaptive)
Weight generation scheme         WeightScheme... Becke
Basis function cutoff            BFCut       ... 1.0000e-11
Integration weight cutoff        WCut        ... 1.0000e-14
Angular grids for H and He will be reduced by one unit
Partially contracted basis set               ... on
Rotationally invariant grid construction     ... off

Total number of grid points                  ...    43626
Total number of batches                      ...      698
Average number of points per batch           ...       62
Average number of grid points per atom       ...     1283
UseSFitting                                  ... on

GRIDX 2
-------
General Integration Accuracy     IntAcc      ... 4.338
Radial Grid Type                 RadialGrid  ... OptM3 with GC (2021)
Angular Grid (max. ang.)         AngularGrid ... 3 (Lebedev-194)
Angular grid pruning method      GridPruning ... 4 (adaptive)
Weight generation scheme         WeightScheme... Becke
Basis function cutoff            BFCut       ... 1.0000e-11
Integration weight cutoff        WCut        ... 1.0000e-14
Angular grids for H and He will be reduced by one unit
Partially contracted basis set               ... on
Rotationally invariant grid construction     ... off

Total number of grid points                  ...    95371
Total number of batches                      ...     1506
Average number of points per batch           ...       63
Average number of grid points per atom       ...     2805
UseSFitting                                  ... on

GRIDX 3
-------
General Integration Accuracy     IntAcc      ... 4.871
Radial Grid Type                 RadialGrid  ... OptM3 with GC (2021)
Angular Grid (max. ang.)         AngularGrid ... 4 (Lebedev-302)
Angular grid pruning method      GridPruning ... 4 (adaptive)
Weight generation scheme         WeightScheme... Becke
Basis function cutoff            BFCut       ... 1.0000e-11
Integration weight cutoff        WCut        ... 1.0000e-14
Angular grids for H and He will be reduced by one unit
Partially contracted basis set               ... on
Rotationally invariant grid construction     ... off

Total number of grid points                  ...   180019
Total number of batches                      ...     2828
Average number of points per batch           ...       63
Average number of grid points per atom       ...     5295
UseSFitting                                  ... on

Time for X-Grid setup             =    2.435 sec


--------------------
CPCM SOLVATION MODEL
--------------------
CPCM parameters:
  Epsilon                                         ...      80.4000
  Refrac                                          ...       1.3300
  Rsolv                                           ...       1.3000
  Surface type                                    ... GAUSSIAN VDW
  Epsilon function type                           ...         CPCM
Radii:
 Radius for C  used is    3.8550 Bohr (=   2.0400 Ang.)
 Radius for O  used is    3.4469 Bohr (=   1.8240 Ang.)
 Radius for H  used is    2.4944 Bohr (=   1.3200 Ang.)
Calculating surface                               ...        done! (  0.0s)
GEPOL surface points                              ...         1795
GEPOL Volume                                      ...    2053.7818
GEPOL Surface-area                                ...    1049.2528
Calculating surface distance matrix               ...        done! (  0.0s)
Performing Cholesky decomposition & store         ...        done! (  0.1s)
Overall time for CPCM initialization              ...                 0.1s
--------------
SCF ITERATIONS
--------------
ITER       Energy         Delta-E        Max-DP      RMS-DP      [F,P]     Damp
               ***  Starting incremental Fock matrix formation  ***
  0   -769.4235522698   0.000000000000 0.00036870  0.00000865  0.0048637 0.7000
  1   -769.4235923950  -0.000040125242 0.00033726  0.00000846  0.0038425 0.7000
                               ***Turning on DIIS***
  2   -769.4236243624  -0.000031967360 0.00086897  0.00002286  0.0028839 0.0000
  3   -769.4237064403  -0.000082077895 0.00023460  0.00000521  0.0003824 0.0000
               *** Restarting incremental Fock matrix formation ***
                                   *** Resetting DIIS ***
  4   -769.4237078361  -0.000001395839 0.00007307  0.00000100  0.0000636 0.0000
  5   -769.4237078188   0.000000017328 0.00005105  0.00000067  0.0001327 0.0000
  6   -769.4237078524  -0.000000033600 0.00000859  0.00000012  0.0000137 0.0000
  7   -769.4237078513   0.000000001079 0.00000265  0.00000006  0.0000065 0.0000
  8   -769.4237078598  -0.000000008516 0.00000189  0.00000004  0.0000013 0.0000
                            ***DIIS convergence achieved***

               *****************************************************
               *                     SUCCESS                       *
               *           SCF CONVERGED AFTER   9 CYCLES          *
               *****************************************************

Old exchange energy                            =    -21.085382709 Eh
New exchange energy                            =    -21.085388150 Eh
Exchange energy change after final integration =     -0.000005441 Eh
Total energy after final integration           =   -769.423713296 Eh
Final COS-X integration done in                =    15.721 sec
Total Energy       :         -769.42371330 Eh          -20937.08366 eV
  Last Energy change         ...    4.4517e-09  Tolerance :   1.0000e-08
  Last MAX-Density change    ...    0.0000e+00  Tolerance :   1.0000e-07
             **** THE GBW FILE WAS UPDATED (MK1_1e_0H_B3LYP_631Gd_opt.gbw) ****
             **** DENSITY MK1_1e_0H_B3LYP_631Gd_opt.scfp WAS UPDATED ****
             **** ENERGY FILE WAS UPDATED (MK1_1e_0H_B3LYP_631Gd_opt.en.tmp) ****
----------------------
UHF SPIN CONTAMINATION
----------------------

Warning: in a DFT calculation there is little theoretical justification to 
         calculate <S**2> as in Hartree-Fock theory. We will do it anyways
         but you should keep in mind that the values have only limited relevance

Expectation value of <S**2>     :     0.759602
Ideal value S*(S+1) for S=0.5   :     0.750000
Deviation                       :     0.009602

             **** THE GBW FILE WAS UPDATED (MK1_1e_0H_B3LYP_631Gd_opt.gbw) ****
             **** DENSITY MK1_1e_0H_B3LYP_631Gd_opt.scfp WAS UPDATED ****
Total SCF time: 0 days 0 hours 1 min 33 sec 

Maximum memory used throughout the entire SCF-calculation: 109.3 MB

-------------------------   --------------------
FINAL SINGLE POINT ENERGY      -769.423713296465
-------------------------   --------------------


           ************************************************************
           *        Program running with 4 parallel MPI-processes     *
           *              working on a common directory               *
           ************************************************************
------------------------------------------------------------------------------
                         ORCA SCF GRADIENT CALCULATION
------------------------------------------------------------------------------

 ... reading COSX grid (gridx3)
Gradient of the Kohn-Sham DFT energy:
Kohn-Sham wavefunction type      ... UKS
Hartree-Fock exchange scaling    ...    0.200
Number of operators              ...    2
Number of atoms                  ...   34
Basis set dimensions             ...  284
Integral neglect threshold       ... 2.5e-11
Integral primitive cutoff        ... 2.5e-12
SHARK Integral package           ... ON

Nuc. rep. gradient       (SHARK) ... done (  0.0 sec)
HCore & Overlap gradient (SHARK) ... done (  0.2 sec)
RI-J gradient            (SHARK) ... done (  1.2 sec)
COSX-gradient                    ... done ( 22.3 sec)
Exchange-correlation gradient    ... done

------------------
CARTESIAN GRADIENT
------------------

   1   C   :   -0.000054965    0.000025963    0.000019872
   2   C   :    0.000083110   -0.000028382   -0.000019683
   3   C   :    0.000027317    0.000113503    0.000012014
   4   C   :   -0.000008838   -0.000066543   -0.000011105
   5   C   :    0.000015854   -0.000038431   -0.000034133
   6   C   :   -0.000145633    0.000070091   -0.000019333
   7   C   :    0.000088478   -0.000069292    0.000064679
   8   C   :   -0.000016477    0.000102136   -0.000070105
   9   C   :   -0.000043052   -0.000036620   -0.000028144
  10   C   :    0.000000284   -0.000001159    0.000014268
  11   C   :   -0.000004153   -0.000005340    0.000043668
  12   C   :    0.000069084   -0.000187236   -0.000020318
  13   C   :   -0.000092549    0.000046606    0.000019225
  14   O   :    0.000018338    0.000027424    0.000014687
  15   O   :    0.000012409   -0.000032082    0.000004732
  16   H   :   -0.000011142    0.000002038    0.000006816
  17   H   :   -0.000000841   -0.000001567   -0.000002782
  18   H   :    0.000013998    0.000009428   -0.000033630
  19   H   :   -0.000039243    0.000014561   -0.000021980
  20   H   :   -0.000005804    0.000014836   -0.000013374
  21   H   :    0.000001110    0.000003602   -0.000001257
  22   H   :   -0.000039527    0.000005254   -0.000011451
  23   H   :    0.000023263    0.000007915    0.000001365
  24   H   :    0.000043070   -0.000028089    0.000032394
  25   H   :    0.000002655   -0.000001856    0.000001637
  26   H   :    0.000002807   -0.000000471    0.000005279
  27   H   :   -0.000001218   -0.000002834   -0.000002217
  28   H   :    0.000006883   -0.000002701   -0.000004821
  29   H   :    0.000015211   -0.000000665   -0.000008711
  30   C   :    0.000042590    0.000052093    0.000058700
  31   C   :    0.000036732   -0.000038379   -0.000021293
  32   C   :   -0.000015668    0.000061002    0.000012296
  33   H   :   -0.000003243   -0.000013223   -0.000003729
  34   H   :   -0.000014269    0.000004512    0.000001459

Difference to translation invariance:
           :    0.0000065726    0.0000060957   -0.0000149751

Difference to rotation invariance:
           :    0.0000300896   -0.0002194753   -0.0002088612

Norm of the cartesian gradient     ...    0.0004230405
RMS gradient                       ...    0.0000418873
MAX gradient                       ...    0.0001872358

-------
TIMINGS
-------

Total SCF gradient time            ...       34.461 sec

One electron gradient       ....       0.217 sec  (  0.6%)
RI-J Coulomb gradient       ....       1.186 sec  (  3.4%)
COSX gradient               ....      22.337 sec  ( 64.8%)
XC gradient                 ....       9.240 sec  ( 26.8%)
CPCM gradient               ....       0.560 sec  (  1.6%)
   A-Matrix (El+Nuc)        ....       0.131 sec  (  0.4%)
   Potential                ....       0.429 sec  (  1.2%)

Maximum memory used throughout the entire SCFGRAD-calculation: 88.8 MB
------------------------------------------------------------------------------
                         ORCA GEOMETRY RELAXATION STEP
------------------------------------------------------------------------------

Reading the OPT-File                    .... done
Getting information on internals        .... done
Copying old internal coords+grads       .... done
Making the new internal coordinates     .... (new redundants).... done
Validating the new internal coordinates .... (new redundants).... done
Calculating the B-matrix                .... done
Calculating the G,G- and P matrices     .... done
Transforming gradient to internals      .... done
Projecting the internal gradient        .... done
Number of atoms                         ....  34
Number of internal coordinates          .... 173
Current Energy                          ....  -769.423713296 Eh
Current gradient norm                   ....     0.000423041 Eh/bohr
Maximum allowed component of the step   ....  0.300
Current trust radius                    ....  0.300
Updating the Hessian (BFGS)             .... done
Forming the augmented Hessian           .... done
Diagonalizing the augmented Hessian     .... done
Last element of RFO vector              ....  0.998486209
Lowest eigenvalues of augmented Hessian:
 -0.000002184  0.000469699  0.006596340  0.011565620  0.011857761
Length of the computed step             ....  0.055086028
The final length of the internal step   ....  0.055086028
Converting the step to cartesian space:
 Initial RMS(Int)=    0.0041881132
Transforming coordinates:
 Iter   0:  RMS(Cart)=    0.0115698687 RMS(Int)=    0.4776190412
 Iter   1:  RMS(Cart)=    0.0000741643 RMS(Int)=    0.0000485681
 Iter   2:  RMS(Cart)=    0.0000010859 RMS(Int)=    0.0000005849
 Iter   3:  RMS(Cart)=    0.0000000176 RMS(Int)=    0.0000000127
done
Storing new coordinates                 .... done

                                .--------------------.
          ----------------------|Geometry convergence|-------------------------
          Item                value                   Tolerance       Converged
          ---------------------------------------------------------------------
          Energy change      -0.0000021956            0.0000002000      NO
          RMS gradient        0.0000233443            0.0000080000      NO
          MAX gradient        0.0000918855            0.0000300000      NO
          RMS step            0.0041881132            0.0001000000      NO
          MAX step            0.0168368200            0.0002000000      NO
          ........................................................
          Max(Bonds)      0.0002      Max(Angles)    0.06
          Max(Dihed)        0.96      Max(Improp)    0.00
          ---------------------------------------------------------------------

The optimization has not yet converged - more geometry cycles are needed


    ---------------------------------------------------------------------------
                         Redundant Internal Coordinates
                            (Angstroem and degrees)

        Definition                    Value    dE/dq     Step     New-Value
    ----------------------------------------------------------------------------
     1. B(C   1,C   0)                1.4123  0.000048 -0.0000    1.4123   
     2. B(C   2,C   1)                1.4201  0.000004 -0.0000    1.4201   
     3. B(C   3,C   2)                1.4126  0.000048 -0.0000    1.4125   
     4. B(C   4,C   2)                1.4701  0.000003 -0.0001    1.4701   
     5. B(C   5,C   4)                1.4522  0.000002 -0.0000    1.4522   
     6. B(C   6,C   5)                1.5243  0.000064 -0.0001    1.5242   
     7. B(C   7,C   6)                1.5155 -0.000027  0.0001    1.5156   
     8. B(C   8,C   7)                1.3441  0.000005 -0.0000    1.3440   
     9. B(C   9,C   8)                1.5127  0.000015 -0.0001    1.5127   
    10. B(C  10,C   8)                1.5122 -0.000013  0.0002    1.5124   
    11. B(C  11,C   5)                1.3942 -0.000056  0.0000    1.3942   
    12. B(C  12,C  11)                1.4495  0.000026  0.0000    1.4495   
    13. B(C  12,C   1)                1.4683 -0.000018  0.0000    1.4683   
    14. B(O  13,C  12)                1.2704  0.000018 -0.0000    1.2704   
    15. B(O  14,C   4)                1.2724  0.000031  0.0001    1.2725   
    16. B(H  16,C   0)                1.0863 -0.000002  0.0000    1.0863   
    17. B(H  19,C  10)                1.1002  0.000002  0.0000    1.1002   
    18. B(H  20,C   3)                1.0860 -0.000002  0.0000    1.0860   
    19. B(H  21,C   6)                1.0988  0.000004 -0.0000    1.0988   
    20. B(H  22,C   6)                1.0910 -0.000003  0.0000    1.0910   
    21. B(H  23,C   7)                1.0918 -0.000008  0.0000    1.0918   
    22. B(H  24,C   9)                1.0955 -0.000001  0.0000    1.0955   
    23. B(H  25,C   9)                1.1001  0.000002 -0.0000    1.1001   
    24. B(H  26,C   9)                1.0998 -0.000001  0.0000    1.0999   
    25. B(H  27,C  10)                1.0922 -0.000002  0.0001    1.0923   
    26. B(H  28,C  10)                1.0990 -0.000006 -0.0001    1.0989   
    27. B(C  29,H  18)                1.0988 -0.000017  0.0001    1.0989   
    28. B(C  29,H  17)                1.0974  0.000016 -0.0002    1.0972   
    29. B(C  29,H  15)                1.0917 -0.000014  0.0001    1.0917   
    30. B(C  29,C  11)                1.5123  0.000071 -0.0001    1.5122   
    31. B(C  30,C   0)                1.3864  0.000002 -0.0000    1.3864   
    32. B(C  31,C  30)                1.4114 -0.000055  0.0001    1.4115   
    33. B(C  31,C   3)                1.3865  0.000004 -0.0000    1.3865   
    34. B(H  32,C  30)                1.0878  0.000003 -0.0000    1.0877   
    35. B(H  33,C  31)                1.0877  0.000004 -0.0000    1.0877   
    36. A(H  16,C   0,C  30)          121.00  0.000007   -0.02    120.98   
    37. A(C   1,C   0,C  30)          121.04 -0.000018    0.01    121.06   
    38. A(C   1,C   0,H  16)          117.96  0.000012    0.01    117.96   
    39. A(C   2,C   1,C  12)          120.62  0.000008    0.00    120.62   
    40. A(C   0,C   1,C  12)          120.23 -0.000013    0.00    120.23   
    41. A(C   0,C   1,C   2)          119.15  0.000005   -0.01    119.14   
    42. A(C   1,C   2,C   4)          120.93  0.000045   -0.01    120.92   
    43. A(C   1,C   2,C   3)          118.98 -0.000012   -0.00    118.97   
    44. A(C   3,C   2,C   4)          120.10 -0.000033    0.01    120.11   
    45. A(H  20,C   3,C  31)          120.97  0.000010   -0.02    120.95   
    46. A(C   2,C   3,C  31)          121.09 -0.000014    0.01    121.10   
    47. A(C   2,C   3,H  20)          117.94  0.000004    0.01    117.95   
    48. A(C   2,C   4,O  14)          120.22  0.000021   -0.01    120.21   
    49. A(C   2,C   4,C   5)          117.35 -0.000062    0.01    117.36   
    50. A(C   5,C   4,O  14)          122.43  0.000041   -0.01    122.42   
    51. A(C   4,C   5,C  11)          121.63  0.000017    0.00    121.63   
    52. A(C   4,C   5,C   6)          115.81  0.000030   -0.01    115.80   
    53. A(C   6,C   5,C  11)          122.55 -0.000047    0.01    122.56   
    54. A(C   7,C   6,H  22)          110.44 -0.000041    0.00    110.44   
    55. A(C   5,C   6,H  22)          107.81  0.000009   -0.01    107.80   
    56. A(C   7,C   6,H  21)          108.35  0.000010   -0.02    108.33   
    57. A(C   5,C   6,H  21)          109.73 -0.000069    0.02    109.74   
    58. A(H  21,C   6,H  22)          107.02  0.000006    0.00    107.02   
    59. A(C   5,C   6,C   7)          113.31  0.000080    0.00    113.32   
    60. A(C   8,C   7,H  23)          117.12 -0.000031    0.03    117.15   
    61. A(C   6,C   7,H  23)          114.64  0.000092    0.00    114.65   
    62. A(C   6,C   7,C   8)          128.24 -0.000061   -0.03    128.20   
    63. A(C   9,C   8,C  10)          114.66 -0.000019    0.04    114.70   
    64. A(C   7,C   8,C  10)          124.66  0.000027   -0.06    124.60   
    65. A(C   7,C   8,C   9)          120.68 -0.000007    0.01    120.70   
    66. A(H  25,C   9,H  26)          106.23 -0.000002   -0.00    106.23   
    67. A(H  24,C   9,H  26)          108.23  0.000001    0.00    108.23   
    68. A(C   8,C   9,H  26)          111.10 -0.000006   -0.00    111.10   
    69. A(H  24,C   9,H  25)          108.06 -0.000004    0.00    108.06   
    70. A(C   8,C   9,H  25)          110.99  0.000007    0.00    110.99   
    71. A(C   8,C   9,H  24)          112.00  0.000004    0.00    112.00   
    72. A(C   8,C  10,H  19)          111.09 -0.000023    0.02    111.11   
    73. A(H  27,C  10,H  28)          107.80  0.000001    0.02    107.82   
    74. A(H  19,C  10,H  28)          106.25  0.000002    0.01    106.26   
    75. A(C   8,C  10,H  28)          110.17  0.000018    0.01    110.18   
    76. A(H  19,C  10,H  27)          108.77 -0.000007    0.01    108.78   
    77. A(C   8,C  10,H  27)          112.52  0.000009   -0.06    112.46   
    78. A(C  12,C  11,C  29)          114.72 -0.000074    0.03    114.74   
    79. A(C   5,C  11,C  29)          123.30  0.000021   -0.01    123.29   
    80. A(C   5,C  11,C  12)          121.98  0.000053   -0.01    121.97   
    81. A(C  11,C  12,O  13)          121.48 -0.000001    0.00    121.48   
    82. A(C   1,C  12,O  13)          121.04  0.000062   -0.01    121.03   
    83. A(C   1,C  12,C  11)          117.48 -0.000061    0.01    117.49   
    84. A(H  17,C  29,H  18)          105.78 -0.000010    0.02    105.79   
    85. A(H  15,C  29,H  18)          107.86  0.000012   -0.04    107.82   
    86. A(C  11,C  29,H  18)          110.88  0.000007    0.02    110.89   
    87. A(H  15,C  29,H  17)          108.35 -0.000016    0.04    108.39   
    88. A(C  11,C  29,H  17)          110.55  0.000002   -0.03    110.53   
    89. A(C  11,C  29,H  15)          113.11  0.000003   -0.01    113.10   
    90. A(C  31,C  30,H  32)          119.96 -0.000023    0.01    119.97   
    91. A(C   0,C  30,H  32)          120.19  0.000007   -0.00    120.19   
    92. A(C   0,C  30,C  31)          119.84  0.000016   -0.01    119.84   
    93. A(C  30,C  31,H  33)          119.95 -0.000026    0.01    119.96   
    94. A(C   3,C  31,H  33)          120.15  0.000003   -0.00    120.15   
    95. A(C   3,C  31,C  30)          119.89  0.000022   -0.01    119.89   
    96. D(C   2,C   1,C   0,H  16)    179.93  0.000000   -0.01    179.92   
    97. D(C  12,C   1,C   0,H  16)     -0.16 -0.000000    0.00     -0.16   
    98. D(C   2,C   1,C   0,C  30)     -0.08 -0.000001   -0.00     -0.08   
    99. D(C  12,C   1,C   0,C  30)    179.83 -0.000001    0.00    179.83   
   100. D(C   3,C   2,C   1,C  12)   -179.82  0.000001   -0.00   -179.83   
   101. D(C   4,C   2,C   1,C   0)   -179.90 -0.000000    0.01   -179.90   
   102. D(C   4,C   2,C   1,C  12)      0.18  0.000001   -0.00      0.18   
   103. D(C   3,C   2,C   1,C   0)      0.09  0.000000    0.00      0.09   
   104. D(C  31,C   3,C   2,C   1)     -0.03  0.000000   -0.00     -0.03   
   105. D(C  31,C   3,C   2,C   4)    179.96  0.000001   -0.01    179.96   
   106. D(H  20,C   3,C   2,C   1)    180.00 -0.000000    0.00    180.00   
   107. D(H  20,C   3,C   2,C   4)     -0.01  0.000000   -0.00     -0.01   
   108. D(C   5,C   4,C   2,C   3)    179.99  0.000001    0.00    179.99   
   109. D(O  14,C   4,C   2,C   1)   -179.52 -0.000005    0.02   -179.50   
   110. D(C   5,C   4,C   2,C   1)     -0.02  0.000001   -0.00     -0.02   
   111. D(O  14,C   4,C   2,C   3)      0.48 -0.000005    0.03      0.51   
   112. D(C  11,C   5,C   4,O  14)    179.35  0.000007   -0.05    179.31   
   113. D(C  11,C   5,C   4,C   2)     -0.14  0.000001   -0.02     -0.16   
   114. D(C   6,C   5,C   4,O  14)     -1.37  0.000010   -0.05     -1.42   
   115. D(C   6,C   5,C   4,C   2)    179.14  0.000004   -0.02    179.11   
   116. D(H  22,C   6,C   5,C  11)   -158.25  0.000011   -0.12   -158.37   
   117. D(H  22,C   6,C   5,C   4)     22.48  0.000008   -0.12     22.36   
   118. D(H  21,C   6,C   5,C  11)    -42.04 -0.000013   -0.11    -42.15   
   119. D(H  21,C   6,C   5,C   4)    138.70 -0.000017   -0.11    138.58   
   120. D(C   7,C   6,C   5,C  11)     79.21  0.000004   -0.12     79.09   
   121. D(C   7,C   6,C   5,C   4)   -100.06  0.000000   -0.12   -100.18   
   122. D(H  23,C   7,C   6,C   5)    -68.16  0.000028   -0.47    -68.63   
   123. D(C   8,C   7,C   6,H  22)     -9.23 -0.000013   -0.44     -9.67   
   124. D(C   8,C   7,C   6,H  21)   -126.15 -0.000004   -0.43   -126.58   
   125. D(H  23,C   7,C   6,H  21)     53.86 -0.000000   -0.46     53.40   
   126. D(C   8,C   7,C   6,C   5)    111.84  0.000024   -0.45    111.39   
   127. D(H  23,C   7,C   6,H  22)    170.78 -0.000010   -0.46    170.31   
   128. D(C  10,C   8,C   7,H  23)    179.07  0.000012   -0.03    179.04   
   129. D(C  10,C   8,C   7,C   6)     -0.92  0.000016   -0.05     -0.97   
   130. D(C   9,C   8,C   7,H  23)     -1.45  0.000005   -0.02     -1.47   
   131. D(C   9,C   8,C   7,C   6)    178.56  0.000009   -0.04    178.51   
   132. D(H  26,C   9,C   8,C  10)    -60.12 -0.000002   -0.12    -60.24   
   133. D(H  26,C   9,C   8,C   7)    120.35  0.000004   -0.13    120.22   
   134. D(H  25,C   9,C   8,C  10)     57.84 -0.000004   -0.12     57.72   
   135. D(H  24,C   9,C   8,C  10)    178.72 -0.000002   -0.12    178.60   
   136. D(H  24,C   9,C   8,C   7)     -0.81  0.000004   -0.13     -0.94   
   137. D(H  25,C   9,C   8,C   7)   -121.69  0.000002   -0.13   -121.82   
   138. D(H  28,C  10,C   8,C   9)     44.96 -0.000013   -0.76     44.20   
   139. D(H  28,C  10,C   8,C   7)   -135.54 -0.000019   -0.75   -136.29   
   140. D(H  27,C  10,C   8,C   9)    165.28  0.000007   -0.77    164.51   
   141. D(H  27,C  10,C   8,C   7)    -15.21  0.000000   -0.76    -15.97   
   142. D(H  19,C  10,C   8,C   9)    -72.50 -0.000012   -0.79    -73.29   
   143. D(H  19,C  10,C   8,C   7)    107.00 -0.000019   -0.78    106.22   
   144. D(C  29,C  11,C   5,C   6)      0.82 -0.000005   -0.03      0.79   
   145. D(C  29,C  11,C   5,C   4)   -179.95 -0.000001   -0.03   -179.99   
   146. D(C  12,C  11,C   5,C   6)   -179.09 -0.000009    0.05   -179.05   
   147. D(C  12,C  11,C   5,C   4)      0.13 -0.000005    0.05      0.18   
   148. D(O  13,C  12,C  11,C  29)      0.08 -0.000010   -0.01      0.08   
   149. D(C   1,C  12,C  11,C  29)   -179.89  0.000003    0.02   -179.86   
   150. D(C   1,C  12,C  11,C   5)      0.03  0.000007   -0.05     -0.01   
   151. D(O  13,C  12,C   1,C   2)    179.84  0.000008    0.05    179.89   
   152. D(O  13,C  12,C   1,C   0)     -0.07  0.000009    0.04     -0.03   
   153. D(O  13,C  12,C  11,C   5)   -180.00 -0.000006   -0.08   -180.07   
   154. D(C  11,C  12,C   1,C   2)     -0.19 -0.000004    0.02     -0.17   
   155. D(C  11,C  12,C   1,C   0)    179.90 -0.000004    0.01    179.91   
   156. D(H  17,C  29,C  11,C   5)    126.79 -0.000031    0.95    127.74   
   157. D(H  15,C  29,C  11,C  12)   -175.00 -0.000010    0.85   -174.15   
   158. D(H  15,C  29,C  11,C   5)      5.08 -0.000014    0.92      6.00   
   159. D(H  18,C  29,C  11,C  12)     63.69 -0.000033    0.89     64.58   
   160. D(H  18,C  29,C  11,C   5)   -116.23 -0.000037    0.96   -115.26   
   161. D(H  17,C  29,C  11,C  12)    -53.29 -0.000027    0.88    -52.42   
   162. D(H  32,C  30,C   0,H  16)      0.01 -0.000001    0.00      0.01   
   163. D(H  32,C  30,C   0,C   1)   -179.99  0.000001    0.00   -179.98   
   164. D(C  31,C  30,C   0,H  16)   -179.99 -0.000001    0.00   -179.99   
   165. D(C  31,C  30,C   0,C   1)      0.01  0.000000    0.00      0.02   
   166. D(H  33,C  31,C  30,H  32)     -0.00  0.000000   -0.00     -0.00   
   167. D(H  33,C  31,C  30,C   0)    180.00  0.000001   -0.00    180.00   
   168. D(C   3,C  31,C  30,H  32)   -179.96  0.000000    0.00   -179.95   
   169. D(C   3,C  31,C  30,C   0)      0.05  0.000000    0.00      0.05   
   170. D(H  33,C  31,C   3,H  20)     -0.02 -0.000000   -0.00     -0.02   
   171. D(H  33,C  31,C   3,C   2)   -179.99 -0.000001    0.00   -179.99   
   172. D(C  30,C  31,C   3,H  20)    179.93 -0.000000   -0.00    179.93   
   173. D(C  30,C  31,C   3,C   2)     -0.03 -0.000001   -0.00     -0.03   
    ----------------------------------------------------------------------------

         *************************************************************
         *                GEOMETRY OPTIMIZATION CYCLE  13            *
         *************************************************************
---------------------------------
CARTESIAN COORDINATES (ANGSTROEM)
---------------------------------
  C     -3.594716    0.158044    0.580673
  C     -2.248883    0.272132    0.168148
  C     -1.550883   -0.893675   -0.244712
  C     -2.224840   -2.135006   -0.232557
  C     -0.148519   -0.820132   -0.679511
  C      0.485946    0.486058   -0.668794
  C      1.945749    0.518145   -1.106092
  C      2.918726    0.572484    0.054697
  C      3.775743   -0.377616    0.466102
  C      4.701612   -0.128259    1.636046
  C      3.916258   -1.741839   -0.171503
  C     -0.202209    1.630006   -0.266631
  C     -1.584717    1.581621    0.166153
  O     -2.202478    2.629702    0.532017
  O      0.461260   -1.871732   -1.055786
  H      1.426328    3.030814   -0.666546
  H     -4.109874    1.061752    0.893835
  H     -0.203804    3.722785   -0.790517
  H      0.481907    3.391295    0.786714
  H      4.844220   -1.811181   -0.758503
  H     -1.675300   -3.015712   -0.551570
  H      2.122299    1.393529   -1.746269
  H      2.130453   -0.366706   -1.717048
  H      2.907316    1.509564    0.614842
  H      4.580330    0.879580    2.047871
  H      5.753701   -0.251076    1.339115
  H      4.523489   -0.853538    2.443466
  H      3.071659   -1.988955   -0.818568
  H      3.984060   -2.517585    0.603918
  C      0.421121    3.007547   -0.241215
  C     -4.239531   -1.069283    0.586044
  C     -3.546956   -2.228230    0.174445
  H     -5.276580   -1.140913    0.906327
  H     -4.050854   -3.192188    0.177912

----------------------------
CARTESIAN COORDINATES (A.U.)
----------------------------
  NO LB      ZA    FRAG     MASS         X           Y           Z
   0 C     6.0000    0    12.011   -6.793029    0.298660    1.097314
   1 C     6.0000    0    12.011   -4.249773    0.514255    0.317754
   2 C     6.0000    0    12.011   -2.930745   -1.688801   -0.462439
   3 C     6.0000    0    12.011   -4.204338   -4.034577   -0.439469
   4 C     6.0000    0    12.011   -0.280661   -1.549824   -1.284089
   5 C     6.0000    0    12.011    0.918305    0.918516   -1.263838
   6 C     6.0000    0    12.011    3.676934    0.979153   -2.090210
   7 C     6.0000    0    12.011    5.515592    1.081838    0.103363
   8 C     6.0000    0    12.011    7.135121   -0.713590    0.880805
   9 C     6.0000    0    12.011    8.884759   -0.242374    3.091679
  10 C     6.0000    0    12.011    7.400656   -3.291598   -0.324093
  11 C     6.0000    0    12.011   -0.382119    3.080265   -0.503860
  12 C     6.0000    0    12.011   -2.994681    2.988831    0.313983
  13 O     8.0000    0    15.999   -4.162080    4.969416    1.005366
  14 O     8.0000    0    15.999    0.871655   -3.537060   -1.995146
  15 H     1.0000    0     1.008    2.695370    5.727408   -1.259590
  16 H     1.0000    0     1.008   -7.766537    2.006421    1.689103
  17 H     1.0000    0     1.008   -0.385134    7.035045   -1.493861
  18 H     1.0000    0     1.008    0.910673    6.408619    1.486674
  19 H     1.0000    0     1.008    9.154249   -3.422636   -1.433363
  20 H     1.0000    0     1.008   -3.165858   -5.698870   -1.042316
  21 H     1.0000    0     1.008    4.010565    2.633387   -3.299971
  22 H     1.0000    0     1.008    4.025973   -0.692974   -3.244750
  23 H     1.0000    0     1.008    5.494032    2.852663    1.161883
  24 H     1.0000    0     1.008    8.655569    1.662165    3.869916
  25 H     1.0000    0     1.008   10.872919   -0.474465    2.530560
  26 H     1.0000    0     1.008    8.548155   -1.612954    4.617482
  27 H     1.0000    0     1.008    5.804594   -3.758581   -1.546869
  28 H     1.0000    0     1.008    7.528783   -4.757547    1.141240
  29 C     6.0000    0    12.011    0.795804    5.683441   -0.455830
  30 C     6.0000    0    12.011   -8.011552   -2.020652    1.107463
  31 C     6.0000    0    12.011   -6.702775   -4.210744    0.329654
  32 H     1.0000    0     1.008   -9.971290   -2.156013    1.712710
  33 H     1.0000    0     1.008   -7.655005   -6.032360    0.336204

--------------------------------
INTERNAL COORDINATES (ANGSTROEM)
--------------------------------
 C      0   0   0     0.000000000000     0.00000000     0.00000000
 C      1   0   0     1.412253678372     0.00000000     0.00000000
 C      2   1   0     1.420127828599   119.14305819     0.00000000
 C      3   2   1     1.412539446586   118.97358139     0.09332651
 C      3   2   1     1.470062330148   120.91648129   180.10330691
 C      5   3   2     1.452167861720   117.36158168     0.00000000
 C      6   5   3     1.524232618338   115.80178877   179.11324234
 C      7   6   5     1.515607350427   113.31951894   259.82281934
 C      8   7   6     1.344032233729   128.20257265   111.38885150
 C      9   8   7     1.512673148067   120.69730324   178.51254199
 C      9   8   7     1.512411756907   124.59946784   359.02671583
 C      6   5   3     1.394241791573   121.63365260   359.84128438
 C     12   6   5     1.449472985621   121.97184091     0.17685618
 O     13  12   6     1.270416029604   121.48328511   179.92737464
 O      5   3   2     1.272507817846   120.21475751   180.49948419
 H     12   6   5     2.185023539693    96.04716828   182.78469018
 H      1   2   3     1.086345553570   117.96366253   179.92009901
 H     16  12   6     1.775253571330    65.05686819   152.16029560
 H     18  16  12     1.751498006661    60.25422657    75.01215651
 H     11   9   8     1.100223111996   111.10863762   106.22434865
 H      4   3   2     1.086004790788   117.95022059   179.99830291
 H      7   6   5     1.098768852660   109.74380313   138.58414052
 H      7   6   5     1.091029195677   107.80153246    22.36306210
 H      8   7   6     1.091792866089   114.64556206   291.37488697
 H     10   9   8     1.095467320401   112.00290062   359.06101310
 H     10   9   8     1.100065390641   110.99039451   238.18139953
 H     10   9   8     1.099856769341   111.09738860   120.22449027
 H     11   9   8     1.092294630211   112.45580100   344.02516276
 H     11   9   8     1.098934698502   110.18185969   223.71450124
 C     16  12   6     1.091736765640    39.53708631   185.04284444
 C      1   2   3     1.386414710322   121.05542575   359.91539171
 C      4   3   2     1.386481836358   121.10367858   359.96524051
 H     31   1   2     1.087741959282   120.18913236   180.01510691
 H     32   4   3     1.087722587576   120.15072662   180.01394882

---------------------------
INTERNAL COORDINATES (A.U.)
---------------------------
 C      0   0   0     0.000000000000     0.00000000     0.00000000
 C      1   0   0     2.668772683746     0.00000000     0.00000000
 C      2   1   0     2.683652671213   119.14305819     0.00000000
 C      3   2   1     2.669312707408   118.97358139     0.09332651
 C      3   2   1     2.778015203774   120.91648129   180.10330691
 C      5   3   2     2.744199559133   117.36158168     0.00000000
 C      6   5   3     2.880382213049   115.80178877   179.11324234
 C      7   6   5     2.864082818866   113.31951894   259.82281934
 C      8   7   6     2.539852836910   128.20257265   111.38885150
 C      9   8   7     2.858537979984   120.69730324   178.51254199
 C      9   8   7     2.858044022277   124.59946784   359.02671583
 C      6   5   3     2.634735150541   121.63365260   359.84128438
 C     12   6   5     2.739106981340   121.97184091     0.17685618
 O     13  12   6     2.400738372095   121.48328511   179.92737464
 O      5   3   2     2.404691279003   120.21475751   180.49948419
 H     12   6   5     4.129096086191    96.04716828   182.78469018
 H      1   2   3     2.052895583051   117.96366253   179.92009901
 H     16  12   6     3.354743068078    65.05686819   152.16029560
 H     18  16  12     3.309851556699    60.25422657    75.01215651
 H     11   9   8     2.079120367883   111.10863762   106.22434865
 H      4   3   2     2.052251634715   117.95022059   179.99830291
 H      7   6   5     2.076372216010   109.74380313   138.58414052
 H      7   6   5     2.061746383942   107.80153246    22.36306210
 H      8   7   6     2.063189511877   114.64556206   291.37488697
 H     10   9   8     2.070133224218   112.00290062   359.06101310
 H     10   9   8     2.078822317717   110.99039451   238.18139953
 H     10   9   8     2.078428080594   111.09738860   120.22449027
 H     11   9   8     2.064137708651   112.45580100   344.02516276
 H     11   9   8     2.076685619232   110.18185969   223.71450124
 C     16  12   6     2.063083497393    39.53708631   185.04284444
 C      1   2   3     2.619944110549   121.05542575   359.91539171
 C      4   3   2     2.620070960373   121.10367858   359.96524051
 H     31   1   2     2.055534407417   120.18913236   180.01510691
 H     32   4   3     2.055497800199   120.15072662   180.01394882


           ************************************************************
           *        Program running with 4 parallel MPI-processes     *
           *              working on a common directory               *
           ************************************************************
------------------------------------------------------------------------------
                   ___                                                        
                  /   \      - P O W E R E D   B Y -                         
                 /     \                                                     
                 |  |  |   _    _      __       _____    __    __             
                 |  |  |  | |  | |    /  \     |  _  \  |  |  /  |          
                  \  \/   | |  | |   /    \    | | | |  |  | /  /          
                 / \  \   | |__| |  /  /\  \   | |_| |  |  |/  /          
                |  |  |   |  __  | /  /__\  \  |    /   |      \           
                |  |  |   | |  | | |   __   |  |    \   |  |\   \          
                \     /   | |  | | |  |  |  |  | |\  \  |  | \   \       
                 \___/    |_|  |_| |__|  |__|  |_| \__\ |__|  \__/        
                                                                              
                      - O R C A' S   B I G   F R I E N D -                    
                                      &                                       
                       - I N T E G R A L  F E E D E R -                       
                                                                              
 v1 FN, 2020, v2 2021                                                         
------------------------------------------------------------------------------


Reading SHARK input file MK1_1e_0H_B3LYP_631Gd_opt.SHARKINP.tmp ... ok
----------------------
SHARK INTEGRAL PACKAGE
----------------------

Number of atoms                             ...     34
Number of basis functions                   ...    284
Number of shells                            ...    140
Maximum angular momentum                    ...      2
Integral batch strategy                     ... SHARK/LIBINT Hybrid
RI-J (if used) integral strategy            ... SPLIT-RIJ (Revised 2003 algorithm where possible)
Printlevel                                  ...      1
Contraction scheme used                     ... SEGMENTED contraction
Coulomb Range Separation                    ... NOT USED
Exchange Range Separation                   ... NOT USED
Finite Nucleus Model                        ... NOT USED
Auxiliary Coulomb fitting basis             ... AVAILABLE
   # of basis functions in Aux-J            ...   1058
   # of shells in Aux-J                     ...    350
   Maximum angular momentum in Aux-J        ...      4
Auxiliary J/K fitting basis                 ... NOT available
Auxiliary Correlation fitting basis         ... NOT available
Auxiliary 'external' fitting basis          ... NOT available
Integral threshold                          ...     2.500000e-11
Primitive cut-off                           ...     2.500000e-12
Primitive pair pre-selection threshold      ...     2.500000e-12

Calculating pre-screening integrals         ... done (  0.0 sec) Dimension = 140
Organizing shell pair data                  ... done (  0.0 sec)
Shell pair information
Total number of shell pairs                 ...      9870
Shell pairs after pre-screening             ...      7652
Total number of primitive shell pairs       ...     56371
Primitive shell pairs kept                  ...     24843
          la=0 lb=0:   2728 shell pairs
          la=1 lb=0:   2582 shell pairs
          la=1 lb=1:    613 shell pairs
          la=2 lb=0:   1068 shell pairs
          la=2 lb=1:    545 shell pairs
          la=2 lb=2:    116 shell pairs

Calculating one electron integrals          ... done (  0.0 sec)
Calculating RI/J V-Matrix + Cholesky decomp.... done (  0.1 sec)
Calculating Nuclear repulsion               ... done (  0.0 sec) ENN=   1235.684490124268 Eh

SHARK setup successfully completed in   0.3 seconds

Maximum memory used throughout the entire GTOINT-calculation: 19.2 MB
[1717793280.747863] [eu-a2p-327:126480:0]          mpool.c:38   UCX  WARN  object 0x3919440 was not returned to mpool ucp_requests
[1717793280.747885] [eu-a2p-327:126480:0]          mpool.c:38   UCX  WARN  object 0x39197c0 was not returned to mpool ucp_requests
[1717793280.747890] [eu-a2p-327:126480:0]          mpool.c:38   UCX  WARN  object 0x3919980 was not returned to mpool ucp_requests
[1717793280.747893] [eu-a2p-327:126480:0]          mpool.c:38   UCX  WARN  object 0x3919b40 was not returned to mpool ucp_requests
[1717793280.747895] [eu-a2p-327:126480:0]          mpool.c:38   UCX  WARN  object 0x3919d00 was not returned to mpool ucp_requests
[1717793280.747898] [eu-a2p-327:126480:0]          mpool.c:38   UCX  WARN  object 0x3919ec0 was not returned to mpool ucp_requests
[1717793280.748291] [eu-a2p-327:126482:0]          mpool.c:38   UCX  WARN  object 0x4072640 was not returned to mpool ucp_requests
[1717793280.748309] [eu-a2p-327:126482:0]          mpool.c:38   UCX  WARN  object 0x4072800 was not returned to mpool ucp_requests
[1717793280.748313] [eu-a2p-327:126482:0]          mpool.c:38   UCX  WARN  object 0x40729c0 was not returned to mpool ucp_requests
[1717793280.748316] [eu-a2p-327:126482:0]          mpool.c:38   UCX  WARN  object 0x4072b80 was not returned to mpool ucp_requests
[1717793280.748319] [eu-a2p-327:126482:0]          mpool.c:38   UCX  WARN  object 0x4072d40 was not returned to mpool ucp_requests
[1717793280.748322] [eu-a2p-327:126482:0]          mpool.c:38   UCX  WARN  object 0x4072f00 was not returned to mpool ucp_requests
[1717793280.748324] [eu-a2p-327:126482:0]          mpool.c:38   UCX  WARN  object 0x40730c0 was not returned to mpool ucp_requests
[1717793280.748327] [eu-a2p-327:126482:0]          mpool.c:38   UCX  WARN  object 0x4073280 was not returned to mpool ucp_requests
[1717793280.748329] [eu-a2p-327:126482:0]          mpool.c:38   UCX  WARN  object 0x4073440 was not returned to mpool ucp_requests
[1717793280.748332] [eu-a2p-327:126482:0]          mpool.c:38   UCX  WARN  object 0x4073600 was not returned to mpool ucp_requests
[1717793280.748334] [eu-a2p-327:126482:0]          mpool.c:38   UCX  WARN  object 0x40737c0 was not returned to mpool ucp_requests
[1717793280.748337] [eu-a2p-327:126482:0]          mpool.c:38   UCX  WARN  object 0x4073980 was not returned to mpool ucp_requests
[1717793280.748340] [eu-a2p-327:126482:0]          mpool.c:38   UCX  WARN  object 0x4073b40 was not returned to mpool ucp_requests
[1717793280.748342] [eu-a2p-327:126482:0]          mpool.c:38   UCX  WARN  object 0x4073d00 was not returned to mpool ucp_requests
[1717793280.748345] [eu-a2p-327:126482:0]          mpool.c:38   UCX  WARN  object 0x4073ec0 was not returned to mpool ucp_requests
[1717793280.748348] [eu-a2p-327:126482:0]          mpool.c:38   UCX  WARN  object 0x4074240 was not returned to mpool ucp_requests
[1717793280.752997] [eu-a2p-327:126481:0]          mpool.c:38   UCX  WARN  object 0x34bd100 was not returned to mpool ucp_requests
[1717793280.753021] [eu-a2p-327:126481:0]          mpool.c:38   UCX  WARN  object 0x34bd2c0 was not returned to mpool ucp_requests
[1717793280.753026] [eu-a2p-327:126481:0]          mpool.c:38   UCX  WARN  object 0x34bd480 was not returned to mpool ucp_requests
[1717793280.753029] [eu-a2p-327:126481:0]          mpool.c:38   UCX  WARN  object 0x34bd640 was not returned to mpool ucp_requests
[1717793280.753033] [eu-a2p-327:126481:0]          mpool.c:38   UCX  WARN  object 0x34bd800 was not returned to mpool ucp_requests
[1717793280.753036] [eu-a2p-327:126481:0]          mpool.c:38   UCX  WARN  object 0x34bd9c0 was not returned to mpool ucp_requests
[1717793280.753038] [eu-a2p-327:126481:0]          mpool.c:38   UCX  WARN  object 0x34bdb80 was not returned to mpool ucp_requests
[1717793280.753041] [eu-a2p-327:126481:0]          mpool.c:38   UCX  WARN  object 0x34bdd40 was not returned to mpool ucp_requests
[1717793280.753055] [eu-a2p-327:126481:0]          mpool.c:38   UCX  WARN  object 0x34bdf00 was not returned to mpool ucp_requests
[1717793280.753057] [eu-a2p-327:126481:0]          mpool.c:38   UCX  WARN  object 0x34be0c0 was not returned to mpool ucp_requests
[1717793280.753060] [eu-a2p-327:126481:0]          mpool.c:38   UCX  WARN  object 0x34be280 was not returned to mpool ucp_requests
[1717793280.753063] [eu-a2p-327:126481:0]          mpool.c:38   UCX  WARN  object 0x34be440 was not returned to mpool ucp_requests
[1717793280.753066] [eu-a2p-327:126481:0]          mpool.c:38   UCX  WARN  object 0x34be600 was not returned to mpool ucp_requests
[1717793280.753069] [eu-a2p-327:126481:0]          mpool.c:38   UCX  WARN  object 0x34be7c0 was not returned to mpool ucp_requests
[1717793280.753072] [eu-a2p-327:126481:0]          mpool.c:38   UCX  WARN  object 0x34be980 was not returned to mpool ucp_requests
[1717793280.753074] [eu-a2p-327:126481:0]          mpool.c:38   UCX  WARN  object 0x34beb40 was not returned to mpool ucp_requests
[1717793280.753077] [eu-a2p-327:126481:0]          mpool.c:38   UCX  WARN  object 0x34bed00 was not returned to mpool ucp_requests


           ************************************************************
           *        Program running with 4 parallel MPI-processes     *
           *              working on a common directory               *
           ************************************************************

Diagonalization of the overlap matrix:
Smallest eigenvalue                        ... 3.231e-04
Time for diagonalization                   ...    0.011 sec
Threshold for overlap eigenvalues          ... 1.000e-08
Number of eigenvalues below threshold      ... 0
Time for construction of square roots      ...    0.005 sec
Total time needed                          ...    0.016 sec

-------------------
DFT GRID GENERATION
-------------------

General Integration Accuracy     IntAcc      ... 4.959
Radial Grid Type                 RadialGrid  ... OptM3 with GC (2021)
Angular Grid (max. ang.)         AngularGrid ... 6 (Lebedev-590)
Angular grid pruning method      GridPruning ... 4 (adaptive)
Weight generation scheme         WeightScheme... Becke
Basis function cutoff            BFCut       ... 1.0000e-11
Integration weight cutoff        WCut        ... 1.0000e-14
Angular grids for H and He will be reduced by one unit
Partially contracted basis set               ... off
Rotationally invariant grid construction     ... off

Total number of grid points                  ...   392737
Total number of batches                      ...     6154
Average number of points per batch           ...       63
Average number of grid points per atom       ...    11551
Time for grid setup =    4.941 sec

--------------------
COSX GRID GENERATION
--------------------

GRIDX 1
-------
General Integration Accuracy     IntAcc      ... 4.020
Radial Grid Type                 RadialGrid  ... OptM3 with GC (2021)
Angular Grid (max. ang.)         AngularGrid ... 2 (Lebedev-110)
Angular grid pruning method      GridPruning ... 4 (adaptive)
Weight generation scheme         WeightScheme... Becke
Basis function cutoff            BFCut       ... 1.0000e-11
Integration weight cutoff        WCut        ... 1.0000e-14
Angular grids for H and He will be reduced by one unit
Partially contracted basis set               ... on
Rotationally invariant grid construction     ... off

Total number of grid points                  ...    43632
Total number of batches                      ...      698
Average number of points per batch           ...       62
Average number of grid points per atom       ...     1283
UseSFitting                                  ... on

GRIDX 2
-------
General Integration Accuracy     IntAcc      ... 4.338
Radial Grid Type                 RadialGrid  ... OptM3 with GC (2021)
Angular Grid (max. ang.)         AngularGrid ... 3 (Lebedev-194)
Angular grid pruning method      GridPruning ... 4 (adaptive)
Weight generation scheme         WeightScheme... Becke
Basis function cutoff            BFCut       ... 1.0000e-11
Integration weight cutoff        WCut        ... 1.0000e-14
Angular grids for H and He will be reduced by one unit
Partially contracted basis set               ... on
Rotationally invariant grid construction     ... off

Total number of grid points                  ...    95368
Total number of batches                      ...     1508
Average number of points per batch           ...       63
Average number of grid points per atom       ...     2805
UseSFitting                                  ... on

GRIDX 3
-------
General Integration Accuracy     IntAcc      ... 4.871
Radial Grid Type                 RadialGrid  ... OptM3 with GC (2021)
Angular Grid (max. ang.)         AngularGrid ... 4 (Lebedev-302)
Angular grid pruning method      GridPruning ... 4 (adaptive)
Weight generation scheme         WeightScheme... Becke
Basis function cutoff            BFCut       ... 1.0000e-11
Integration weight cutoff        WCut        ... 1.0000e-14
Angular grids for H and He will be reduced by one unit
Partially contracted basis set               ... on
Rotationally invariant grid construction     ... off

Total number of grid points                  ...   180024
Total number of batches                      ...     2831
Average number of points per batch           ...       63
Average number of grid points per atom       ...     5295
UseSFitting                                  ... on

Time for X-Grid setup             =    2.385 sec


--------------------
CPCM SOLVATION MODEL
--------------------
CPCM parameters:
  Epsilon                                         ...      80.4000
  Refrac                                          ...       1.3300
  Rsolv                                           ...       1.3000
  Surface type                                    ... GAUSSIAN VDW
  Epsilon function type                           ...         CPCM
Radii:
 Radius for C  used is    3.8550 Bohr (=   2.0400 Ang.)
 Radius for O  used is    3.4469 Bohr (=   1.8240 Ang.)
 Radius for H  used is    2.4944 Bohr (=   1.3200 Ang.)
Calculating surface                               ...        done! (  0.0s)
GEPOL surface points                              ...         1792
GEPOL Volume                                      ...    2053.0593
GEPOL Surface-area                                ...    1048.6884
Calculating surface distance matrix               ...        done! (  0.0s)
Performing Cholesky decomposition & store         ...        done! (  0.1s)
Overall time for CPCM initialization              ...                 0.1s
--------------
SCF ITERATIONS
--------------
ITER       Energy         Delta-E        Max-DP      RMS-DP      [F,P]     Damp
               ***  Starting incremental Fock matrix formation  ***
  0   -769.4235252662   0.000000000000 0.00042317  0.00000941  0.0047915 0.7000
  1   -769.4235726283  -0.000047362062 0.00038889  0.00000921  0.0037896 0.7000
                               ***Turning on DIIS***
  2   -769.4236103774  -0.000037749100 0.00100178  0.00002488  0.0028473 0.0000
  3   -769.4237073183  -0.000096940998 0.00026168  0.00000567  0.0003843 0.0000
               *** Restarting incremental Fock matrix formation ***
                                   *** Resetting DIIS ***
  4   -769.4237089846  -0.000001666228 0.00007767  0.00000104  0.0000663 0.0000
  5   -769.4237089693   0.000000015297 0.00005350  0.00000071  0.0001379 0.0000
  6   -769.4237090043  -0.000000035020 0.00000980  0.00000013  0.0000158 0.0000
  7   -769.4237090034   0.000000000913 0.00000273  0.00000007  0.0000068 0.0000
  8   -769.4237090109  -0.000000007513 0.00000215  0.00000004  0.0000015 0.0000
                            ***DIIS convergence achieved***

               *****************************************************
               *                     SUCCESS                       *
               *           SCF CONVERGED AFTER   9 CYCLES          *
               *****************************************************

Old exchange energy                            =    -21.085369254 Eh
New exchange energy                            =    -21.085374748 Eh
Exchange energy change after final integration =     -0.000005494 Eh
Total energy after final integration           =   -769.423714507 Eh
Final COS-X integration done in                =    15.764 sec
Total Energy       :         -769.42371451 Eh          -20937.08369 eV
  Last Energy change         ...   -2.4410e-09  Tolerance :   1.0000e-08
  Last MAX-Density change    ...    0.0000e+00  Tolerance :   1.0000e-07
             **** THE GBW FILE WAS UPDATED (MK1_1e_0H_B3LYP_631Gd_opt.gbw) ****
             **** DENSITY MK1_1e_0H_B3LYP_631Gd_opt.scfp WAS UPDATED ****
             **** ENERGY FILE WAS UPDATED (MK1_1e_0H_B3LYP_631Gd_opt.en.tmp) ****
----------------------
UHF SPIN CONTAMINATION
----------------------

Warning: in a DFT calculation there is little theoretical justification to 
         calculate <S**2> as in Hartree-Fock theory. We will do it anyways
         but you should keep in mind that the values have only limited relevance

Expectation value of <S**2>     :     0.759603
Ideal value S*(S+1) for S=0.5   :     0.750000
Deviation                       :     0.009603

             **** THE GBW FILE WAS UPDATED (MK1_1e_0H_B3LYP_631Gd_opt.gbw) ****
             **** DENSITY MK1_1e_0H_B3LYP_631Gd_opt.scfp WAS UPDATED ****
Total SCF time: 0 days 0 hours 1 min 34 sec 

Maximum memory used throughout the entire SCF-calculation: 109.1 MB

-------------------------   --------------------
FINAL SINGLE POINT ENERGY      -769.423714507151
-------------------------   --------------------


           ************************************************************
           *        Program running with 4 parallel MPI-processes     *
           *              working on a common directory               *
           ************************************************************
------------------------------------------------------------------------------
                         ORCA SCF GRADIENT CALCULATION
------------------------------------------------------------------------------

 ... reading COSX grid (gridx3)
Gradient of the Kohn-Sham DFT energy:
Kohn-Sham wavefunction type      ... UKS
Hartree-Fock exchange scaling    ...    0.200
Number of operators              ...    2
Number of atoms                  ...   34
Basis set dimensions             ...  284
Integral neglect threshold       ... 2.5e-11
Integral primitive cutoff        ... 2.5e-12
SHARK Integral package           ... ON

Nuc. rep. gradient       (SHARK) ... done (  0.0 sec)
HCore & Overlap gradient (SHARK) ... done (  0.2 sec)
RI-J gradient            (SHARK) ... done (  1.2 sec)
COSX-gradient                    ... done ( 22.6 sec)
Exchange-correlation gradient    ... done

------------------
CARTESIAN GRADIENT
------------------

   1   C   :   -0.000001740   -0.000027237   -0.000004811
   2   C   :    0.000055853   -0.000013504   -0.000000565
   3   C   :    0.000023813    0.000079716    0.000000146
   4   C   :   -0.000023721    0.000008585    0.000001817
   5   C   :    0.000001947   -0.000029022    0.000051013
   6   C   :   -0.000088476    0.000062716   -0.000015974
   7   C   :    0.000062037   -0.000045350    0.000021672
   8   C   :   -0.000020022    0.000044672   -0.000041885
   9   C   :   -0.000008993   -0.000005369   -0.000012635
  10   C   :   -0.000000856   -0.000001790    0.000002400
  11   C   :   -0.000012569   -0.000034174    0.000059684
  12   C   :    0.000066263   -0.000089351   -0.000004582
  13   C   :   -0.000075309    0.000005229   -0.000052996
  14   O   :    0.000031676    0.000006218    0.000028729
  15   O   :    0.000014235   -0.000008210   -0.000015453
  16   H   :   -0.000004906    0.000008000    0.000015838
  17   H   :   -0.000023355   -0.000010433    0.000003189
  18   H   :   -0.000000475   -0.000002204   -0.000023581
  19   H   :   -0.000033853   -0.000008069   -0.000005021
  20   H   :   -0.000010531    0.000023089   -0.000032029
  21   H   :   -0.000018835   -0.000017787    0.000004658
  22   H   :   -0.000024155   -0.000003669   -0.000011203
  23   H   :    0.000014170    0.000011221   -0.000007212
  24   H   :    0.000012013   -0.000016724    0.000021764
  25   H   :    0.000002035    0.000000530   -0.000000757
  26   H   :    0.000000823   -0.000004692    0.000010330
  27   H   :   -0.000008985   -0.000002807   -0.000001515
  28   H   :   -0.000001269    0.000013700    0.000004910
  29   H   :    0.000024044   -0.000000271   -0.000020084
  30   C   :    0.000042803    0.000048997    0.000018039
  31   C   :   -0.000014450    0.000038095    0.000009714
  32   C   :    0.000028684   -0.000022583   -0.000016042
  33   H   :   -0.000000461   -0.000002361   -0.000003790
  34   H   :   -0.000003470    0.000002270   -0.000001618

Difference to translation invariance:
           :    0.0000039681    0.0000074298   -0.0000178498

Difference to rotation invariance:
           :    0.0000483475   -0.0001692794   -0.0000658974

Norm of the cartesian gradient     ...    0.0002873911
RMS gradient                       ...    0.0000284560
MAX gradient                       ...    0.0000893509

-------
TIMINGS
-------

Total SCF gradient time            ...       34.816 sec

One electron gradient       ....       0.213 sec  (  0.6%)
RI-J Coulomb gradient       ....       1.179 sec  (  3.4%)
COSX gradient               ....      22.619 sec  ( 65.0%)
XC gradient                 ....       9.251 sec  ( 26.6%)
CPCM gradient               ....       0.560 sec  (  1.6%)
   A-Matrix (El+Nuc)        ....       0.131 sec  (  0.4%)
   Potential                ....       0.429 sec  (  1.2%)

Maximum memory used throughout the entire SCFGRAD-calculation: 91.2 MB
------------------------------------------------------------------------------
                         ORCA GEOMETRY RELAXATION STEP
------------------------------------------------------------------------------

Reading the OPT-File                    .... done
Getting information on internals        .... done
Copying old internal coords+grads       .... done
Making the new internal coordinates     .... (new redundants).... done
Validating the new internal coordinates .... (new redundants).... done
Calculating the B-matrix                .... done
Calculating the G,G- and P matrices     .... done
Transforming gradient to internals      .... done
Projecting the internal gradient        .... done
Number of atoms                         ....  34
Number of internal coordinates          .... 173
Current Energy                          ....  -769.423714507 Eh
Current gradient norm                   ....     0.000287391 Eh/bohr
Maximum allowed component of the step   ....  0.300
Current trust radius                    ....  0.300
Updating the Hessian (BFGS)             .... done
Forming the augmented Hessian           .... done
Diagonalizing the augmented Hessian     .... done
Last element of RFO vector              ....  0.999760579
Lowest eigenvalues of augmented Hessian:
 -0.000000947  0.000449206  0.005869437  0.011236340  0.011648968
Length of the computed step             ....  0.021886374
The final length of the internal step   ....  0.021886374
Converting the step to cartesian space:
 Initial RMS(Int)=    0.0016639902
Transforming coordinates:
 Iter   0:  RMS(Cart)=    0.0051934830 RMS(Int)=    0.4776810035
 Iter   1:  RMS(Cart)=    0.0000147026 RMS(Int)=    0.0000099924
 Iter   2:  RMS(Cart)=    0.0000001136 RMS(Int)=    0.0000000626
 Iter   3:  RMS(Cart)=    0.0000000010 RMS(Int)=    0.0000000007
done
Storing new coordinates                 .... done

                                .--------------------.
          ----------------------|Geometry convergence|-------------------------
          Item                value                   Tolerance       Converged
          ---------------------------------------------------------------------
          Energy change      -0.0000012107            0.0000002000      NO
          RMS gradient        0.0000174473            0.0000080000      NO
          MAX gradient        0.0000645368            0.0000300000      NO
          RMS step            0.0016639902            0.0001000000      NO
          MAX step            0.0081839011            0.0002000000      NO
          ........................................................
          Max(Bonds)      0.0001      Max(Angles)    0.02
          Max(Dihed)        0.47      Max(Improp)    0.00
          ---------------------------------------------------------------------

The optimization has not yet converged - more geometry cycles are needed


    ---------------------------------------------------------------------------
                         Redundant Internal Coordinates
                            (Angstroem and degrees)

        Definition                    Value    dE/dq     Step     New-Value
    ----------------------------------------------------------------------------
     1. B(C   1,C   0)                1.4123  0.000036 -0.0000    1.4122   
     2. B(C   2,C   1)                1.4201 -0.000024  0.0000    1.4201   
     3. B(C   3,C   2)                1.4125  0.000037 -0.0000    1.4125   
     4. B(C   4,C   2)                1.4701 -0.000004 -0.0000    1.4700   
     5. B(C   5,C   4)                1.4522  0.000006 -0.0000    1.4522   
     6. B(C   6,C   5)                1.5242  0.000028 -0.0001    1.5242   
     7. B(C   7,C   6)                1.5156 -0.000025  0.0001    1.5157   
     8. B(C   8,C   7)                1.3440 -0.000000 -0.0000    1.3440   
     9. B(C   9,C   8)                1.5127  0.000002 -0.0000    1.5126   
    10. B(C  10,C   8)                1.5124 -0.000007  0.0001    1.5125   
    11. B(C  11,C   5)                1.3942 -0.000046  0.0001    1.3943   
    12. B(C  12,C  11)                1.4495  0.000019 -0.0000    1.4495   
    13. B(C  12,C   1)                1.4683 -0.000016  0.0000    1.4683   
    14. B(O  13,C  12)                1.2704 -0.000002  0.0000    1.2704   
    15. B(O  14,C   4)                1.2725  0.000018  0.0000    1.2725   
    16. B(H  16,C   0)                1.0863  0.000003  0.0000    1.0863   
    17. B(H  19,C  10)                1.1002  0.000007  0.0000    1.1002   
    18. B(H  20,C   3)                1.0860  0.000003  0.0000    1.0860   
    19. B(H  21,C   6)                1.0988 -0.000001 -0.0000    1.0988   
    20. B(H  22,C   6)                1.0910 -0.000003  0.0000    1.0910   
    21. B(H  23,C   7)                1.0918 -0.000003  0.0000    1.0918   
    22. B(H  24,C   9)                1.0955  0.000000  0.0000    1.0955   
    23. B(H  25,C   9)                1.1001 -0.000001 -0.0000    1.1001   
    24. B(H  26,C   9)                1.0999  0.000001  0.0000    1.0999   
    25. B(H  27,C  10)                1.0923 -0.000005  0.0000    1.0923   
    26. B(H  28,C  10)                1.0989 -0.000013 -0.0000    1.0989   
    27. B(C  29,H  18)                1.0989 -0.000009  0.0001    1.0990   
    28. B(C  29,H  17)                1.0972  0.000011 -0.0001    1.0971   
    29. B(C  29,H  15)                1.0917 -0.000011  0.0000    1.0918   
    30. B(C  29,C  11)                1.5122  0.000042 -0.0001    1.5121   
    31. B(C  30,C   0)                1.3864 -0.000025  0.0000    1.3864   
    32. B(C  31,C  30)                1.4115  0.000005  0.0000    1.4115   
    33. B(C  31,C   3)                1.3865 -0.000021  0.0000    1.3865   
    34. B(H  32,C  30)                1.0877 -0.000000 -0.0000    1.0877   
    35. B(H  33,C  31)                1.0877  0.000000 -0.0000    1.0877   
    36. A(H  16,C   0,C  30)          120.98 -0.000034   -0.00    120.98   
    37. A(C   1,C   0,C  30)          121.06  0.000015    0.00    121.06   
    38. A(C   1,C   0,H  16)          117.96  0.000019   -0.00    117.96   
    39. A(C   2,C   1,C  12)          120.62 -0.000004    0.00    120.63   
    40. A(C   0,C   1,C  12)          120.23  0.000009    0.00    120.23   
    41. A(C   0,C   1,C   2)          119.14 -0.000004   -0.00    119.14   
    42. A(C   1,C   2,C   4)          120.92  0.000018   -0.01    120.91   
    43. A(C   1,C   2,C   3)          118.97 -0.000017    0.00    118.97   
    44. A(C   3,C   2,C   4)          120.11 -0.000001    0.01    120.12   
    45. A(H  20,C   3,C  31)          120.95 -0.000035   -0.00    120.94   
    46. A(C   2,C   3,C  31)          121.10  0.000016    0.00    121.11   
    47. A(C   2,C   3,H  20)          117.95  0.000019    0.00    117.95   
    48. A(C   2,C   4,O  14)          120.21  0.000021   -0.01    120.21   
    49. A(C   2,C   4,C   5)          117.36 -0.000020    0.01    117.37   
    50. A(C   5,C   4,O  14)          122.42 -0.000001   -0.00    122.42   
    51. A(C   4,C   5,C  11)          121.63  0.000008   -0.00    121.63   
    52. A(C   4,C   5,C   6)          115.80 -0.000001   -0.00    115.80   
    53. A(C   6,C   5,C  11)          122.56 -0.000007    0.00    122.56   
    54. A(C   7,C   6,H  22)          110.44 -0.000022    0.01    110.45   
    55. A(C   5,C   6,H  22)          107.80  0.000017   -0.01    107.79   
    56. A(C   7,C   6,H  21)          108.33  0.000026   -0.01    108.32   
    57. A(C   5,C   6,H  21)          109.74 -0.000037    0.02    109.76   
    58. A(H  21,C   6,H  22)          107.02 -0.000005    0.01    107.02   
    59. A(C   5,C   6,C   7)          113.32  0.000020   -0.01    113.31   
    60. A(C   8,C   7,H  23)          117.15  0.000004    0.01    117.17   
    61. A(C   6,C   7,H  23)          114.65  0.000061   -0.01    114.63   
    62. A(C   6,C   7,C   8)          128.20 -0.000065    0.00    128.20   
    63. A(C   9,C   8,C  10)          114.70  0.000010    0.01    114.72   
    64. A(C   7,C   8,C  10)          124.60 -0.000031   -0.02    124.58   
    65. A(C   7,C   8,C   9)          120.70  0.000022    0.00    120.70   
    66. A(H  25,C   9,H  26)          106.23 -0.000001    0.00    106.23   
    67. A(H  24,C   9,H  26)          108.23  0.000004   -0.00    108.23   
    68. A(C   8,C   9,H  26)          111.10 -0.000015    0.00    111.10   
    69. A(H  24,C   9,H  25)          108.06 -0.000003   -0.00    108.06   
    70. A(C   8,C   9,H  25)          110.99  0.000015   -0.00    110.99   
    71. A(C   8,C   9,H  24)          112.00  0.000001   -0.00    112.00   
    72. A(C   8,C  10,H  19)          111.11 -0.000022    0.01    111.12   
    73. A(H  27,C  10,H  28)          107.82  0.000007    0.00    107.82   
    74. A(H  19,C  10,H  28)          106.26  0.000003   -0.00    106.26   
    75. A(C   8,C  10,H  28)          110.18  0.000039   -0.01    110.18   
    76. A(H  19,C  10,H  27)          108.78 -0.000000    0.01    108.78   
    77. A(C   8,C  10,H  27)          112.46 -0.000025   -0.02    112.44   
    78. A(C  12,C  11,C  29)          114.74 -0.000055    0.02    114.76   
    79. A(C   5,C  11,C  29)          123.29  0.000050   -0.01    123.27   
    80. A(C   5,C  11,C  12)          121.97  0.000005   -0.01    121.96   
    81. A(C  11,C  12,O  13)          121.48 -0.000025    0.01    121.49   
    82. A(C   1,C  12,O  13)          121.03  0.000032   -0.01    121.01   
    83. A(C   1,C  12,C  11)          117.49 -0.000008    0.01    117.50   
    84. A(H  17,C  29,H  18)          105.79  0.000010    0.01    105.80   
    85. A(H  15,C  29,H  18)          107.82  0.000011   -0.02    107.80   
    86. A(C  11,C  29,H  18)          110.89 -0.000029    0.01    110.90   
    87. A(H  15,C  29,H  17)          108.39 -0.000004    0.02    108.41   
    88. A(C  11,C  29,H  17)          110.53 -0.000013   -0.01    110.52   
    89. A(C  11,C  29,H  15)          113.10  0.000025   -0.01    113.10   
    90. A(C  31,C  30,H  32)          119.97  0.000001    0.00    119.98   
    91. A(C   0,C  30,H  32)          120.19  0.000007   -0.00    120.19   
    92. A(C   0,C  30,C  31)          119.84 -0.000008   -0.00    119.84   
    93. A(C  30,C  31,H  33)          119.96 -0.000003    0.01    119.97   
    94. A(C   3,C  31,H  33)          120.15  0.000004   -0.00    120.15   
    95. A(C   3,C  31,C  30)          119.89 -0.000001   -0.00    119.88   
    96. D(C   2,C   1,C   0,H  16)    179.92 -0.000000   -0.00    179.92   
    97. D(C  12,C   1,C   0,H  16)     -0.16 -0.000001    0.00     -0.16   
    98. D(C   2,C   1,C   0,C  30)     -0.08 -0.000002   -0.00     -0.08   
    99. D(C  12,C   1,C   0,C  30)    179.83 -0.000003    0.00    179.84   
   100. D(C   3,C   2,C   1,C  12)   -179.83  0.000003   -0.00   -179.83   
   101. D(C   4,C   2,C   1,C   0)   -179.90  0.000002    0.00   -179.89   
   102. D(C   4,C   2,C   1,C  12)      0.18  0.000002    0.00      0.19   
   103. D(C   3,C   2,C   1,C   0)      0.09  0.000003    0.00      0.09   
   104. D(C  31,C   3,C   2,C   1)     -0.03 -0.000001   -0.00     -0.04   
   105. D(C  31,C   3,C   2,C   4)    179.96 -0.000001   -0.01    179.95   
   106. D(H  20,C   3,C   2,C   1)    180.00  0.000001   -0.00    180.00   
   107. D(H  20,C   3,C   2,C   4)     -0.01  0.000001   -0.01     -0.02   
   108. D(C   5,C   4,C   2,C   3)    179.99 -0.000004    0.02    180.01   
   109. D(O  14,C   4,C   2,C   1)   -179.50  0.000007    0.01   -179.49   
   110. D(C   5,C   4,C   2,C   1)     -0.02 -0.000004    0.01     -0.01   
   111. D(O  14,C   4,C   2,C   3)      0.51  0.000007    0.01      0.52   
   112. D(C  11,C   5,C   4,O  14)    179.31 -0.000001   -0.03    179.27   
   113. D(C  11,C   5,C   4,C   2)     -0.16  0.000010   -0.04     -0.20   
   114. D(C   6,C   5,C   4,O  14)     -1.42 -0.000001   -0.04     -1.46   
   115. D(C   6,C   5,C   4,C   2)    179.11  0.000010   -0.04    179.07   
   116. D(H  22,C   6,C   5,C  11)   -158.37  0.000014   -0.09   -158.46   
   117. D(H  22,C   6,C   5,C   4)     22.36  0.000014   -0.08     22.28   
   118. D(H  21,C   6,C   5,C  11)    -42.15 -0.000003   -0.07    -42.22   
   119. D(H  21,C   6,C   5,C   4)    138.58 -0.000003   -0.07    138.51   
   120. D(C   7,C   6,C   5,C  11)     79.09  0.000017   -0.08     79.01   
   121. D(C   7,C   6,C   5,C   4)   -100.18  0.000017   -0.08   -100.26   
   122. D(H  23,C   7,C   6,C   5)    -68.63  0.000019   -0.20    -68.83   
   123. D(C   8,C   7,C   6,H  22)     -9.67 -0.000002   -0.18     -9.85   
   124. D(C   8,C   7,C   6,H  21)   -126.58  0.000002   -0.18   -126.76   
   125. D(H  23,C   7,C   6,H  21)     53.40  0.000003   -0.19     53.21   
   126. D(C   8,C   7,C   6,C   5)    111.39  0.000018   -0.19    111.20   
   127. D(H  23,C   7,C   6,H  22)    170.31 -0.000001   -0.19    170.12   
   128. D(C  10,C   8,C   7,H  23)    179.04  0.000002   -0.02    179.02   
   129. D(C  10,C   8,C   7,C   6)     -0.97  0.000003   -0.03     -1.00   
   130. D(C   9,C   8,C   7,H  23)     -1.47 -0.000000   -0.00     -1.48   
   131. D(C   9,C   8,C   7,C   6)    178.51  0.000001   -0.02    178.50   
   132. D(H  26,C   9,C   8,C  10)    -60.24 -0.000006   -0.02    -60.26   
   133. D(H  26,C   9,C   8,C   7)    120.22 -0.000004   -0.03    120.19   
   134. D(H  25,C   9,C   8,C  10)     57.72 -0.000008   -0.02     57.70   
   135. D(H  24,C   9,C   8,C  10)    178.60 -0.000001   -0.02    178.58   
   136. D(H  24,C   9,C   8,C   7)     -0.94  0.000001   -0.03     -0.97   
   137. D(H  25,C   9,C   8,C   7)   -121.82 -0.000006   -0.03   -121.85   
   138. D(H  28,C  10,C   8,C   9)     44.20 -0.000021   -0.15     44.05   
   139. D(H  28,C  10,C   8,C   7)   -136.29 -0.000023   -0.13   -136.42   
   140. D(H  27,C  10,C   8,C   9)    164.51 -0.000001   -0.16    164.35   
   141. D(H  27,C  10,C   8,C   7)    -15.97 -0.000003   -0.15    -16.12   
   142. D(H  19,C  10,C   8,C   9)    -73.29 -0.000036   -0.15    -73.44   
   143. D(H  19,C  10,C   8,C   7)    106.22 -0.000037   -0.14    106.09   
   144. D(C  29,C  11,C   5,C   6)      0.79 -0.000014    0.01      0.80   
   145. D(C  29,C  11,C   5,C   4)   -179.99 -0.000014    0.01   -179.98   
   146. D(C  12,C  11,C   5,C   6)   -179.05 -0.000016    0.04   -179.00   
   147. D(C  12,C  11,C   5,C   4)      0.18 -0.000016    0.04      0.22   
   148. D(O  13,C  12,C  11,C  29)      0.08 -0.000017    0.01      0.09   
   149. D(C   1,C  12,C  11,C  29)   -179.86  0.000012    0.00   -179.86   
   150. D(C   1,C  12,C  11,C   5)     -0.01  0.000014   -0.03     -0.04   
   151. D(O  13,C  12,C   1,C   2)    179.89  0.000021   -0.00    179.89   
   152. D(O  13,C  12,C   1,C   0)     -0.03  0.000022   -0.01     -0.03   
   153. D(O  13,C  12,C  11,C   5)    179.93 -0.000015   -0.02    179.91   
   154. D(C  11,C  12,C   1,C   2)     -0.17 -0.000007    0.00     -0.16   
   155. D(C  11,C  12,C   1,C   0)    179.91 -0.000007    0.00    179.91   
   156. D(H  17,C  29,C  11,C   5)    127.74 -0.000014    0.46    128.19   
   157. D(H  15,C  29,C  11,C  12)   -174.15 -0.000015    0.42   -173.73   
   158. D(H  15,C  29,C  11,C   5)      6.00 -0.000017    0.45      6.45   
   159. D(H  18,C  29,C  11,C  12)     64.58 -0.000026    0.44     65.02   
   160. D(H  18,C  29,C  11,C   5)   -115.26 -0.000028    0.47   -114.79   
   161. D(H  17,C  29,C  11,C  12)    -52.42 -0.000012    0.43    -51.99   
   162. D(H  32,C  30,C   0,H  16)      0.01 -0.000001    0.00      0.01   
   163. D(H  32,C  30,C   0,C   1)   -179.98  0.000002   -0.00   -179.99   
   164. D(C  31,C  30,C   0,H  16)   -179.99 -0.000002    0.00   -179.99   
   165. D(C  31,C  30,C   0,C   1)      0.02  0.000001   -0.00      0.01   
   166. D(H  33,C  31,C  30,H  32)     -0.00 -0.000001   -0.00     -0.00   
   167. D(H  33,C  31,C  30,C   0)    180.00  0.000000   -0.00    179.99   
   168. D(C   3,C  31,C  30,H  32)   -179.95 -0.000000    0.00   -179.95   
   169. D(C   3,C  31,C  30,C   0)      0.05  0.000001   -0.00      0.04   
   170. D(H  33,C  31,C   3,H  20)     -0.02 -0.000002    0.00     -0.02   
   171. D(H  33,C  31,C   3,C   2)   -179.99 -0.000000    0.00   -179.98   
   172. D(C  30,C  31,C   3,H  20)    179.93 -0.000002    0.00    179.93   
   173. D(C  30,C  31,C   3,C   2)     -0.03 -0.000001    0.00     -0.03   
    ----------------------------------------------------------------------------

         *************************************************************
         *                GEOMETRY OPTIMIZATION CYCLE  14            *
         *************************************************************
---------------------------------
CARTESIAN COORDINATES (ANGSTROEM)
---------------------------------
  C     -3.593075    0.156807    0.581840
  C     -2.247656    0.271496    0.168274
  C     -1.549902   -0.893832   -0.246377
  C     -2.223692   -2.135214   -0.234922
  C     -0.147922   -0.819549   -0.682188
  C      0.486581    0.486600   -0.670321
  C      1.946221    0.518991   -1.107907
  C      2.919297    0.574065    0.052856
  C      3.774203   -0.376870    0.466667
  C      4.700792   -0.126572    1.635800
  C      3.911024   -1.743165   -0.167476
  C     -0.201487    1.630198   -0.266822
  C     -1.583597    1.581071    0.167097
  O     -2.201381    2.628594    0.534543
  O      0.461611   -1.870669   -1.060283
  H      1.424072    3.032343   -0.673328
  H     -4.108064    1.060126    0.896403
  H     -0.207057    3.724894   -0.782003
  H      0.491066    3.387124    0.788524
  H      4.837308   -1.815803   -0.756731
  H     -1.674360   -3.015545   -0.555327
  H      2.122750    1.394179   -1.748340
  H      2.130971   -0.366100   -1.718515
  H      2.909860    1.512729    0.610394
  H      4.582268    0.882809    2.044649
  H      5.752515   -0.253098    1.339133
  H      4.520799   -0.848974    2.445385
  H      3.064152   -1.990635   -0.811495
  H      3.979578   -2.516746    0.610035
  C      0.422069    3.007523   -0.240497
  C     -4.237791   -1.070583    0.586542
  C     -3.545437   -2.229065    0.173145
  H     -5.274543   -1.142572    0.907687
  H     -4.049139   -3.193122    0.176061

----------------------------
CARTESIAN COORDINATES (A.U.)
----------------------------
  NO LB      ZA    FRAG     MASS         X           Y           Z
   0 C     6.0000    0    12.011   -6.789928    0.296323    1.099519
   1 C     6.0000    0    12.011   -4.247454    0.513053    0.317992
   2 C     6.0000    0    12.011   -2.928890   -1.689098   -0.465585
   3 C     6.0000    0    12.011   -4.202170   -4.034970   -0.443938
   4 C     6.0000    0    12.011   -0.279532   -1.548724   -1.289148
   5 C     6.0000    0    12.011    0.919504    0.919541   -1.266723
   6 C     6.0000    0    12.011    3.677826    0.980750   -2.093641
   7 C     6.0000    0    12.011    5.516671    1.084826    0.099882
   8 C     6.0000    0    12.011    7.132210   -0.712181    0.881873
   9 C     6.0000    0    12.011    8.883209   -0.239187    3.091214
  10 C     6.0000    0    12.011    7.390765   -3.294104   -0.316485
  11 C     6.0000    0    12.011   -0.380754    3.080627   -0.504221
  12 C     6.0000    0    12.011   -2.992565    2.987790    0.315767
  13 O     8.0000    0    15.999   -4.160008    4.967322    1.010140
  14 O     8.0000    0    15.999    0.872319   -3.535053   -2.003644
  15 H     1.0000    0     1.008    2.691107    5.730298   -1.272405
  16 H     1.0000    0     1.008   -7.763116    2.003348    1.693956
  17 H     1.0000    0     1.008   -0.391281    7.039030   -1.477771
  18 H     1.0000    0     1.008    0.927981    6.400737    1.490095
  19 H     1.0000    0     1.008    9.141188   -3.431371   -1.430015
  20 H     1.0000    0     1.008   -3.164081   -5.698554   -1.049415
  21 H     1.0000    0     1.008    4.011416    2.634617   -3.303885
  22 H     1.0000    0     1.008    4.026951   -0.691829   -3.247522
  23 H     1.0000    0     1.008    5.498839    2.858644    1.153478
  24 H     1.0000    0     1.008    8.659231    1.668267    3.863826
  25 H     1.0000    0     1.008   10.870679   -0.478286    2.530595
  26 H     1.0000    0     1.008    8.543073   -1.604329    4.621108
  27 H     1.0000    0     1.008    5.790408   -3.761756   -1.533504
  28 H     1.0000    0     1.008    7.520313   -4.755960    1.152800
  29 C     6.0000    0    12.011    0.797594    5.683394   -0.454473
  30 C     6.0000    0    12.011   -8.008264   -2.023108    1.108404
  31 C     6.0000    0    12.011   -6.699904   -4.212322    0.327197
  32 H     1.0000    0     1.008   -9.967443   -2.159148    1.715279
  33 H     1.0000    0     1.008   -7.651764   -6.034126    0.332707

--------------------------------
INTERNAL COORDINATES (ANGSTROEM)
--------------------------------
 C      0   0   0     0.000000000000     0.00000000     0.00000000
 C      1   0   0     1.412212066048     0.00000000     0.00000000
 C      2   1   0     1.420136266950   119.14073843     0.00000000
 C      3   2   1     1.412499267384   118.97477974     0.09456944
 C      3   2   1     1.470032858032   120.90928048   180.10823710
 C      5   3   2     1.452157407787   117.37024275     0.00000000
 C      6   5   3     1.524165993778   115.79856754   179.07520899
 C      7   6   5     1.515677606241   113.31142072   259.74266221
 C      8   7   6     1.344017463480   128.20340359   111.20072858
 C      9   8   7     1.512642650853   120.69959862   178.49709720
 C      9   8   7     1.512487630634   124.58263412   358.99756155
 C      6   5   3     1.394296586317   121.63266250   359.80479172
 C     12   6   5     1.449457909985   121.96443179     0.22029056
 O     13  12   6     1.270424739695   121.48843811   179.90865471
 O      5   3   2     1.272532627620   120.20952811   180.51093398
 H     12   6   5     2.184879692853    96.04801652   183.00063379
 H      1   2   3     1.086346457015   117.96310181   179.91812543
 H     16  12   6     1.775393287599    65.05023611   152.54212042
 H     18  16  12     1.751576207461    60.24517477    75.02562813
 H     11   9   8     1.100227103905   111.12178294   106.08624162
 H      4   3   2     1.086005246345   117.95178700   179.99690189
 H      7   6   5     1.098759314162   109.76286885   138.51294533
 H      7   6   5     1.091035985892   107.79441653    22.27957967
 H      8   7   6     1.091800796225   114.63107172   291.17491756
 H     10   9   8     1.095470820830   112.00287307   359.02978747
 H     10   9   8     1.100064528241   110.98810594   238.15208789
 H     10   9   8     1.099858849349   111.09975559   120.19491167
 H     11   9   8     1.092334580498   112.43997664   343.87777838
 H     11   9   8     1.098932061395   110.17566337   223.58041990
 C     16  12   6     1.091773523922    39.54014069   185.41874107
 C      1   2   3     1.386422064388   121.05876077   359.91533611
 C      4   3   2     1.386482828448   121.10601334   359.96317827
 H     31   1   2     1.087737298991   120.18653142   180.01408170
 H     32   4   3     1.087718122606   120.14846256   180.01654597

---------------------------
INTERNAL COORDINATES (A.U.)
---------------------------
 C      0   0   0     0.000000000000     0.00000000     0.00000000
 C      1   0   0     2.668694047850     0.00000000     0.00000000
 C      2   1   0     2.683668617385   119.14073843     0.00000000
 C      3   2   1     2.669236779719   118.97477974     0.09456944
 C      3   2   1     2.777959509545   120.90928048   180.10823710
 C      5   3   2     2.744179804063   117.37024275     0.00000000
 C      6   5   3     2.880256310876   115.79856754   179.07520899
 C      7   6   5     2.864215583113   113.31142072   259.74266221
 C      8   7   6     2.539824925184   128.20340359   111.20072858
 C      9   8   7     2.858480348600   120.69959862   178.49709720
 C      9   8   7     2.858187402841   124.58263412   358.99756155
 C      6   5   3     2.634838697600   121.63266250   359.80479172
 C     12   6   5     2.739078492518   121.96443179     0.22029056
 O     13  12   6     2.400754831782   121.48843811   179.90865471
 O      5   3   2     2.404738162681   120.20952811   180.51093398
 H     12   6   5     4.128824255057    96.04801652   183.00063379
 H      1   2   3     2.052897290314   117.96310181   179.91812543
 H     16  12   6     3.355007093565    65.05023611   152.54212042
 H     18  16  12     3.309999334793    60.24517477    75.02562813
 H     11   9   8     2.079127911498   111.12178294   106.08624162
 H      4   3   2     2.052252495594   117.95178700   179.99690189
 H      7   6   5     2.076354190862   109.76286885   138.51294533
 H      7   6   5     2.061759215589   107.79441653    22.27957967
 H      8   7   6     2.063204497662   114.63107172   291.17491756
 H     10   9   8     2.070139839070   112.00287307   359.02978747
 H     10   9   8     2.078820688018   110.98810594   238.15208789
 H     10   9   8     2.078432011239   111.09975559   120.19491167
 H     11   9   8     2.064213203752   112.43997664   343.87777838
 H     11   9   8     2.076680635823   110.17566337   223.58041990
 C     16  12   6     2.063152960479    39.54014069   185.41874107
 C      1   2   3     2.619958007720   121.05876077   359.91533611
 C      4   3   2     2.620072835151   121.10601334   359.96317827
 H     31   1   2     2.055525600744   120.18653142   180.01408170
 H     32   4   3     2.055489362629   120.14846256   180.01654597


           ************************************************************
           *        Program running with 4 parallel MPI-processes     *
           *              working on a common directory               *
           ************************************************************
------------------------------------------------------------------------------
                   ___                                                        
                  /   \      - P O W E R E D   B Y -                         
                 /     \                                                     
                 |  |  |   _    _      __       _____    __    __             
                 |  |  |  | |  | |    /  \     |  _  \  |  |  /  |          
                  \  \/   | |  | |   /    \    | | | |  |  | /  /          
                 / \  \   | |__| |  /  /\  \   | |_| |  |  |/  /          
                |  |  |   |  __  | /  /__\  \  |    /   |      \           
                |  |  |   | |  | | |   __   |  |    \   |  |\   \          
                \     /   | |  | | |  |  |  |  | |\  \  |  | \   \       
                 \___/    |_|  |_| |__|  |__|  |_| \__\ |__|  \__/        
                                                                              
                      - O R C A' S   B I G   F R I E N D -                    
                                      &                                       
                       - I N T E G R A L  F E E D E R -                       
                                                                              
 v1 FN, 2020, v2 2021                                                         
------------------------------------------------------------------------------


Reading SHARK input file MK1_1e_0H_B3LYP_631Gd_opt.SHARKINP.tmp ... ok
----------------------
SHARK INTEGRAL PACKAGE
----------------------

Number of atoms                             ...     34
Number of basis functions                   ...    284
Number of shells                            ...    140
Maximum angular momentum                    ...      2
Integral batch strategy                     ... SHARK/LIBINT Hybrid
RI-J (if used) integral strategy            ... SPLIT-RIJ (Revised 2003 algorithm where possible)
Printlevel                                  ...      1
Contraction scheme used                     ... SEGMENTED contraction
Coulomb Range Separation                    ... NOT USED
Exchange Range Separation                   ... NOT USED
Finite Nucleus Model                        ... NOT USED
Auxiliary Coulomb fitting basis             ... AVAILABLE
   # of basis functions in Aux-J            ...   1058
   # of shells in Aux-J                     ...    350
   Maximum angular momentum in Aux-J        ...      4
Auxiliary J/K fitting basis                 ... NOT available
Auxiliary Correlation fitting basis         ... NOT available
Auxiliary 'external' fitting basis          ... NOT available
Integral threshold                          ...     2.500000e-11
Primitive cut-off                           ...     2.500000e-12
Primitive pair pre-selection threshold      ...     2.500000e-12

Calculating pre-screening integrals         ... done (  0.0 sec) Dimension = 140
Organizing shell pair data                  ... done (  0.1 sec)
Shell pair information
Total number of shell pairs                 ...      9870
Shell pairs after pre-screening             ...      7652
Total number of primitive shell pairs       ...     56371
Primitive shell pairs kept                  ...     24844
          la=0 lb=0:   2728 shell pairs
          la=1 lb=0:   2582 shell pairs
          la=1 lb=1:    613 shell pairs
          la=2 lb=0:   1068 shell pairs
          la=2 lb=1:    545 shell pairs
          la=2 lb=2:    116 shell pairs

Calculating one electron integrals          ... done (  0.0 sec)
Calculating RI/J V-Matrix + Cholesky decomp.... done (  0.1 sec)
Calculating Nuclear repulsion               ... done (  0.0 sec) ENN=   1235.784337794277 Eh

SHARK setup successfully completed in   0.4 seconds

Maximum memory used throughout the entire GTOINT-calculation: 19.2 MB
[1717793412.721548] [eu-a2p-327:127124:0]          mpool.c:38   UCX  WARN  object 0x2dc6d40 was not returned to mpool ucp_requests
[1717793412.721578] [eu-a2p-327:127124:0]          mpool.c:38   UCX  WARN  object 0x2dc6f00 was not returned to mpool ucp_requests
[1717793412.721582] [eu-a2p-327:127124:0]          mpool.c:38   UCX  WARN  object 0x2dc70c0 was not returned to mpool ucp_requests
[1717793412.721585] [eu-a2p-327:127124:0]          mpool.c:38   UCX  WARN  object 0x2dc7280 was not returned to mpool ucp_requests
[1717793412.721588] [eu-a2p-327:127124:0]          mpool.c:38   UCX  WARN  object 0x2dc7440 was not returned to mpool ucp_requests
[1717793412.721591] [eu-a2p-327:127124:0]          mpool.c:38   UCX  WARN  object 0x2dc7600 was not returned to mpool ucp_requests
[1717793412.721593] [eu-a2p-327:127124:0]          mpool.c:38   UCX  WARN  object 0x2dc77c0 was not returned to mpool ucp_requests
[1717793412.721596] [eu-a2p-327:127124:0]          mpool.c:38   UCX  WARN  object 0x2dc7980 was not returned to mpool ucp_requests
[1717793412.721598] [eu-a2p-327:127124:0]          mpool.c:38   UCX  WARN  object 0x2dc7b40 was not returned to mpool ucp_requests
[1717793412.721601] [eu-a2p-327:127124:0]          mpool.c:38   UCX  WARN  object 0x2dc7d00 was not returned to mpool ucp_requests
[1717793412.721603] [eu-a2p-327:127124:0]          mpool.c:38   UCX  WARN  object 0x2dc7ec0 was not returned to mpool ucp_requests
[1717793412.721963] [eu-a2p-327:127125:0]          mpool.c:38   UCX  WARN  object 0x3a9bcc0 was not returned to mpool ucp_requests
[1717793412.721993] [eu-a2p-327:127125:0]          mpool.c:38   UCX  WARN  object 0x3a9be80 was not returned to mpool ucp_requests
[1717793412.721997] [eu-a2p-327:127125:0]          mpool.c:38   UCX  WARN  object 0x3a9c040 was not returned to mpool ucp_requests
[1717793412.722000] [eu-a2p-327:127125:0]          mpool.c:38   UCX  WARN  object 0x3a9c200 was not returned to mpool ucp_requests
[1717793412.722003] [eu-a2p-327:127125:0]          mpool.c:38   UCX  WARN  object 0x3a9c3c0 was not returned to mpool ucp_requests
[1717793412.722006] [eu-a2p-327:127125:0]          mpool.c:38   UCX  WARN  object 0x3a9c580 was not returned to mpool ucp_requests
[1717793412.722009] [eu-a2p-327:127125:0]          mpool.c:38   UCX  WARN  object 0x3a9c740 was not returned to mpool ucp_requests
[1717793412.722011] [eu-a2p-327:127125:0]          mpool.c:38   UCX  WARN  object 0x3a9c900 was not returned to mpool ucp_requests
[1717793412.722014] [eu-a2p-327:127125:0]          mpool.c:38   UCX  WARN  object 0x3a9cac0 was not returned to mpool ucp_requests
[1717793412.722017] [eu-a2p-327:127125:0]          mpool.c:38   UCX  WARN  object 0x3a9cc80 was not returned to mpool ucp_requests
[1717793412.722019] [eu-a2p-327:127125:0]          mpool.c:38   UCX  WARN  object 0x3a9ce40 was not returned to mpool ucp_requests
[1717793412.722022] [eu-a2p-327:127125:0]          mpool.c:38   UCX  WARN  object 0x3a9d000 was not returned to mpool ucp_requests
[1717793412.722025] [eu-a2p-327:127125:0]          mpool.c:38   UCX  WARN  object 0x3a9d1c0 was not returned to mpool ucp_requests
[1717793412.722027] [eu-a2p-327:127125:0]          mpool.c:38   UCX  WARN  object 0x3a9d380 was not returned to mpool ucp_requests
[1717793412.722030] [eu-a2p-327:127125:0]          mpool.c:38   UCX  WARN  object 0x3a9d540 was not returned to mpool ucp_requests
[1717793412.722032] [eu-a2p-327:127125:0]          mpool.c:38   UCX  WARN  object 0x3a9d700 was not returned to mpool ucp_requests
[1717793412.722035] [eu-a2p-327:127125:0]          mpool.c:38   UCX  WARN  object 0x3a9d8c0 was not returned to mpool ucp_requests
[1717793412.722038] [eu-a2p-327:127125:0]          mpool.c:38   UCX  WARN  object 0x3a9da80 was not returned to mpool ucp_requests
[1717793412.726420] [eu-a2p-327:127126:0]          mpool.c:38   UCX  WARN  object 0x3dfdd00 was not returned to mpool ucp_requests
[1717793412.726442] [eu-a2p-327:127126:0]          mpool.c:38   UCX  WARN  object 0x3dfdec0 was not returned to mpool ucp_requests
[1717793412.726447] [eu-a2p-327:127126:0]          mpool.c:38   UCX  WARN  object 0x3dfe080 was not returned to mpool ucp_requests
[1717793412.726450] [eu-a2p-327:127126:0]          mpool.c:38   UCX  WARN  object 0x3dfe240 was not returned to mpool ucp_requests
[1717793412.726452] [eu-a2p-327:127126:0]          mpool.c:38   UCX  WARN  object 0x3dfe400 was not returned to mpool ucp_requests
[1717793412.726455] [eu-a2p-327:127126:0]          mpool.c:38   UCX  WARN  object 0x3dfe5c0 was not returned to mpool ucp_requests
[1717793412.726457] [eu-a2p-327:127126:0]          mpool.c:38   UCX  WARN  object 0x3dfe780 was not returned to mpool ucp_requests
[1717793412.726460] [eu-a2p-327:127126:0]          mpool.c:38   UCX  WARN  object 0x3dfe940 was not returned to mpool ucp_requests
[1717793412.726463] [eu-a2p-327:127126:0]          mpool.c:38   UCX  WARN  object 0x3dfeb00 was not returned to mpool ucp_requests
[1717793412.726466] [eu-a2p-327:127126:0]          mpool.c:38   UCX  WARN  object 0x3dfecc0 was not returned to mpool ucp_requests
[1717793412.726468] [eu-a2p-327:127126:0]          mpool.c:38   UCX  WARN  object 0x3dfee80 was not returned to mpool ucp_requests
[1717793412.726471] [eu-a2p-327:127126:0]          mpool.c:38   UCX  WARN  object 0x3dff040 was not returned to mpool ucp_requests
[1717793412.726473] [eu-a2p-327:127126:0]          mpool.c:38   UCX  WARN  object 0x3dff200 was not returned to mpool ucp_requests
[1717793412.726476] [eu-a2p-327:127126:0]          mpool.c:38   UCX  WARN  object 0x3dff3c0 was not returned to mpool ucp_requests
[1717793412.726478] [eu-a2p-327:127126:0]          mpool.c:38   UCX  WARN  object 0x3dff580 was not returned to mpool ucp_requests
[1717793412.726481] [eu-a2p-327:127126:0]          mpool.c:38   UCX  WARN  object 0x3dff740 was not returned to mpool ucp_requests
[1717793412.726484] [eu-a2p-327:127126:0]          mpool.c:38   UCX  WARN  object 0x3dff900 was not returned to mpool ucp_requests
[1717793412.726487] [eu-a2p-327:127126:0]          mpool.c:38   UCX  WARN  object 0x3dffac0 was not returned to mpool ucp_requests


           ************************************************************
           *        Program running with 4 parallel MPI-processes     *
           *              working on a common directory               *
           ************************************************************

Diagonalization of the overlap matrix:
Smallest eigenvalue                        ... 3.230e-04
Time for diagonalization                   ...    0.011 sec
Threshold for overlap eigenvalues          ... 1.000e-08
Number of eigenvalues below threshold      ... 0
Time for construction of square roots      ...    0.006 sec
Total time needed                          ...    0.018 sec

-------------------
DFT GRID GENERATION
-------------------

General Integration Accuracy     IntAcc      ... 4.959
Radial Grid Type                 RadialGrid  ... OptM3 with GC (2021)
Angular Grid (max. ang.)         AngularGrid ... 6 (Lebedev-590)
Angular grid pruning method      GridPruning ... 4 (adaptive)
Weight generation scheme         WeightScheme... Becke
Basis function cutoff            BFCut       ... 1.0000e-11
Integration weight cutoff        WCut        ... 1.0000e-14
Angular grids for H and He will be reduced by one unit
Partially contracted basis set               ... off
Rotationally invariant grid construction     ... off

Total number of grid points                  ...   392742
Total number of batches                      ...     6154
Average number of points per batch           ...       63
Average number of grid points per atom       ...    11551
Time for grid setup =    4.932 sec

--------------------
COSX GRID GENERATION
--------------------

GRIDX 1
-------
General Integration Accuracy     IntAcc      ... 4.020
Radial Grid Type                 RadialGrid  ... OptM3 with GC (2021)
Angular Grid (max. ang.)         AngularGrid ... 2 (Lebedev-110)
Angular grid pruning method      GridPruning ... 4 (adaptive)
Weight generation scheme         WeightScheme... Becke
Basis function cutoff            BFCut       ... 1.0000e-11
Integration weight cutoff        WCut        ... 1.0000e-14
Angular grids for H and He will be reduced by one unit
Partially contracted basis set               ... on
Rotationally invariant grid construction     ... off

Total number of grid points                  ...    43625
Total number of batches                      ...      698
Average number of points per batch           ...       62
Average number of grid points per atom       ...     1283
UseSFitting                                  ... on

GRIDX 2
-------
General Integration Accuracy     IntAcc      ... 4.338
Radial Grid Type                 RadialGrid  ... OptM3 with GC (2021)
Angular Grid (max. ang.)         AngularGrid ... 3 (Lebedev-194)
Angular grid pruning method      GridPruning ... 4 (adaptive)
Weight generation scheme         WeightScheme... Becke
Basis function cutoff            BFCut       ... 1.0000e-11
Integration weight cutoff        WCut        ... 1.0000e-14
Angular grids for H and He will be reduced by one unit
Partially contracted basis set               ... on
Rotationally invariant grid construction     ... off

Total number of grid points                  ...    95367
Total number of batches                      ...     1508
Average number of points per batch           ...       63
Average number of grid points per atom       ...     2805
UseSFitting                                  ... on

GRIDX 3
-------
General Integration Accuracy     IntAcc      ... 4.871
Radial Grid Type                 RadialGrid  ... OptM3 with GC (2021)
Angular Grid (max. ang.)         AngularGrid ... 4 (Lebedev-302)
Angular grid pruning method      GridPruning ... 4 (adaptive)
Weight generation scheme         WeightScheme... Becke
Basis function cutoff            BFCut       ... 1.0000e-11
Integration weight cutoff        WCut        ... 1.0000e-14
Angular grids for H and He will be reduced by one unit
Partially contracted basis set               ... on
Rotationally invariant grid construction     ... off

Total number of grid points                  ...   180021
Total number of batches                      ...     2829
Average number of points per batch           ...       63
Average number of grid points per atom       ...     5295
UseSFitting                                  ... on

Time for X-Grid setup             =    2.366 sec


--------------------
CPCM SOLVATION MODEL
--------------------
CPCM parameters:
  Epsilon                                         ...      80.4000
  Refrac                                          ...       1.3300
  Rsolv                                           ...       1.3000
  Surface type                                    ... GAUSSIAN VDW
  Epsilon function type                           ...         CPCM
Radii:
 Radius for C  used is    3.8550 Bohr (=   2.0400 Ang.)
 Radius for O  used is    3.4469 Bohr (=   1.8240 Ang.)
 Radius for H  used is    2.4944 Bohr (=   1.3200 Ang.)
Calculating surface                               ...        done! (  0.0s)
GEPOL surface points                              ...         1793
GEPOL Volume                                      ...    2052.6812
GEPOL Surface-area                                ...    1048.4183
Calculating surface distance matrix               ...        done! (  0.0s)
Performing Cholesky decomposition & store         ...        done! (  0.1s)
Overall time for CPCM initialization              ...                 0.1s
--------------
SCF ITERATIONS
--------------
ITER       Energy         Delta-E        Max-DP      RMS-DP      [F,P]     Damp
               ***  Starting incremental Fock matrix formation  ***
  0   -769.4236731705   0.000000000000 0.00021911  0.00000417  0.0024476 0.7000
  1   -769.4236825858  -0.000009415306 0.00020124  0.00000406  0.0019358 0.7000
                               ***Turning on DIIS***
  2   -769.4236901000  -0.000007514217 0.00051819  0.00001097  0.0014545 0.0000
  3   -769.4237093848  -0.000019284759 0.00013512  0.00000251  0.0001963 0.0000
               *** Restarting incremental Fock matrix formation ***
                                   *** Resetting DIIS ***
  4   -769.4237097164  -0.000000331652 0.00002476  0.00000036  0.0000199 0.0000
  5   -769.4237097115   0.000000004944 0.00001705  0.00000024  0.0000404 0.0000
  6   -769.4237097197  -0.000000008181 0.00000536  0.00000007  0.0000092 0.0000
  7   -769.4237097114   0.000000008301 0.00000141  0.00000004  0.0000036 0.0000
                 **** Energy Check signals convergence ****

               *****************************************************
               *                     SUCCESS                       *
               *           SCF CONVERGED AFTER   8 CYCLES          *
               *****************************************************

Old exchange energy                            =    -21.085364197 Eh
New exchange energy                            =    -21.085369703 Eh
Exchange energy change after final integration =     -0.000005506 Eh
Total energy after final integration           =   -769.423715219 Eh
Final COS-X integration done in                =    15.818 sec
Total Energy       :         -769.42371522 Eh          -20937.08371 eV
  Last Energy change         ...   -1.7728e-09  Tolerance :   1.0000e-08
  Last MAX-Density change    ...    0.0000e+00  Tolerance :   1.0000e-07
             **** THE GBW FILE WAS UPDATED (MK1_1e_0H_B3LYP_631Gd_opt.gbw) ****
             **** DENSITY MK1_1e_0H_B3LYP_631Gd_opt.scfp WAS UPDATED ****
             **** ENERGY FILE WAS UPDATED (MK1_1e_0H_B3LYP_631Gd_opt.en.tmp) ****
----------------------
UHF SPIN CONTAMINATION
----------------------

Warning: in a DFT calculation there is little theoretical justification to 
         calculate <S**2> as in Hartree-Fock theory. We will do it anyways
         but you should keep in mind that the values have only limited relevance

Expectation value of <S**2>     :     0.759604
Ideal value S*(S+1) for S=0.5   :     0.750000
Deviation                       :     0.009604

             **** THE GBW FILE WAS UPDATED (MK1_1e_0H_B3LYP_631Gd_opt.gbw) ****
             **** DENSITY MK1_1e_0H_B3LYP_631Gd_opt.scfp WAS UPDATED ****
Total SCF time: 0 days 0 hours 1 min 26 sec 

Maximum memory used throughout the entire SCF-calculation: 108.9 MB

-------------------------   --------------------
FINAL SINGLE POINT ENERGY      -769.423715219475
-------------------------   --------------------


           ************************************************************
           *        Program running with 4 parallel MPI-processes     *
           *              working on a common directory               *
           ************************************************************
------------------------------------------------------------------------------
                         ORCA SCF GRADIENT CALCULATION
------------------------------------------------------------------------------

 ... reading COSX grid (gridx3)
Gradient of the Kohn-Sham DFT energy:
Kohn-Sham wavefunction type      ... UKS
Hartree-Fock exchange scaling    ...    0.200
Number of operators              ...    2
Number of atoms                  ...   34
Basis set dimensions             ...  284
Integral neglect threshold       ... 2.5e-11
Integral primitive cutoff        ... 2.5e-12
SHARK Integral package           ... ON

Nuc. rep. gradient       (SHARK) ... done (  0.0 sec)
HCore & Overlap gradient (SHARK) ... done (  0.2 sec)
RI-J gradient            (SHARK) ... done (  1.2 sec)
COSX-gradient                    ... done ( 22.5 sec)
Exchange-correlation gradient    ... done

------------------
CARTESIAN GRADIENT
------------------

   1   C   :    0.000028338   -0.000037516   -0.000016229
   2   C   :    0.000013546    0.000004357    0.000008350
   3   C   :    0.000016272    0.000020287   -0.000006154
   4   C   :   -0.000017074    0.000043729    0.000006513
   5   C   :   -0.000012955   -0.000007349    0.000063643
   6   C   :   -0.000022426    0.000033610   -0.000015133
   7   C   :    0.000020049   -0.000009567   -0.000009791
   8   C   :   -0.000012104   -0.000005661   -0.000011971
   9   C   :    0.000013591    0.000016995    0.000008277
  10   C   :   -0.000008578   -0.000000802    0.000000257
  11   C   :    0.000000479   -0.000042566    0.000036918
  12   C   :    0.000044441    0.000001172    0.000011291
  13   C   :   -0.000030111   -0.000024561   -0.000046059
  14   O   :    0.000020389   -0.000004517    0.000018043
  15   O   :    0.000010591    0.000011732   -0.000016351
  16   H   :    0.000004467    0.000006534    0.000016469
  17   H   :   -0.000023735   -0.000010550    0.000003987
  18   H   :    0.000000483   -0.000001646   -0.000016371
  19   H   :   -0.000032315   -0.000018964    0.000003185
  20   H   :   -0.000012206    0.000016035   -0.000032750
  21   H   :   -0.000020519   -0.000020148    0.000004608
  22   H   :   -0.000005817   -0.000006287   -0.000005306
  23   H   :    0.000005738    0.000006567   -0.000010071
  24   H   :   -0.000008718   -0.000002066    0.000007739
  25   H   :    0.000001699    0.000002310   -0.000000916
  26   H   :   -0.000001611   -0.000005487    0.000008107
  27   H   :   -0.000009405   -0.000001725    0.000000244
  28   H   :   -0.000014807    0.000013548    0.000009463
  29   H   :    0.000023178    0.000002138   -0.000016579
  30   C   :    0.000025400    0.000022192   -0.000011917
  31   C   :   -0.000036948    0.000060155    0.000021358
  32   C   :    0.000040206   -0.000057452   -0.000025208
  33   H   :    0.000001242    0.000004023   -0.000003090
  34   H   :    0.000003158    0.000000303   -0.000003404

Difference to translation invariance:
           :    0.0000039382    0.0000088234   -0.0000188511

Difference to rotation invariance:
           :    0.0000701788   -0.0001598492    0.0000168156

Norm of the cartesian gradient     ...    0.0002069820
RMS gradient                       ...    0.0000204943
MAX gradient                       ...    0.0000636428

-------
TIMINGS
-------

Total SCF gradient time            ...       34.724 sec

One electron gradient       ....       0.221 sec  (  0.6%)
RI-J Coulomb gradient       ....       1.165 sec  (  3.4%)
COSX gradient               ....      22.467 sec  ( 64.7%)
XC gradient                 ....       9.377 sec  ( 27.0%)
CPCM gradient               ....       0.563 sec  (  1.6%)
   A-Matrix (El+Nuc)        ....       0.132 sec  (  0.4%)
   Potential                ....       0.432 sec  (  1.2%)

Maximum memory used throughout the entire SCFGRAD-calculation: 90.7 MB
------------------------------------------------------------------------------
                         ORCA GEOMETRY RELAXATION STEP
------------------------------------------------------------------------------

Reading the OPT-File                    .... done
Getting information on internals        .... done
Copying old internal coords+grads       .... done
Making the new internal coordinates     .... (new redundants).... done
Validating the new internal coordinates .... (new redundants).... done
Calculating the B-matrix                .... done
Calculating the G,G- and P matrices     .... done
Transforming gradient to internals      .... done
Projecting the internal gradient        .... done
Number of atoms                         ....  34
Number of internal coordinates          .... 173
Current Energy                          ....  -769.423715219 Eh
Current gradient norm                   ....     0.000206982 Eh/bohr
Maximum allowed component of the step   ....  0.300
Current trust radius                    ....  0.300
Updating the Hessian (BFGS)             .... done
Forming the augmented Hessian           .... done
Diagonalizing the augmented Hessian     .... done
Last element of RFO vector              ....  0.999059229
Lowest eigenvalues of augmented Hessian:
 -0.000002754  0.000521456  0.002553128  0.008054525  0.011664869
Length of the computed step             ....  0.043407370
The final length of the internal step   ....  0.043407370
Converting the step to cartesian space:
 Initial RMS(Int)=    0.0033002012
Transforming coordinates:
 Iter   0:  RMS(Cart)=    0.0098022501 RMS(Int)=    0.0032998311
 Iter   1:  RMS(Cart)=    0.0000612291 RMS(Int)=    0.0000439252
 Iter   2:  RMS(Cart)=    0.0000010835 RMS(Int)=    0.0000006079
 Iter   3:  RMS(Cart)=    0.0000000201 RMS(Int)=    0.0000000149
done
Storing new coordinates                 .... done

                                .--------------------.
          ----------------------|Geometry convergence|-------------------------
          Item                value                   Tolerance       Converged
          ---------------------------------------------------------------------
          Energy change      -0.0000007123            0.0000002000      NO
          RMS gradient        0.0000151076            0.0000080000      NO
          MAX gradient        0.0000481918            0.0000300000      NO
          RMS step            0.0033002012            0.0001000000      NO
          MAX step            0.0171070755            0.0002000000      NO
          ........................................................
          Max(Bonds)      0.0002      Max(Angles)    0.05
          Max(Dihed)        0.98      Max(Improp)    0.00
          ---------------------------------------------------------------------

The optimization has not yet converged - more geometry cycles are needed


    ---------------------------------------------------------------------------
                         Redundant Internal Coordinates
                            (Angstroem and degrees)

        Definition                    Value    dE/dq     Step     New-Value
    ----------------------------------------------------------------------------
     1. B(C   1,C   0)                1.4122  0.000012 -0.0001    1.4121   
     2. B(C   2,C   1)                1.4201 -0.000024  0.0001    1.4202   
     3. B(C   3,C   2)                1.4125  0.000012 -0.0001    1.4124   
     4. B(C   4,C   2)                1.4700 -0.000012 -0.0000    1.4700   
     5. B(C   5,C   4)                1.4522 -0.000001 -0.0000    1.4522   
     6. B(C   6,C   5)                1.5242 -0.000004 -0.0002    1.5240   
     7. B(C   7,C   6)                1.5157 -0.000014  0.0002    1.5159   
     8. B(C   8,C   7)                1.3440 -0.000001 -0.0000    1.3440   
     9. B(C   9,C   8)                1.5126 -0.000007 -0.0000    1.5126   
    10. B(C  10,C   8)                1.5125  0.000012  0.0001    1.5126   
    11. B(C  11,C   5)                1.3943 -0.000023  0.0002    1.3945   
    12. B(C  12,C  11)                1.4495  0.000013 -0.0001    1.4494   
    13. B(C  12,C   1)                1.4683 -0.000008  0.0001    1.4684   
    14. B(O  13,C  12)                1.2704 -0.000008  0.0000    1.2705   
    15. B(O  14,C   4)                1.2725  0.000000  0.0000    1.2726   
    16. B(H  16,C   0)                1.0863  0.000004 -0.0000    1.0863   
    17. B(H  19,C  10)                1.1002  0.000006 -0.0000    1.1002   
    18. B(H  20,C   3)                1.0860  0.000004 -0.0000    1.0860   
    19. B(H  21,C   6)                1.0988 -0.000003 -0.0000    1.0987   
    20. B(H  22,C   6)                1.0910  0.000002  0.0000    1.0910   
    21. B(H  23,C   7)                1.0918  0.000002  0.0000    1.0918   
    22. B(H  24,C   9)                1.0955  0.000001  0.0000    1.0955   
    23. B(H  25,C   9)                1.1001 -0.000003  0.0000    1.1001   
    24. B(H  26,C   9)                1.0999  0.000002 -0.0000    1.0999   
    25. B(H  27,C  10)                1.0923  0.000003  0.0000    1.0924   
    26. B(H  28,C  10)                1.0989 -0.000011  0.0001    1.0990   
    27. B(C  29,H  18)                1.0990 -0.000006  0.0001    1.0991   
    28. B(C  29,H  17)                1.0971  0.000007 -0.0002    1.0969   
    29. B(C  29,H  15)                1.0918 -0.000002  0.0001    1.0919   
    30. B(C  29,C  11)                1.5121  0.000005 -0.0002    1.5119   
    31. B(C  30,C   0)                1.3864 -0.000024  0.0000    1.3865   
    32. B(C  31,C  30)                1.4115  0.000037  0.0000    1.4115   
    33. B(C  31,C   3)                1.3865 -0.000023  0.0000    1.3865   
    34. B(H  32,C  30)                1.0877 -0.000002 -0.0000    1.0877   
    35. B(H  33,C  31)                1.0877 -0.000002 -0.0000    1.0877   
    36. A(H  16,C   0,C  30)          120.98 -0.000039    0.00    120.98   
    37. A(C   1,C   0,C  30)          121.06  0.000024    0.00    121.06   
    38. A(C   1,C   0,H  16)          117.96  0.000015   -0.01    117.96   
    39. A(C   2,C   1,C  12)          120.63 -0.000009    0.00    120.63   
    40. A(C   0,C   1,C  12)          120.23  0.000016    0.00    120.23   
    41. A(C   0,C   1,C   2)          119.14 -0.000007   -0.00    119.14   
    42. A(C   1,C   2,C   4)          120.91 -0.000005   -0.02    120.89   
    43. A(C   1,C   2,C   3)          118.97 -0.000010    0.01    118.98   
    44. A(C   3,C   2,C   4)          120.12  0.000015    0.01    120.13   
    45. A(H  20,C   3,C  31)          120.94 -0.000042    0.00    120.94   
    46. A(C   2,C   3,C  31)          121.11  0.000023    0.00    121.11   
    47. A(C   2,C   3,H  20)          117.95  0.000019   -0.00    117.95   
    48. A(C   2,C   4,O  14)          120.21  0.000013   -0.01    120.20   
    49. A(C   2,C   4,C   5)          117.37  0.000014    0.02    117.39   
    50. A(C   5,C   4,O  14)          122.42 -0.000028   -0.01    122.41   
    51. A(C   4,C   5,C  11)          121.63  0.000001   -0.00    121.63   
    52. A(C   4,C   5,C   6)          115.80 -0.000024   -0.00    115.79   
    53. A(C   6,C   5,C  11)          122.56  0.000023    0.01    122.57   
    54. A(C   7,C   6,H  22)          110.45 -0.000006    0.02    110.47   
    55. A(C   5,C   6,H  22)          107.79  0.000015   -0.01    107.78   
    56. A(C   7,C   6,H  21)          108.32  0.000025   -0.04    108.28   
    57. A(C   5,C   6,H  21)          109.76 -0.000004    0.05    109.81   
    58. A(H  21,C   6,H  22)          107.02 -0.000009    0.02    107.04   
    59. A(C   5,C   6,C   7)          113.31 -0.000021   -0.03    113.28   
    60. A(C   8,C   7,H  23)          117.17  0.000020    0.02    117.19   
    61. A(C   6,C   7,H  23)          114.63  0.000018   -0.05    114.58   
    62. A(C   6,C   7,C   8)          128.20 -0.000038    0.03    128.24   
    63. A(C   9,C   8,C  10)          114.72  0.000026    0.01    114.73   
    64. A(C   7,C   8,C  10)          124.58 -0.000048   -0.01    124.57   
    65. A(C   7,C   8,C   9)          120.70  0.000022   -0.00    120.70   
    66. A(H  25,C   9,H  26)          106.23  0.000000    0.00    106.23   
    67. A(H  24,C   9,H  26)          108.23  0.000003   -0.00    108.23   
    68. A(C   8,C   9,H  26)          111.10 -0.000013    0.01    111.11   
    69. A(H  24,C   9,H  25)          108.06 -0.000001   -0.00    108.06   
    70. A(C   8,C   9,H  25)          110.99  0.000010   -0.01    110.98   
    71. A(C   8,C   9,H  24)          112.00  0.000001   -0.00    112.00   
    72. A(C   8,C  10,H  19)          111.12 -0.000006    0.02    111.14   
    73. A(H  27,C  10,H  28)          107.82  0.000009   -0.01    107.81   
    74. A(H  19,C  10,H  28)          106.26  0.000002   -0.01    106.25   
    75. A(C   8,C  10,H  28)          110.18  0.000030   -0.03    110.15   
    76. A(H  19,C  10,H  27)          108.78  0.000003    0.02    108.80   
    77. A(C   8,C  10,H  27)          112.44 -0.000035    0.00    112.44   
    78. A(C  12,C  11,C  29)          114.76 -0.000019    0.05    114.81   
    79. A(C   5,C  11,C  29)          123.27  0.000042   -0.04    123.24   
    80. A(C   5,C  11,C  12)          121.96 -0.000023   -0.01    121.95   
    81. A(C  11,C  12,O  13)          121.49 -0.000024    0.01    121.50   
    82. A(C   1,C  12,O  13)          121.01  0.000002   -0.03    120.99   
    83. A(C   1,C  12,C  11)          117.50  0.000022    0.01    117.51   
    84. A(H  17,C  29,H  18)          105.80  0.000015    0.01    105.82   
    85. A(H  15,C  29,H  18)          107.80  0.000014   -0.04    107.76   
    86. A(C  11,C  29,H  18)          110.90 -0.000048    0.03    110.94   
    87. A(H  15,C  29,H  17)          108.41 -0.000002    0.03    108.43   
    88. A(C  11,C  29,H  17)          110.52 -0.000004   -0.01    110.51   
    89. A(C  11,C  29,H  15)          113.10  0.000026   -0.02    113.07   
    90. A(C  31,C  30,H  32)          119.98  0.000012    0.01    119.99   
    91. A(C   0,C  30,H  32)          120.19  0.000004   -0.01    120.18   
    92. A(C   0,C  30,C  31)          119.84 -0.000017    0.00    119.84   
    93. A(C  30,C  31,H  33)          119.97  0.000009    0.01    119.98   
    94. A(C   3,C  31,H  33)          120.15  0.000003   -0.01    120.14   
    95. A(C   3,C  31,C  30)          119.88 -0.000012   -0.00    119.88   
    96. D(C   2,C   1,C   0,H  16)    179.92 -0.000000   -0.00    179.92   
    97. D(C  12,C   1,C   0,H  16)     -0.16 -0.000000    0.00     -0.16   
    98. D(C   2,C   1,C   0,C  30)     -0.08 -0.000002    0.00     -0.08   
    99. D(C  12,C   1,C   0,C  30)    179.84 -0.000001    0.01    179.84   
   100. D(C   3,C   2,C   1,C  12)   -179.83  0.000002   -0.00   -179.83   
   101. D(C   4,C   2,C   1,C   0)   -179.89  0.000002    0.01   -179.88   
   102. D(C   4,C   2,C   1,C  12)      0.19  0.000001    0.01      0.19   
   103. D(C   3,C   2,C   1,C   0)      0.09  0.000002    0.00      0.10   
   104. D(C  31,C   3,C   2,C   1)     -0.04 -0.000001   -0.00     -0.04   
   105. D(C  31,C   3,C   2,C   4)    179.95 -0.000001   -0.01    179.93   
   106. D(H  20,C   3,C   2,C   1)    180.00  0.000001   -0.01    179.99   
   107. D(H  20,C   3,C   2,C   4)     -0.02  0.000001   -0.02     -0.03   
   108. D(C   5,C   4,C   2,C   3)   -179.99 -0.000002    0.05   -179.95   
   109. D(O  14,C   4,C   2,C   1)   -179.49  0.000009    0.01   -179.48   
   110. D(C   5,C   4,C   2,C   1)     -0.01 -0.000002    0.04      0.03   
   111. D(O  14,C   4,C   2,C   3)      0.52  0.000009    0.02      0.55   
   112. D(C  11,C   5,C   4,O  14)    179.27 -0.000004   -0.07    179.20   
   113. D(C  11,C   5,C   4,C   2)     -0.20  0.000007   -0.10     -0.29   
   114. D(C   6,C   5,C   4,O  14)     -1.46 -0.000005   -0.07     -1.53   
   115. D(C   6,C   5,C   4,C   2)    179.08  0.000006   -0.10    178.98   
   116. D(H  22,C   6,C   5,C  11)   -158.46  0.000009   -0.21   -158.67   
   117. D(H  22,C   6,C   5,C   4)     22.28  0.000011   -0.21     22.07   
   118. D(H  21,C   6,C   5,C  11)    -42.22  0.000005   -0.17    -42.39   
   119. D(H  21,C   6,C   5,C   4)    138.51  0.000007   -0.17    138.35   
   120. D(C   7,C   6,C   5,C  11)     79.01  0.000019   -0.20     78.80   
   121. D(C   7,C   6,C   5,C   4)   -100.26  0.000021   -0.20   -100.46   
   122. D(H  23,C   7,C   6,C   5)    -68.83  0.000004   -0.28    -69.11   
   123. D(C   8,C   7,C   6,H  22)     -9.85  0.000004   -0.24    -10.09   
   124. D(C   8,C   7,C   6,H  21)   -126.76  0.000004   -0.25   -127.01   
   125. D(H  23,C   7,C   6,H  21)     53.21  0.000003   -0.27     52.94   
   126. D(C   8,C   7,C   6,C   5)    111.20  0.000005   -0.27    110.93   
   127. D(H  23,C   7,C   6,H  22)    170.12  0.000003   -0.26    169.86   
   128. D(C  10,C   8,C   7,H  23)    179.02 -0.000006   -0.02    179.00   
   129. D(C  10,C   8,C   7,C   6)     -1.00 -0.000008   -0.04     -1.04   
   130. D(C   9,C   8,C   7,H  23)     -1.48 -0.000004    0.01     -1.47   
   131. D(C   9,C   8,C   7,C   6)    178.50 -0.000005   -0.01    178.49   
   132. D(H  26,C   9,C   8,C  10)    -60.26 -0.000005    0.04    -60.22   
   133. D(H  26,C   9,C   8,C   7)    120.19 -0.000007    0.01    120.21   
   134. D(H  25,C   9,C   8,C  10)     57.70 -0.000007    0.05     57.74   
   135. D(H  24,C   9,C   8,C  10)    178.58 -0.000001    0.04    178.61   
   136. D(H  24,C   9,C   8,C   7)     -0.97 -0.000002    0.01     -0.96   
   137. D(H  25,C   9,C   8,C   7)   -121.85 -0.000008    0.02   -121.83   
   138. D(H  28,C  10,C   8,C   9)     44.05 -0.000021    0.21     44.26   
   139. D(H  28,C  10,C   8,C   7)   -136.42 -0.000019    0.24   -136.18   
   140. D(H  27,C  10,C   8,C   9)    164.35 -0.000012    0.18    164.53   
   141. D(H  27,C  10,C   8,C   7)    -16.12 -0.000010    0.21    -15.91   
   142. D(H  19,C  10,C   8,C   9)    -73.44 -0.000038    0.22    -73.22   
   143. D(H  19,C  10,C   8,C   7)    106.09 -0.000036    0.25    106.34   
   144. D(C  29,C  11,C   5,C   6)      0.80 -0.000011    0.06      0.86   
   145. D(C  29,C  11,C   5,C   4)   -179.98 -0.000013    0.05   -179.92   
   146. D(C  12,C  11,C   5,C   6)   -179.00 -0.000010    0.11   -178.89   
   147. D(C  12,C  11,C   5,C   4)      0.22 -0.000012    0.11      0.33   
   148. D(O  13,C  12,C  11,C  29)      0.09 -0.000010    0.03      0.12   
   149. D(C   1,C  12,C  11,C  29)   -179.86  0.000011   -0.01   -179.87   
   150. D(C   1,C  12,C  11,C   5)     -0.04  0.000011   -0.06     -0.10   
   151. D(O  13,C  12,C   1,C   2)    179.89  0.000015   -0.04    179.85   
   152. D(O  13,C  12,C   1,C   0)     -0.03  0.000015   -0.04     -0.07   
   153. D(O  13,C  12,C  11,C   5)    179.91 -0.000010   -0.02    179.88   
   154. D(C  11,C  12,C   1,C   2)     -0.16 -0.000006    0.00     -0.16   
   155. D(C  11,C  12,C   1,C   0)    179.91 -0.000006   -0.00    179.91   
   156. D(H  17,C  29,C  11,C   5)    128.19 -0.000007    0.95    129.14   
   157. D(H  15,C  29,C  11,C  12)   -173.73 -0.000020    0.88   -172.86   
   158. D(H  15,C  29,C  11,C   5)      6.45 -0.000020    0.93      7.38   
   159. D(H  18,C  29,C  11,C  12)     65.02 -0.000021    0.92     65.95   
   160. D(H  18,C  29,C  11,C   5)   -114.79 -0.000021    0.98   -113.81   
   161. D(H  17,C  29,C  11,C  12)    -51.99 -0.000007    0.89    -51.10   
   162. D(H  32,C  30,C   0,H  16)      0.01 -0.000000   -0.00      0.01   
   163. D(H  32,C  30,C   0,C   1)   -179.99  0.000001   -0.00   -179.99   
   164. D(C  31,C  30,C   0,H  16)   -179.99 -0.000001    0.00   -179.99   
   165. D(C  31,C  30,C   0,C   1)      0.01  0.000000   -0.00      0.01   
   166. D(H  33,C  31,C  30,H  32)     -0.00 -0.000001   -0.00     -0.01   
   167. D(H  33,C  31,C  30,C   0)    180.00 -0.000000   -0.00    179.99   
   168. D(C   3,C  31,C  30,H  32)   -179.95 -0.000000    0.00   -179.95   
   169. D(C   3,C  31,C  30,C   0)      0.04  0.000001   -0.00      0.04   
   170. D(H  33,C  31,C   3,H  20)     -0.02 -0.000001    0.01     -0.01   
   171. D(H  33,C  31,C   3,C   2)   -179.98  0.000001    0.01   -179.98   
   172. D(C  30,C  31,C   3,H  20)    179.93 -0.000002    0.01    179.94   
   173. D(C  30,C  31,C   3,C   2)     -0.03 -0.000000    0.00     -0.03   
    ----------------------------------------------------------------------------

         *************************************************************
         *                GEOMETRY OPTIMIZATION CYCLE  15            *
         *************************************************************
---------------------------------
CARTESIAN COORDINATES (ANGSTROEM)
---------------------------------
  C     -3.589965    0.154876    0.585296
  C     -2.245546    0.270325    0.169069
  C     -1.548963   -0.894214   -0.249921
  C     -2.222863   -2.135421   -0.240005
  C     -0.147891   -0.818860   -0.688346
  C      0.487290    0.486927   -0.673770
  C      1.946559    0.519461   -1.112047
  C      2.919578    0.576157    0.048915
  C      3.771606   -0.375284    0.467365
  C      4.698349   -0.122258    1.635744
  C      3.904215   -1.745056   -0.160289
  C     -0.200092    1.630017   -0.267129
  C     -1.581184    1.579826    0.169657
  O     -2.198655    2.626394    0.540455
  O      0.460576   -1.869133   -1.070550
  H      1.419385    3.034245   -0.688292
  H     -4.103998    1.057576    0.903161
  H     -0.213057    3.728648   -0.764196
  H      0.511458    3.377725    0.791585
  H      4.832346   -1.825227   -0.745609
  H     -1.674362   -3.015006   -0.563845
  H      2.123479    1.394134   -1.753048
  H      2.131145   -0.366322   -1.721719
  H      2.912408    1.517573    0.601870
  H      4.582308    0.889253    2.040018
  H      5.749819   -0.252788    1.339905
  H      4.516307   -0.840535    2.448532
  H      3.058294   -1.991523   -0.806020
  H      3.966080   -2.515181    0.621279
  C      0.424495    3.006625   -0.239325
  C     -4.234937   -1.072439    0.588524
  C     -3.543732   -2.230090    0.170819
  H     -5.270970   -1.144856    0.911870
  H     -4.047443   -3.194138    0.172551

----------------------------
CARTESIAN COORDINATES (A.U.)
----------------------------
  NO LB      ZA    FRAG     MASS         X           Y           Z
   0 C     6.0000    0    12.011   -6.784050    0.292673    1.106048
   1 C     6.0000    0    12.011   -4.243466    0.510841    0.319493
   2 C     6.0000    0    12.011   -2.927116   -1.689819   -0.472283
   3 C     6.0000    0    12.011   -4.200602   -4.035361   -0.453543
   4 C     6.0000    0    12.011   -0.279474   -1.547421   -1.300786
   5 C     6.0000    0    12.011    0.920844    0.920159   -1.273240
   6 C     6.0000    0    12.011    3.678463    0.981639   -2.101465
   7 C     6.0000    0    12.011    5.517204    1.088779    0.092437
   8 C     6.0000    0    12.011    7.127302   -0.709184    0.883191
   9 C     6.0000    0    12.011    8.878593   -0.231034    3.091107
  10 C     6.0000    0    12.011    7.377896   -3.297678   -0.302903
  11 C     6.0000    0    12.011   -0.378119    3.080285   -0.504801
  12 C     6.0000    0    12.011   -2.988005    2.985438    0.320605
  13 O     8.0000    0    15.999   -4.154856    4.963166    1.021312
  14 O     8.0000    0    15.999    0.870363   -3.532149   -2.023047
  15 H     1.0000    0     1.008    2.682249    5.733892   -1.300683
  16 H     1.0000    0     1.008   -7.755432    1.998530    1.706728
  17 H     1.0000    0     1.008   -0.402620    7.046123   -1.444121
  18 H     1.0000    0     1.008    0.966515    6.382975    1.495880
  19 H     1.0000    0     1.008    9.131810   -3.449179   -1.408997
  20 H     1.0000    0     1.008   -3.164086   -5.697535   -1.065513
  21 H     1.0000    0     1.008    4.012793    2.634532   -3.312780
  22 H     1.0000    0     1.008    4.027280   -0.692248   -3.253577
  23 H     1.0000    0     1.008    5.503653    2.867797    1.137370
  24 H     1.0000    0     1.008    8.659307    1.680444    3.855076
  25 H     1.0000    0     1.008   10.865583   -0.477701    2.532053
  26 H     1.0000    0     1.008    8.534583   -1.588382    4.627055
  27 H     1.0000    0     1.008    5.779338   -3.763432   -1.523157
  28 H     1.0000    0     1.008    7.494806   -4.753003    1.174047
  29 C     6.0000    0    12.011    0.802180    5.681697   -0.452258
  30 C     6.0000    0    12.011   -8.002872   -2.026615    1.112150
  31 C     6.0000    0    12.011   -6.696684   -4.214259    0.322801
  32 H     1.0000    0     1.008   -9.960689   -2.163464    1.723184
  33 H     1.0000    0     1.008   -7.648559   -6.036046    0.326074

--------------------------------
INTERNAL COORDINATES (ANGSTROEM)
--------------------------------
 C      0   0   0     0.000000000000     0.00000000     0.00000000
 C      1   0   0     1.412103396751     0.00000000     0.00000000
 C      2   1   0     1.420187437723   119.13684347     0.00000000
 C      3   2   1     1.412385998375   118.98026374     0.09593541
 C      3   2   1     1.469998987813   120.89355644   180.11985999
 C      5   3   2     1.452152185925   117.38695229     0.02842441
 C      6   5   3     1.524012022578   115.79380811   178.97682324
 C      7   6   5     1.515855005101   113.27667578   259.54137384
 C      8   7   6     1.343983233088   128.23675174   110.93405497
 C      9   8   7     1.512608636184   120.69621726   178.49049210
 C      9   8   7     1.512550577631   124.57486212   358.95872011
 C      6   5   3     1.394454496612   121.62978725   359.70823654
 C     12   6   5     1.449384984135   121.95184991     0.33300036
 O     13  12   6     1.270459182099   121.50346538   179.88467441
 O      5   3   2     1.272550916725   120.19850150   180.52343919
 H     12   6   5     2.184477212953    96.04328614   183.48461389
 H      1   2   3     1.086340983617   117.95696010   179.91698108
 H     16  12   6     1.775619567533    65.04265308   153.33952226
 H     18  16  12     1.751720217943    60.22719827    75.05833754
 H     11   9   8     1.100206356238   111.14411811   106.33974109
 H      4   3   2     1.085999449667   117.94931985   179.99070889
 H      7   6   5     1.098742672880   109.81276295   138.34718596
 H      7   6   5     1.091046811388   107.77999790    22.07369838
 H      8   7   6     1.091821463460   114.57697659   290.89063038
 H     10   9   8     1.095471254871   112.00052789   359.03874731
 H     10   9   8     1.100067033515   110.97968442   238.16940340
 H     10   9   8     1.099857881493   111.11054076   120.20879145
 H     11   9   8     1.092380518133   112.44075711   344.08681017
 H     11   9   8     1.098985150547   110.14732978   223.81988106
 C     16  12   6     1.091851452660    39.55084609   186.20458917
 C      1   2   3     1.386470736697   121.06106702   359.91711233
 C      4   3   2     1.386519070739   121.10629524   359.95855403
 H     31   1   2     1.087731239176   120.17920352   180.01033428
 H     32   4   3     1.087711383736   120.14252852   180.02264363

---------------------------
INTERNAL COORDINATES (A.U.)
---------------------------
 C      0   0   0     0.000000000000     0.00000000     0.00000000
 C      1   0   0     2.668488692639     0.00000000     0.00000000
 C      2   1   0     2.683765316131   119.13684347     0.00000000
 C      3   2   1     2.669022732314   118.98026374     0.09593541
 C      3   2   1     2.777895504107   120.89355644   180.11985999
 C      5   3   2     2.744169936173   117.38695229     0.02842441
 C      6   5   3     2.879965347475   115.79380811   178.97682324
 C      7   6   5     2.864550818376   113.27667578   259.54137384
 C      8   7   6     2.539760239119   128.23675174   110.93405497
 C      9   8   7     2.858416070192   120.69621726   178.49049210
 C      9   8   7     2.858306355426   124.57486212   358.95872011
 C      6   5   3     2.635137104812   121.62978725   359.70823654
 C     12   6   5     2.738940682634   121.95184991     0.33300036
 O     13  12   6     2.400819918493   121.50346538   179.88467441
 O      5   3   2     2.404772724081   120.19850150   180.52343919
 H     12   6   5     4.128063678273    96.04328614   183.48461389
 H      1   2   3     2.052886947090   117.95696010   179.91698108
 H     16  12   6     3.355434700669    65.04265308   153.33952226
 H     18  16  12     3.310271475166    60.22719827    75.05833754
 H     11   9   8     2.079088704090   111.14411811   106.33974109
 H      4   3   2     2.052241541460   117.94931985   179.99070889
 H      7   6   5     2.076322743396   109.81276295   138.34718596
 H      7   6   5     2.061779672812   107.77999790    22.07369838
 H      8   7   6     2.063243553076   114.57697659   290.89063038
 H     10   9   8     2.070140659290   112.00052789   359.03874731
 H     10   9   8     2.078825422298   110.97968442   238.16940340
 H     10   9   8     2.078430182257   111.11054076   120.20879145
 H     11   9   8     2.064300013303   112.44075711   344.08681017
 H     11   9   8     2.076780959779   110.14732978   223.81988106
 C     16  12   6     2.063300224451    39.55084609   186.20458917
 C      1   2   3     2.620049985052   121.06106702   359.91711233
 C      4   3   2     2.620141323156   121.10629524   359.95855403
 H     31   1   2     2.055514149353   120.17920352   180.01033428
 H     32   4   3     2.055476628010   120.14252852   180.02264363


           ************************************************************
           *        Program running with 4 parallel MPI-processes     *
           *              working on a common directory               *
           ************************************************************
------------------------------------------------------------------------------
                   ___                                                        
                  /   \      - P O W E R E D   B Y -                         
                 /     \                                                     
                 |  |  |   _    _      __       _____    __    __             
                 |  |  |  | |  | |    /  \     |  _  \  |  |  /  |          
                  \  \/   | |  | |   /    \    | | | |  |  | /  /          
                 / \  \   | |__| |  /  /\  \   | |_| |  |  |/  /          
                |  |  |   |  __  | /  /__\  \  |    /   |      \           
                |  |  |   | |  | | |   __   |  |    \   |  |\   \          
                \     /   | |  | | |  |  |  |  | |\  \  |  | \   \       
                 \___/    |_|  |_| |__|  |__|  |_| \__\ |__|  \__/        
                                                                              
                      - O R C A' S   B I G   F R I E N D -                    
                                      &                                       
                       - I N T E G R A L  F E E D E R -                       
                                                                              
 v1 FN, 2020, v2 2021                                                         
------------------------------------------------------------------------------


Reading SHARK input file MK1_1e_0H_B3LYP_631Gd_opt.SHARKINP.tmp ... ok
----------------------
SHARK INTEGRAL PACKAGE
----------------------

Number of atoms                             ...     34
Number of basis functions                   ...    284
Number of shells                            ...    140
Maximum angular momentum                    ...      2
Integral batch strategy                     ... SHARK/LIBINT Hybrid
RI-J (if used) integral strategy            ... SPLIT-RIJ (Revised 2003 algorithm where possible)
Printlevel                                  ...      1
Contraction scheme used                     ... SEGMENTED contraction
Coulomb Range Separation                    ... NOT USED
Exchange Range Separation                   ... NOT USED
Finite Nucleus Model                        ... NOT USED
Auxiliary Coulomb fitting basis             ... AVAILABLE
   # of basis functions in Aux-J            ...   1058
   # of shells in Aux-J                     ...    350
   Maximum angular momentum in Aux-J        ...      4
Auxiliary J/K fitting basis                 ... NOT available
Auxiliary Correlation fitting basis         ... NOT available
Auxiliary 'external' fitting basis          ... NOT available
Integral threshold                          ...     2.500000e-11
Primitive cut-off                           ...     2.500000e-12
Primitive pair pre-selection threshold      ...     2.500000e-12

Calculating pre-screening integrals         ... done (  0.0 sec) Dimension = 140
Organizing shell pair data                  ... done (  0.0 sec)
Shell pair information
Total number of shell pairs                 ...      9870
Shell pairs after pre-screening             ...      7653
Total number of primitive shell pairs       ...     56371
Primitive shell pairs kept                  ...     24848
          la=0 lb=0:   2728 shell pairs
          la=1 lb=0:   2582 shell pairs
          la=1 lb=1:    614 shell pairs
          la=2 lb=0:   1068 shell pairs
          la=2 lb=1:    545 shell pairs
          la=2 lb=2:    116 shell pairs

Calculating one electron integrals          ... done (  0.0 sec)
Calculating RI/J V-Matrix + Cholesky decomp.... done (  0.1 sec)
Calculating Nuclear repulsion               ... done (  0.0 sec) ENN=   1235.923064323800 Eh

SHARK setup successfully completed in   0.3 seconds

Maximum memory used throughout the entire GTOINT-calculation: 19.2 MB
[1717793536.068962] [eu-a2p-327:127709:0]          mpool.c:38   UCX  WARN  object 0x3806fc0 was not returned to mpool ucp_requests
[1717793536.068985] [eu-a2p-327:127709:0]          mpool.c:38   UCX  WARN  object 0x3807180 was not returned to mpool ucp_requests
[1717793536.068989] [eu-a2p-327:127709:0]          mpool.c:38   UCX  WARN  object 0x3807340 was not returned to mpool ucp_requests
[1717793536.068992] [eu-a2p-327:127709:0]          mpool.c:38   UCX  WARN  object 0x3807500 was not returned to mpool ucp_requests
[1717793536.068995] [eu-a2p-327:127709:0]          mpool.c:38   UCX  WARN  object 0x38076c0 was not returned to mpool ucp_requests
[1717793536.068997] [eu-a2p-327:127709:0]          mpool.c:38   UCX  WARN  object 0x3807880 was not returned to mpool ucp_requests
[1717793536.069000] [eu-a2p-327:127709:0]          mpool.c:38   UCX  WARN  object 0x3807a40 was not returned to mpool ucp_requests
[1717793536.069002] [eu-a2p-327:127709:0]          mpool.c:38   UCX  WARN  object 0x3807c00 was not returned to mpool ucp_requests
[1717793536.069005] [eu-a2p-327:127709:0]          mpool.c:38   UCX  WARN  object 0x3807dc0 was not returned to mpool ucp_requests
[1717793536.069008] [eu-a2p-327:127709:0]          mpool.c:38   UCX  WARN  object 0x3807f80 was not returned to mpool ucp_requests
[1717793536.069011] [eu-a2p-327:127709:0]          mpool.c:38   UCX  WARN  object 0x3808140 was not returned to mpool ucp_requests
[1717793536.069014] [eu-a2p-327:127709:0]          mpool.c:38   UCX  WARN  object 0x3808300 was not returned to mpool ucp_requests
[1717793536.069016] [eu-a2p-327:127709:0]          mpool.c:38   UCX  WARN  object 0x38084c0 was not returned to mpool ucp_requests
[1717793536.069019] [eu-a2p-327:127709:0]          mpool.c:38   UCX  WARN  object 0x3808680 was not returned to mpool ucp_requests
[1717793536.069021] [eu-a2p-327:127709:0]          mpool.c:38   UCX  WARN  object 0x3808840 was not returned to mpool ucp_requests
[1717793536.069024] [eu-a2p-327:127709:0]          mpool.c:38   UCX  WARN  object 0x3808a00 was not returned to mpool ucp_requests
[1717793536.069026] [eu-a2p-327:127709:0]          mpool.c:38   UCX  WARN  object 0x3808bc0 was not returned to mpool ucp_requests
[1717793536.069029] [eu-a2p-327:127709:0]          mpool.c:38   UCX  WARN  object 0x3808d80 was not returned to mpool ucp_requests
[1717793536.073512] [eu-a2p-327:127708:0]          mpool.c:38   UCX  WARN  object 0x3a56100 was not returned to mpool ucp_requests
[1717793536.073538] [eu-a2p-327:127708:0]          mpool.c:38   UCX  WARN  object 0x3a562c0 was not returned to mpool ucp_requests
[1717793536.073543] [eu-a2p-327:127708:0]          mpool.c:38   UCX  WARN  object 0x3a56480 was not returned to mpool ucp_requests
[1717793536.073546] [eu-a2p-327:127708:0]          mpool.c:38   UCX  WARN  object 0x3a56640 was not returned to mpool ucp_requests
[1717793536.073549] [eu-a2p-327:127708:0]          mpool.c:38   UCX  WARN  object 0x3a56800 was not returned to mpool ucp_requests
[1717793536.073552] [eu-a2p-327:127708:0]          mpool.c:38   UCX  WARN  object 0x3a569c0 was not returned to mpool ucp_requests
[1717793536.073554] [eu-a2p-327:127708:0]          mpool.c:38   UCX  WARN  object 0x3a56b80 was not returned to mpool ucp_requests
[1717793536.073557] [eu-a2p-327:127708:0]          mpool.c:38   UCX  WARN  object 0x3a56d40 was not returned to mpool ucp_requests
[1717793536.073560] [eu-a2p-327:127708:0]          mpool.c:38   UCX  WARN  object 0x3a56f00 was not returned to mpool ucp_requests
[1717793536.073562] [eu-a2p-327:127708:0]          mpool.c:38   UCX  WARN  object 0x3a570c0 was not returned to mpool ucp_requests
[1717793536.073565] [eu-a2p-327:127708:0]          mpool.c:38   UCX  WARN  object 0x3a57280 was not returned to mpool ucp_requests
[1717793536.073568] [eu-a2p-327:127708:0]          mpool.c:38   UCX  WARN  object 0x3a57440 was not returned to mpool ucp_requests
[1717793536.073571] [eu-a2p-327:127708:0]          mpool.c:38   UCX  WARN  object 0x3a57600 was not returned to mpool ucp_requests
[1717793536.073573] [eu-a2p-327:127708:0]          mpool.c:38   UCX  WARN  object 0x3a577c0 was not returned to mpool ucp_requests
[1717793536.073576] [eu-a2p-327:127708:0]          mpool.c:38   UCX  WARN  object 0x3a57980 was not returned to mpool ucp_requests
[1717793536.073579] [eu-a2p-327:127708:0]          mpool.c:38   UCX  WARN  object 0x3a57b40 was not returned to mpool ucp_requests
[1717793536.073582] [eu-a2p-327:127708:0]          mpool.c:38   UCX  WARN  object 0x3a57d00 was not returned to mpool ucp_requests
[1717793536.073584] [eu-a2p-327:127708:0]          mpool.c:38   UCX  WARN  object 0x3a57ec0 was not returned to mpool ucp_requests
[1717793536.074510] [eu-a2p-327:127707:0]          mpool.c:38   UCX  WARN  object 0x4007340 was not returned to mpool ucp_requests
[1717793536.074533] [eu-a2p-327:127707:0]          mpool.c:38   UCX  WARN  object 0x4007500 was not returned to mpool ucp_requests
[1717793536.074538] [eu-a2p-327:127707:0]          mpool.c:38   UCX  WARN  object 0x40076c0 was not returned to mpool ucp_requests
[1717793536.074541] [eu-a2p-327:127707:0]          mpool.c:38   UCX  WARN  object 0x4007880 was not returned to mpool ucp_requests
[1717793536.074543] [eu-a2p-327:127707:0]          mpool.c:38   UCX  WARN  object 0x4007a40 was not returned to mpool ucp_requests
[1717793536.074546] [eu-a2p-327:127707:0]          mpool.c:38   UCX  WARN  object 0x4007dc0 was not returned to mpool ucp_requests
[1717793536.074549] [eu-a2p-327:127707:0]          mpool.c:38   UCX  WARN  object 0x4007f80 was not returned to mpool ucp_requests
[1717793536.074551] [eu-a2p-327:127707:0]          mpool.c:38   UCX  WARN  object 0x4008140 was not returned to mpool ucp_requests


           ************************************************************
           *        Program running with 4 parallel MPI-processes     *
           *              working on a common directory               *
           ************************************************************

Diagonalization of the overlap matrix:
Smallest eigenvalue                        ... 3.230e-04
Time for diagonalization                   ...    0.011 sec
Threshold for overlap eigenvalues          ... 1.000e-08
Number of eigenvalues below threshold      ... 0
Time for construction of square roots      ...    0.005 sec
Total time needed                          ...    0.016 sec

-------------------
DFT GRID GENERATION
-------------------

General Integration Accuracy     IntAcc      ... 4.959
Radial Grid Type                 RadialGrid  ... OptM3 with GC (2021)
Angular Grid (max. ang.)         AngularGrid ... 6 (Lebedev-590)
Angular grid pruning method      GridPruning ... 4 (adaptive)
Weight generation scheme         WeightScheme... Becke
Basis function cutoff            BFCut       ... 1.0000e-11
Integration weight cutoff        WCut        ... 1.0000e-14
Angular grids for H and He will be reduced by one unit
Partially contracted basis set               ... off
Rotationally invariant grid construction     ... off

Total number of grid points                  ...   392732
Total number of batches                      ...     6152
Average number of points per batch           ...       63
Average number of grid points per atom       ...    11551
Time for grid setup =    4.956 sec

--------------------
COSX GRID GENERATION
--------------------

GRIDX 1
-------
General Integration Accuracy     IntAcc      ... 4.020
Radial Grid Type                 RadialGrid  ... OptM3 with GC (2021)
Angular Grid (max. ang.)         AngularGrid ... 2 (Lebedev-110)
Angular grid pruning method      GridPruning ... 4 (adaptive)
Weight generation scheme         WeightScheme... Becke
Basis function cutoff            BFCut       ... 1.0000e-11
Integration weight cutoff        WCut        ... 1.0000e-14
Angular grids for H and He will be reduced by one unit
Partially contracted basis set               ... on
Rotationally invariant grid construction     ... off

Total number of grid points                  ...    43625
Total number of batches                      ...      699
Average number of points per batch           ...       62
Average number of grid points per atom       ...     1283
UseSFitting                                  ... on

GRIDX 2
-------
General Integration Accuracy     IntAcc      ... 4.338
Radial Grid Type                 RadialGrid  ... OptM3 with GC (2021)
Angular Grid (max. ang.)         AngularGrid ... 3 (Lebedev-194)
Angular grid pruning method      GridPruning ... 4 (adaptive)
Weight generation scheme         WeightScheme... Becke
Basis function cutoff            BFCut       ... 1.0000e-11
Integration weight cutoff        WCut        ... 1.0000e-14
Angular grids for H and He will be reduced by one unit
Partially contracted basis set               ... on
Rotationally invariant grid construction     ... off

Total number of grid points                  ...    95367
Total number of batches                      ...     1506
Average number of points per batch           ...       63
Average number of grid points per atom       ...     2805
UseSFitting                                  ... on

GRIDX 3
-------
General Integration Accuracy     IntAcc      ... 4.871
Radial Grid Type                 RadialGrid  ... OptM3 with GC (2021)
Angular Grid (max. ang.)         AngularGrid ... 4 (Lebedev-302)
Angular grid pruning method      GridPruning ... 4 (adaptive)
Weight generation scheme         WeightScheme... Becke
Basis function cutoff            BFCut       ... 1.0000e-11
Integration weight cutoff        WCut        ... 1.0000e-14
Angular grids for H and He will be reduced by one unit
Partially contracted basis set               ... on
Rotationally invariant grid construction     ... off

Total number of grid points                  ...   180015
Total number of batches                      ...     2830
Average number of points per batch           ...       63
Average number of grid points per atom       ...     5295
UseSFitting                                  ... on

Time for X-Grid setup             =    2.398 sec


--------------------
CPCM SOLVATION MODEL
--------------------
CPCM parameters:
  Epsilon                                         ...      80.4000
  Refrac                                          ...       1.3300
  Rsolv                                           ...       1.3000
  Surface type                                    ... GAUSSIAN VDW
  Epsilon function type                           ...         CPCM
Radii:
 Radius for C  used is    3.8550 Bohr (=   2.0400 Ang.)
 Radius for O  used is    3.4469 Bohr (=   1.8240 Ang.)
 Radius for H  used is    2.4944 Bohr (=   1.3200 Ang.)
Calculating surface                               ...        done! (  0.0s)
GEPOL surface points                              ...         1792
GEPOL Volume                                      ...    2051.9696
GEPOL Surface-area                                ...    1047.9877
Calculating surface distance matrix               ...        done! (  0.0s)
Performing Cholesky decomposition & store         ...        done! (  0.1s)
Overall time for CPCM initialization              ...                 0.1s
--------------
SCF ITERATIONS
--------------
ITER       Energy         Delta-E        Max-DP      RMS-DP      [F,P]     Damp
               ***  Starting incremental Fock matrix formation  ***
  0   -769.4235688182   0.000000000000 0.00047878  0.00000799  0.0052909 0.7000
  1   -769.4236055924  -0.000036774220 0.00043956  0.00000775  0.0041845 0.7000
                               ***Turning on DIIS***
  2   -769.4236349235  -0.000029331068 0.00113154  0.00002093  0.0031438 0.0000
  3   -769.4237102818  -0.000075358357 0.00029463  0.00000487  0.0004239 0.0000
               *** Restarting incremental Fock matrix formation ***
                                   *** Resetting DIIS ***
  4   -769.4237116065  -0.000001324716 0.00002202  0.00000052  0.0000163 0.0000
  5   -769.4237116121  -0.000000005557 0.00001996  0.00000026  0.0000292 0.0000
  6   -769.4237116225  -0.000000010423 0.00000620  0.00000011  0.0000105 0.0000
                 **** Energy Check signals convergence ****

               *****************************************************
               *                     SUCCESS                       *
               *           SCF CONVERGED AFTER   7 CYCLES          *
               *****************************************************

Old exchange energy                            =    -21.085359621 Eh
New exchange energy                            =    -21.085365119 Eh
Exchange energy change after final integration =     -0.000005499 Eh
Total energy after final integration           =   -769.423717121 Eh
Final COS-X integration done in                =    15.956 sec
Total Energy       :         -769.42371712 Eh          -20937.08376 eV
  Last Energy change         ...    2.9445e-11  Tolerance :   1.0000e-08
  Last MAX-Density change    ...    0.0000e+00  Tolerance :   1.0000e-07
             **** THE GBW FILE WAS UPDATED (MK1_1e_0H_B3LYP_631Gd_opt.gbw) ****
             **** DENSITY MK1_1e_0H_B3LYP_631Gd_opt.scfp WAS UPDATED ****
             **** ENERGY FILE WAS UPDATED (MK1_1e_0H_B3LYP_631Gd_opt.en.tmp) ****
----------------------
UHF SPIN CONTAMINATION
----------------------

Warning: in a DFT calculation there is little theoretical justification to 
         calculate <S**2> as in Hartree-Fock theory. We will do it anyways
         but you should keep in mind that the values have only limited relevance

Expectation value of <S**2>     :     0.759608
Ideal value S*(S+1) for S=0.5   :     0.750000
Deviation                       :     0.009608

             **** THE GBW FILE WAS UPDATED (MK1_1e_0H_B3LYP_631Gd_opt.gbw) ****
             **** DENSITY MK1_1e_0H_B3LYP_631Gd_opt.scfp WAS UPDATED ****
Total SCF time: 0 days 0 hours 1 min 23 sec 

Maximum memory used throughout the entire SCF-calculation: 109.0 MB

-------------------------   --------------------
FINAL SINGLE POINT ENERGY      -769.423717121068
-------------------------   --------------------


           ************************************************************
           *        Program running with 4 parallel MPI-processes     *
           *              working on a common directory               *
           ************************************************************
------------------------------------------------------------------------------
                         ORCA SCF GRADIENT CALCULATION
------------------------------------------------------------------------------

 ... reading COSX grid (gridx3)
Gradient of the Kohn-Sham DFT energy:
Kohn-Sham wavefunction type      ... UKS
Hartree-Fock exchange scaling    ...    0.200
Number of operators              ...    2
Number of atoms                  ...   34
Basis set dimensions             ...  284
Integral neglect threshold       ... 2.5e-11
Integral primitive cutoff        ... 2.5e-12
SHARK Integral package           ... ON

Nuc. rep. gradient       (SHARK) ... done (  0.0 sec)
HCore & Overlap gradient (SHARK) ... done (  0.2 sec)
RI-J gradient            (SHARK) ... done (  1.2 sec)
COSX-gradient                    ... done ( 22.7 sec)
Exchange-correlation gradient    ... done

------------------
CARTESIAN GRADIENT
------------------

   1   C   :    0.000082750   -0.000028388   -0.000030883
   2   C   :   -0.000095476    0.000055915    0.000025069
   3   C   :   -0.000003494   -0.000140259   -0.000021587
   4   C   :    0.000018621    0.000092387    0.000010407
   5   C   :   -0.000052743    0.000045952    0.000046903
   6   C   :    0.000144215   -0.000037413    0.000000005
   7   C   :   -0.000101485    0.000079043   -0.000101061
   8   C   :    0.000033905   -0.000130981    0.000074020
   9   C   :    0.000049928    0.000060939    0.000064503
  10   C   :   -0.000035010    0.000003592    0.000004252
  11   C   :    0.000042087   -0.000043773   -0.000051108
  12   C   :   -0.000028595    0.000197182    0.000051873
  13   C   :    0.000097580   -0.000082950    0.000013558
  14   O   :   -0.000018383   -0.000020645   -0.000020570
  15   O   :   -0.000006155    0.000047515   -0.000006855
  16   H   :    0.000021655   -0.000003485    0.000014466
  17   H   :   -0.000010154   -0.000005052    0.000000952
  18   H   :    0.000014396    0.000010662   -0.000000541
  19   H   :   -0.000027785   -0.000032954    0.000018876
  20   H   :   -0.000013423   -0.000013030   -0.000019576
  21   H   :   -0.000014190   -0.000012236   -0.000000514
  22   H   :    0.000048219   -0.000007744    0.000021732
  23   H   :   -0.000013088   -0.000010165   -0.000011623
  24   H   :   -0.000054216    0.000040169   -0.000037789
  25   H   :    0.000001196    0.000004557    0.000000024
  26   H   :   -0.000006096   -0.000004716   -0.000003256
  27   H   :   -0.000003247    0.000002516    0.000005611
  28   H   :   -0.000040238    0.000006221    0.000010560
  29   H   :    0.000014062    0.000011957    0.000005685
  30   C   :   -0.000032641   -0.000054516   -0.000076013
  31   C   :   -0.000060065    0.000059477    0.000028857
  32   C   :    0.000029658   -0.000091327   -0.000026898
  33   H   :    0.000004634    0.000017754   -0.000000552
  34   H   :    0.000018201   -0.000004925   -0.000007402

Difference to translation invariance:
           :    0.0000046226    0.0000112795   -0.0000188760

Difference to rotation invariance:
           :    0.0001404685   -0.0001688592    0.0001454847

Norm of the cartesian gradient     ...    0.0005053102
RMS gradient                       ...    0.0000500332
MAX gradient                       ...    0.0001971819

-------
TIMINGS
-------

Total SCF gradient time            ...       35.963 sec

One electron gradient       ....       0.240 sec  (  0.7%)
RI-J Coulomb gradient       ....       1.171 sec  (  3.3%)
COSX gradient               ....      22.688 sec  ( 63.1%)
XC gradient                 ....       9.744 sec  ( 27.1%)
CPCM gradient               ....       0.560 sec  (  1.6%)
   A-Matrix (El+Nuc)        ....       0.131 sec  (  0.4%)
   Potential                ....       0.429 sec  (  1.2%)

Maximum memory used throughout the entire SCFGRAD-calculation: 90.7 MB
------------------------------------------------------------------------------
                         ORCA GEOMETRY RELAXATION STEP
------------------------------------------------------------------------------

Reading the OPT-File                    .... done
Getting information on internals        .... done
Copying old internal coords+grads       .... done
Making the new internal coordinates     .... (new redundants).... done
Validating the new internal coordinates .... (new redundants).... done
Calculating the B-matrix                .... done
Calculating the G,G- and P matrices     .... done
Transforming gradient to internals      .... done
Projecting the internal gradient        .... done
Number of atoms                         ....  34
Number of internal coordinates          .... 173
Current Energy                          ....  -769.423717121 Eh
Current gradient norm                   ....     0.000505310 Eh/bohr
Maximum allowed component of the step   ....  0.300
Current trust radius                    ....  0.300
Updating the Hessian (BFGS)             .... done
Forming the augmented Hessian           .... done
Diagonalizing the augmented Hessian     .... done
Last element of RFO vector              ....  0.999173449
Lowest eigenvalues of augmented Hessian:
 -0.000001883  0.000453048  0.001569159  0.007681272  0.011680768
Length of the computed step             ....  0.040683571
The final length of the internal step   ....  0.040683571
Converting the step to cartesian space:
 Initial RMS(Int)=    0.0030931146
Transforming coordinates:
 Iter   0:  RMS(Cart)=    0.0084853493 RMS(Int)=    0.0030928613
 Iter   1:  RMS(Cart)=    0.0000491423 RMS(Int)=    0.0000354644
 Iter   2:  RMS(Cart)=    0.0000007821 RMS(Int)=    0.0000004390
 Iter   3:  RMS(Cart)=    0.0000000130 RMS(Int)=    0.0000000096
done
Storing new coordinates                 .... done

                                .--------------------.
          ----------------------|Geometry convergence|-------------------------
          Item                value                   Tolerance       Converged
          ---------------------------------------------------------------------
          Energy change      -0.0000019016            0.0000002000      NO
          RMS gradient        0.0000301366            0.0000080000      NO
          MAX gradient        0.0001134345            0.0000300000      NO
          RMS step            0.0030931146            0.0001000000      NO
          MAX step            0.0152376799            0.0002000000      NO
          ........................................................
          Max(Bonds)      0.0001      Max(Angles)    0.04
          Max(Dihed)        0.87      Max(Improp)    0.00
          ---------------------------------------------------------------------

The optimization has not yet converged - more geometry cycles are needed


    ---------------------------------------------------------------------------
                         Redundant Internal Coordinates
                            (Angstroem and degrees)

        Definition                    Value    dE/dq     Step     New-Value
    ----------------------------------------------------------------------------
     1. B(C   1,C   0)                1.4121 -0.000054 -0.0000    1.4121   
     2. B(C   2,C   1)                1.4202  0.000003  0.0000    1.4202   
     3. B(C   3,C   2)                1.4124 -0.000052 -0.0000    1.4123   
     4. B(C   4,C   2)                1.4700 -0.000028  0.0000    1.4700   
     5. B(C   5,C   4)                1.4522 -0.000004  0.0000    1.4522   
     6. B(C   6,C   5)                1.5240 -0.000065 -0.0000    1.5240   
     7. B(C   7,C   6)                1.5159  0.000029  0.0001    1.5160   
     8. B(C   8,C   7)                1.3440 -0.000005 -0.0000    1.3440   
     9. B(C   9,C   8)                1.5126 -0.000021  0.0000    1.5126   
    10. B(C  10,C   8)                1.5126  0.000060 -0.0001    1.5125   
    11. B(C  11,C   5)                1.3945  0.000045  0.0001    1.3945   
    12. B(C  12,C  11)                1.4494 -0.000012 -0.0000    1.4493   
    13. B(C  12,C   1)                1.4684  0.000010  0.0000    1.4684   
    14. B(O  13,C  12)                1.2705 -0.000014  0.0000    1.2705   
    15. B(O  14,C   4)                1.2726 -0.000040  0.0000    1.2726   
    16. B(H  16,C   0)                1.0863  0.000002 -0.0000    1.0863   
    17. B(H  19,C  10)                1.1002 -0.000001 -0.0000    1.1002   
    18. B(H  20,C   3)                1.0860  0.000002 -0.0000    1.0860   
    19. B(H  21,C   6)                1.0987 -0.000012  0.0000    1.0988   
    20. B(H  22,C   6)                1.0910  0.000013 -0.0000    1.0910   
    21. B(H  23,C   7)                1.0918  0.000015 -0.0000    1.0918   
    22. B(H  24,C   9)                1.0955  0.000004 -0.0000    1.0955   
    23. B(H  25,C   9)                1.1001 -0.000004  0.0000    1.1001   
    24. B(H  26,C   9)                1.0999  0.000003 -0.0000    1.0999   
    25. B(H  27,C  10)                1.0924  0.000024 -0.0000    1.0924   
    26. B(H  28,C  10)                1.0990 -0.000002  0.0001    1.0990   
    27. B(C  29,H  18)                1.0991  0.000003  0.0001    1.0992   
    28. B(C  29,H  17)                1.0969 -0.000001 -0.0001    1.0968   
    29. B(C  29,H  15)                1.0919  0.000014  0.0000    1.0919   
    30. B(C  29,C  11)                1.5119 -0.000085 -0.0000    1.5119   
    31. B(C  30,C   0)                1.3865 -0.000001  0.0000    1.3865   
    32. B(C  31,C  30)                1.4115  0.000080 -0.0001    1.4115   
    33. B(C  31,C   3)                1.3865 -0.000010  0.0000    1.3866   
    34. B(H  32,C  30)                1.0877 -0.000005  0.0000    1.0877   
    35. B(H  33,C  31)                1.0877 -0.000004  0.0000    1.0877   
    36. A(H  16,C   0,C  30)          120.98 -0.000025    0.01    120.99   
    37. A(C   1,C   0,C  30)          121.06  0.000027   -0.00    121.06   
    38. A(C   1,C   0,H  16)          117.96 -0.000003   -0.00    117.95   
    39. A(C   2,C   1,C  12)          120.63 -0.000014    0.01    120.63   
    40. A(C   0,C   1,C  12)          120.24  0.000024   -0.00    120.23   
    41. A(C   0,C   1,C   2)          119.14 -0.000011   -0.00    119.14   
    42. A(C   1,C   2,C   4)          120.89 -0.000057   -0.00    120.89   
    43. A(C   1,C   2,C   3)          118.98  0.000014    0.00    118.98   
    44. A(C   3,C   2,C   4)          120.13  0.000044    0.00    120.13   
    45. A(H  20,C   3,C  31)          120.94 -0.000030    0.01    120.95   
    46. A(C   2,C   3,C  31)          121.11  0.000020   -0.00    121.10   
    47. A(C   2,C   3,H  20)          117.95  0.000010   -0.00    117.95   
    48. A(C   2,C   4,O  14)          120.20 -0.000018   -0.00    120.19   
    49. A(C   2,C   4,C   5)          117.39  0.000086    0.00    117.39   
    50. A(C   5,C   4,O  14)          122.41 -0.000067    0.00    122.42   
    51. A(C   4,C   5,C  11)          121.63 -0.000023    0.00    121.63   
    52. A(C   4,C   5,C   6)          115.79 -0.000056    0.00    115.80   
    53. A(C   6,C   5,C  11)          122.57  0.000079   -0.01    122.57   
    54. A(C   7,C   6,H  22)          110.47  0.000039    0.02    110.49   
    55. A(C   5,C   6,H  22)          107.78  0.000010   -0.01    107.77   
    56. A(C   7,C   6,H  21)          108.28  0.000000   -0.03    108.25   
    57. A(C   5,C   6,H  21)          109.81  0.000081    0.02    109.83   
    58. A(H  21,C   6,H  22)          107.04 -0.000011    0.01    107.05   
    59. A(C   5,C   6,C   7)          113.28 -0.000113   -0.01    113.27   
    60. A(C   8,C   7,H  23)          117.19  0.000046    0.01    117.19   
    61. A(C   6,C   7,H  23)          114.58 -0.000110   -0.03    114.55   
    62. A(C   6,C   7,C   8)          128.24  0.000064    0.02    128.26   
    63. A(C   9,C   8,C  10)          114.73  0.000056   -0.00    114.73   
    64. A(C   7,C   8,C  10)          124.57 -0.000055    0.00    124.58   
    65. A(C   7,C   8,C   9)          120.70 -0.000001   -0.00    120.69   
    66. A(H  25,C   9,H  26)          106.23  0.000003    0.00    106.23   
    67. A(H  24,C   9,H  26)          108.23 -0.000002   -0.00    108.22   
    68. A(C   8,C   9,H  26)          111.11  0.000005    0.01    111.12   
    69. A(H  24,C   9,H  25)          108.06  0.000004   -0.00    108.06   
    70. A(C   8,C   9,H  25)          110.98 -0.000010   -0.00    110.98   
    71. A(C   8,C   9,H  24)          112.00  0.000001   -0.00    112.00   
    72. A(C   8,C  10,H  19)          111.14  0.000045    0.01    111.15   
    73. A(H  27,C  10,H  28)          107.81  0.000014   -0.01    107.80   
    74. A(H  19,C  10,H  28)          106.25 -0.000003   -0.01    106.24   
    75. A(C   8,C  10,H  28)          110.15 -0.000018   -0.02    110.13   
    76. A(H  19,C  10,H  27)          108.80  0.000004    0.02    108.82   
    77. A(C   8,C  10,H  27)          112.44 -0.000040    0.01    112.45   
    78. A(C  12,C  11,C  29)          114.81  0.000066    0.03    114.84   
    79. A(C   5,C  11,C  29)          123.24  0.000002   -0.03    123.21   
    80. A(C   5,C  11,C  12)          121.95 -0.000068   -0.00    121.95   
    81. A(C  11,C  12,O  13)          121.50 -0.000012    0.01    121.52   
    82. A(C   1,C  12,O  13)          120.99 -0.000065   -0.01    120.98   
    83. A(C   1,C  12,C  11)          117.51  0.000077   -0.00    117.51   
    84. A(H  17,C  29,H  18)          105.82  0.000013    0.01    105.83   
    85. A(H  15,C  29,H  18)          107.76  0.000020   -0.04    107.73   
    86. A(C  11,C  29,H  18)          110.94 -0.000076    0.04    110.98   
    87. A(H  15,C  29,H  17)          108.43 -0.000003    0.02    108.45   
    88. A(C  11,C  29,H  17)          110.51  0.000039   -0.02    110.50   
    89. A(C  11,C  29,H  15)          113.07  0.000008   -0.02    113.05   
    90. A(C  31,C  30,H  32)          119.99  0.000030    0.00    119.99   
    91. A(C   0,C  30,H  32)          120.18 -0.000008   -0.00    120.17   
    92. A(C   0,C  30,C  31)          119.84 -0.000022    0.00    119.84   
    93. A(C  30,C  31,H  33)          119.98  0.000033    0.00    119.98   
    94. A(C   3,C  31,H  33)          120.14 -0.000004   -0.00    120.14   
    95. A(C   3,C  31,C  30)          119.88 -0.000029    0.00    119.88   
    96. D(C   2,C   1,C   0,H  16)    179.92 -0.000000   -0.00    179.92   
    97. D(C  12,C   1,C   0,H  16)     -0.16  0.000002   -0.00     -0.16   
    98. D(C   2,C   1,C   0,C  30)     -0.08  0.000002   -0.00     -0.09   
    99. D(C  12,C   1,C   0,C  30)    179.84  0.000004   -0.00    179.84   
   100. D(C   3,C   2,C   1,C  12)   -179.83 -0.000002    0.00   -179.83   
   101. D(C   4,C   2,C   1,C   0)   -179.88 -0.000000    0.01   -179.87   
   102. D(C   4,C   2,C   1,C  12)      0.19 -0.000002    0.01      0.20   
   103. D(C   3,C   2,C   1,C   0)      0.10 -0.000001    0.00      0.10   
   104. D(C  31,C   3,C   2,C   1)     -0.04 -0.000001    0.00     -0.04   
   105. D(C  31,C   3,C   2,C   4)    179.93 -0.000001   -0.01    179.93   
   106. D(H  20,C   3,C   2,C   1)    179.99  0.000000   -0.00    179.99   
   107. D(H  20,C   3,C   2,C   4)     -0.03 -0.000000   -0.01     -0.05   
   108. D(C   5,C   4,C   2,C   3)   -179.95  0.000006    0.00   -179.94   
   109. D(O  14,C   4,C   2,C   1)   -179.48  0.000006   -0.02   -179.50   
   110. D(C   5,C   4,C   2,C   1)      0.03  0.000005   -0.00      0.02   
   111. D(O  14,C   4,C   2,C   3)      0.55  0.000007   -0.01      0.54   
   112. D(C  11,C   5,C   4,O  14)    179.20 -0.000007   -0.02    179.18   
   113. D(C  11,C   5,C   4,C   2)     -0.29 -0.000006   -0.04     -0.33   
   114. D(C   6,C   5,C   4,O  14)     -1.53 -0.000010   -0.02     -1.55   
   115. D(C   6,C   5,C   4,C   2)    178.98 -0.000009   -0.04    178.94   
   116. D(H  22,C   6,C   5,C  11)   -158.67 -0.000007   -0.21   -158.88   
   117. D(H  22,C   6,C   5,C   4)     22.07 -0.000004   -0.22     21.86   
   118. D(H  21,C   6,C   5,C  11)    -42.39  0.000029   -0.20    -42.59   
   119. D(H  21,C   6,C   5,C   4)    138.35  0.000032   -0.20    138.15   
   120. D(C   7,C   6,C   5,C  11)     78.80  0.000011   -0.22     78.58   
   121. D(C   7,C   6,C   5,C   4)   -100.46  0.000014   -0.23   -100.68   
   122. D(H  23,C   7,C   6,C   5)    -69.11 -0.000027   -0.19    -69.30   
   123. D(C   8,C   7,C   6,H  22)    -10.09  0.000018   -0.19    -10.28   
   124. D(C   8,C   7,C   6,H  21)   -127.01  0.000009   -0.20   -127.21   
   125. D(H  23,C   7,C   6,H  21)     52.94  0.000002   -0.19     52.75   
   126. D(C   8,C   7,C   6,C   5)    110.93 -0.000020   -0.20    110.74   
   127. D(H  23,C   7,C   6,H  22)    169.86  0.000010   -0.18    169.68   
   128. D(C  10,C   8,C   7,H  23)    179.00 -0.000011   -0.01    179.00   
   129. D(C  10,C   8,C   7,C   6)     -1.04 -0.000018    0.00     -1.04   
   130. D(C   9,C   8,C   7,H  23)     -1.47 -0.000003    0.00     -1.46   
   131. D(C   9,C   8,C   7,C   6)    178.49 -0.000010    0.01    178.50   
   132. D(H  26,C   9,C   8,C  10)    -60.22 -0.000000    0.05    -60.16   
   133. D(H  26,C   9,C   8,C   7)    120.21 -0.000007    0.05    120.26   
   134. D(H  25,C   9,C   8,C  10)     57.74 -0.000000    0.06     57.80   
   135. D(H  24,C   9,C   8,C  10)    178.61 -0.000002    0.05    178.67   
   136. D(H  24,C   9,C   8,C   7)     -0.96 -0.000009    0.05     -0.92   
   137. D(H  25,C   9,C   8,C   7)   -121.83 -0.000007    0.05   -121.78   
   138. D(H  28,C  10,C   8,C   9)     44.26 -0.000011    0.33     44.60   
   139. D(H  28,C  10,C   8,C   7)   -136.18 -0.000004    0.34   -135.84   
   140. D(H  27,C  10,C   8,C   9)    164.53 -0.000033    0.32    164.85   
   141. D(H  27,C  10,C   8,C   7)    -15.91 -0.000026    0.33    -15.59   
   142. D(H  19,C  10,C   8,C   9)    -73.22 -0.000024    0.35    -72.86   
   143. D(H  19,C  10,C   8,C   7)    106.34 -0.000016    0.36    106.70   
   144. D(C  29,C  11,C   5,C   6)      0.86  0.000004    0.04      0.90   
   145. D(C  29,C  11,C   5,C   4)   -179.92  0.000000    0.04   -179.88   
   146. D(C  12,C  11,C   5,C   6)   -178.89  0.000007    0.08   -178.81   
   147. D(C  12,C  11,C   5,C   4)      0.33  0.000004    0.08      0.41   
   148. D(O  13,C  12,C  11,C  29)      0.12  0.000013   -0.01      0.11   
   149. D(C   1,C  12,C  11,C  29)   -179.87  0.000003   -0.04   -179.90   
   150. D(C   1,C  12,C  11,C   5)     -0.10 -0.000001   -0.07     -0.17   
   151. D(O  13,C  12,C   1,C   2)    179.85 -0.000010    0.00    179.85   
   152. D(O  13,C  12,C   1,C   0)     -0.07 -0.000012    0.00     -0.07   
   153. D(O  13,C  12,C  11,C   5)    179.88  0.000009   -0.05    179.84   
   154. D(C  11,C  12,C   1,C   2)     -0.16 -0.000000    0.03     -0.13   
   155. D(C  11,C  12,C   1,C   0)    179.91 -0.000002    0.03    179.94   
   156. D(H  17,C  29,C  11,C   5)    129.14  0.000002    0.84    129.98   
   157. D(H  15,C  29,C  11,C  12)   -172.86 -0.000032    0.81   -172.05   
   158. D(H  15,C  29,C  11,C   5)      7.38 -0.000028    0.84      8.23   
   159. D(H  18,C  29,C  11,C  12)     65.95 -0.000009    0.84     66.78   
   160. D(H  18,C  29,C  11,C   5)   -113.81 -0.000005    0.87   -112.94   
   161. D(H  17,C  29,C  11,C  12)    -51.10 -0.000002    0.81    -50.29   
   162. D(H  32,C  30,C   0,H  16)      0.01  0.000000   -0.00      0.01   
   163. D(H  32,C  30,C   0,C   1)   -179.99 -0.000002    0.00   -179.99   
   164. D(C  31,C  30,C   0,H  16)   -179.99  0.000001    0.00   -179.99   
   165. D(C  31,C  30,C   0,C   1)      0.01 -0.000001    0.00      0.01   
   166. D(H  33,C  31,C  30,H  32)     -0.01 -0.000000    0.00     -0.00   
   167. D(H  33,C  31,C  30,C   0)    179.99 -0.000001   -0.00    179.99   
   168. D(C   3,C  31,C  30,H  32)   -179.95 -0.000000    0.00   -179.95   
   169. D(C   3,C  31,C  30,C   0)      0.04 -0.000001   -0.00      0.04   
   170. D(H  33,C  31,C   3,H  20)     -0.01  0.000001    0.00     -0.01   
   171. D(H  33,C  31,C   3,C   2)   -179.98  0.000002   -0.00   -179.98   
   172. D(C  30,C  31,C   3,H  20)    179.94  0.000000    0.00    179.94   
   173. D(C  30,C  31,C   3,C   2)     -0.03  0.000002   -0.00     -0.03   
    ----------------------------------------------------------------------------

         *************************************************************
         *                GEOMETRY OPTIMIZATION CYCLE  16            *
         *************************************************************
---------------------------------
CARTESIAN COORDINATES (ANGSTROEM)
---------------------------------
  C     -3.588194    0.153747    0.587872
  C     -2.244327    0.269277    0.170014
  C     -1.549093   -0.894799   -0.252636
  C     -2.223727   -2.135569   -0.244647
  C     -0.148525   -0.819309   -0.692678
  C      0.487489    0.486046   -0.675908
  C      1.946434    0.518632   -1.115100
  C      2.919993    0.577895    0.045408
  C      3.770301   -0.373372    0.467663
  C      4.697590   -0.117221    1.634935
  C      3.900321   -1.745967   -0.154205
  C     -0.198916    1.628846   -0.266532
  C     -1.579191    1.578428    0.172662
  O     -2.195741    2.624378    0.546826
  O      0.458819   -1.869202   -1.077789
  H      1.415128    3.034851   -0.701034
  H     -4.101114    1.056085    0.908527
  H     -0.217894    3.730820   -0.747513
  H      0.530176    3.368591    0.794585
  H      4.831273   -1.832479   -0.734084
  H     -1.676198   -3.014686   -0.571363
  H      2.122988    1.392459   -1.757371
  H      2.130934   -0.368063   -1.723441
  H      2.914504    1.521624    0.594413
  H      4.582809    0.895889    2.035531
  H      5.748831   -0.250002    1.339254
  H      4.514993   -0.832294    2.450413
  H      3.056731   -1.991528   -0.803304
  H      3.954759   -2.513231    0.630797
  C      0.426938    3.004804   -0.237548
  C     -4.233944   -1.073208    0.589142
  C     -3.544122   -2.230303    0.167818
  H     -5.269571   -1.145660    0.913786
  H     -4.048419   -3.194047    0.168012

----------------------------
CARTESIAN COORDINATES (A.U.)
----------------------------
  NO LB      ZA    FRAG     MASS         X           Y           Z
   0 C     6.0000    0    12.011   -6.780704    0.290540    1.110917
   1 C     6.0000    0    12.011   -4.241163    0.508859    0.321280
   2 C     6.0000    0    12.011   -2.927362   -1.690925   -0.477412
   3 C     6.0000    0    12.011   -4.202235   -4.035641   -0.462316
   4 C     6.0000    0    12.011   -0.280672   -1.548270   -1.308972
   5 C     6.0000    0    12.011    0.921221    0.918494   -1.277282
   6 C     6.0000    0    12.011    3.678227    0.980073   -2.107234
   7 C     6.0000    0    12.011    5.517988    1.092064    0.085809
   8 C     6.0000    0    12.011    7.124836   -0.705570    0.883756
   9 C     6.0000    0    12.011    8.877159   -0.221516    3.089580
  10 C     6.0000    0    12.011    7.370538   -3.299400   -0.291404
  11 C     6.0000    0    12.011   -0.375897    3.078073   -0.503673
  12 C     6.0000    0    12.011   -2.984238    2.982797    0.326284
  13 O     8.0000    0    15.999   -4.149350    4.959356    1.033351
  14 O     8.0000    0    15.999    0.867042   -3.532280   -2.036727
  15 H     1.0000    0     1.008    2.674205    5.735036   -1.324763
  16 H     1.0000    0     1.008   -7.749982    1.995712    1.716866
  17 H     1.0000    0     1.008   -0.411760    7.050229   -1.412594
  18 H     1.0000    0     1.008    1.001888    6.365715    1.501548
  19 H     1.0000    0     1.008    9.129782   -3.462884   -1.387218
  20 H     1.0000    0     1.008   -3.167556   -5.696931   -1.079719
  21 H     1.0000    0     1.008    4.011865    2.631366   -3.320951
  22 H     1.0000    0     1.008    4.026883   -0.695537   -3.256832
  23 H     1.0000    0     1.008    5.507614    2.875452    1.123277
  24 H     1.0000    0     1.008    8.660255    1.692985    3.846596
  25 H     1.0000    0     1.008   10.863715   -0.472435    2.530823
  26 H     1.0000    0     1.008    8.532101   -1.572808    4.630610
  27 H     1.0000    0     1.008    5.776385   -3.763442   -1.518024
  28 H     1.0000    0     1.008    7.473412   -4.749318    1.192033
  29 C     6.0000    0    12.011    0.806795    5.678256   -0.448900
  30 C     6.0000    0    12.011   -8.000994   -2.028069    1.113317
  31 C     6.0000    0    12.011   -6.697419   -4.214662    0.317129
  32 H     1.0000    0     1.008   -9.958045   -2.164983    1.726805
  33 H     1.0000    0     1.008   -7.650403   -6.035874    0.317496

--------------------------------
INTERNAL COORDINATES (ANGSTROEM)
--------------------------------
 C      0   0   0     0.000000000000     0.00000000     0.00000000
 C      1   0   0     1.412066032409     0.00000000     0.00000000
 C      2   1   0     1.420230289816   119.13593034     0.00000000
 C      3   2   1     1.412340403328   118.98337961     0.09722839
 C      3   2   1     1.470009559033   120.88987846   180.12892027
 C      5   3   2     1.452152477254   117.38683527     0.02364239
 C      6   5   3     1.523965587293   115.79716559   178.93944538
 C      7   6   5     1.515951357283   113.26768271   259.31559185
 C      8   7   6     1.343961116868   128.25541379   110.73658567
 C      9   8   7     1.512614142594   120.69411203   178.49912864
 C      9   8   7     1.512495727445   124.57940760   358.96023199
 C      6   5   3     1.394537191386   121.63150108   359.66785216
 C     12   6   5     1.449341691590   121.95165252     0.41366218
 O     13  12   6     1.270489977879   121.51785810   179.83748371
 O      5   3   2     1.272577343823   120.19419019   180.50331681
 H     12   6   5     2.184211542882    96.04971762   183.91662815
 H      1   2   3     1.086333212261   117.95266429   179.91618428
 H     16  12   6     1.775752532303    65.03480146   154.05071141
 H     18  16  12     1.751822857853    60.21270152    75.09781099
 H     11   9   8     1.100189126437   111.14988015   106.69903868
 H      4   3   2     1.085991263550   117.94585987   179.98621042
 H      7   6   5     1.098752330753   109.83395007   138.14893439
 H      7   6   5     1.091030191393   107.77042992    21.85689252
 H      8   7   6     1.091814825226   114.55074585   290.70056293
 H     10   9   8     1.095465168251   111.99809808   359.08405538
 H     10   9   8     1.100075011909   110.97534334   238.22041628
 H     10   9   8     1.099852408928   111.11804774   120.25675158
 H     11   9   8     1.092370272137   112.45323829   344.41328596
 H     11   9   8     1.099037732047   110.12905223   224.16105173
 C     16  12   6     1.091899013790    39.56269824   186.91555265
 C      1   2   3     1.386511225451   121.05861924   359.91477267
 C      4   3   2     1.386558187413   121.10333257   359.95877955
 H     31   1   2     1.087734378086   120.17498458   180.01113056
 H     32   4   3     1.087712541928   120.13881207   180.02213602

---------------------------
INTERNAL COORDINATES (A.U.)
---------------------------
 C      0   0   0     0.000000000000     0.00000000     0.00000000
 C      1   0   0     2.668418084266     0.00000000     0.00000000
 C      2   1   0     2.683846294851   119.13593034     0.00000000
 C      3   2   1     2.668936570163   118.98337961     0.09722839
 C      3   2   1     2.777915480819   120.88987846   180.12892027
 C      5   3   2     2.744170486706   117.38683527     0.02364239
 C      6   5   3     2.879877597504   115.79716559   178.93944538
 C      7   6   5     2.864732897611   113.26768271   259.31559185
 C      8   7   6     2.539718445520   128.25541379   110.73658567
 C      9   8   7     2.858426475799   120.69411203   178.49912864
 C      9   8   7     2.858202703597   124.57940760   358.96023199
 C      6   5   3     2.635293375287   121.63150108   359.66785216
 C     12   6   5     2.738858871579   121.95165252     0.41366218
 O     13  12   6     2.400878114082   121.51785810   179.83748371
 O      5   3   2     2.404822664059   120.19419019   180.50331681
 H     12   6   5     4.127561634597    96.04971762   183.91662815
 H      1   2   3     2.052872261357   117.95266429   179.91618428
 H     16  12   6     3.355685967669    65.03480146   154.05071141
 H     18  16  12     3.310465436485    60.21270152    75.09781099
 H     11   9   8     2.079056144485   111.14988015   106.69903868
 H      4   3   2     2.052226071941   117.94585987   179.98621042
 H      7   6   5     2.076340994131   109.83395007   138.14893439
 H      7   6   5     2.061748265572   107.77042992    21.85689252
 H      8   7   6     2.063231008633   114.55074585   290.70056293
 H     10   9   8     2.070129157244   111.99809808   359.08405538
 H     10   9   8     2.078840499279   110.97534334   238.22041628
 H     10   9   8     2.078419840607   111.11804774   120.25675158
 H     11   9   8     2.064280651177   112.45323829   344.41328596
 H     11   9   8     2.076880324416   110.12905223   224.16105173
 C     16  12   6     2.063390101962    39.56269824   186.91555265
 C      1   2   3     2.620126497711   121.05861924   359.91477267
 C      4   3   2     2.620215242957   121.10333257   359.95877955
 H     31   1   2     2.055520081034   120.17498458   180.01113056
 H     32   4   3     2.055478816676   120.13881207   180.02213602


           ************************************************************
           *        Program running with 4 parallel MPI-processes     *
           *              working on a common directory               *
           ************************************************************
------------------------------------------------------------------------------
                   ___                                                        
                  /   \      - P O W E R E D   B Y -                         
                 /     \                                                     
                 |  |  |   _    _      __       _____    __    __             
                 |  |  |  | |  | |    /  \     |  _  \  |  |  /  |          
                  \  \/   | |  | |   /    \    | | | |  |  | /  /          
                 / \  \   | |__| |  /  /\  \   | |_| |  |  |/  /          
                |  |  |   |  __  | /  /__\  \  |    /   |      \           
                |  |  |   | |  | | |   __   |  |    \   |  |\   \          
                \     /   | |  | | |  |  |  |  | |\  \  |  | \   \       
                 \___/    |_|  |_| |__|  |__|  |_| \__\ |__|  \__/        
                                                                              
                      - O R C A' S   B I G   F R I E N D -                    
                                      &                                       
                       - I N T E G R A L  F E E D E R -                       
                                                                              
 v1 FN, 2020, v2 2021                                                         
------------------------------------------------------------------------------


Reading SHARK input file MK1_1e_0H_B3LYP_631Gd_opt.SHARKINP.tmp ... ok
----------------------
SHARK INTEGRAL PACKAGE
----------------------

Number of atoms                             ...     34
Number of basis functions                   ...    284
Number of shells                            ...    140
Maximum angular momentum                    ...      2
Integral batch strategy                     ... SHARK/LIBINT Hybrid
RI-J (if used) integral strategy            ... SPLIT-RIJ (Revised 2003 algorithm where possible)
Printlevel                                  ...      1
Contraction scheme used                     ... SEGMENTED contraction
Coulomb Range Separation                    ... NOT USED
Exchange Range Separation                   ... NOT USED
Finite Nucleus Model                        ... NOT USED
Auxiliary Coulomb fitting basis             ... AVAILABLE
   # of basis functions in Aux-J            ...   1058
   # of shells in Aux-J                     ...    350
   Maximum angular momentum in Aux-J        ...      4
Auxiliary J/K fitting basis                 ... NOT available
Auxiliary Correlation fitting basis         ... NOT available
Auxiliary 'external' fitting basis          ... NOT available
Integral threshold                          ...     2.500000e-11
Primitive cut-off                           ...     2.500000e-12
Primitive pair pre-selection threshold      ...     2.500000e-12

Calculating pre-screening integrals         ... done (  0.0 sec) Dimension = 140
Organizing shell pair data                  ... done (  0.0 sec)
Shell pair information
Total number of shell pairs                 ...      9870
Shell pairs after pre-screening             ...      7653
Total number of primitive shell pairs       ...     56371
Primitive shell pairs kept                  ...     24848
          la=0 lb=0:   2728 shell pairs
          la=1 lb=0:   2582 shell pairs
          la=1 lb=1:    614 shell pairs
          la=2 lb=0:   1068 shell pairs
          la=2 lb=1:    545 shell pairs
          la=2 lb=2:    116 shell pairs

Calculating one electron integrals          ... done (  0.0 sec)
Calculating RI/J V-Matrix + Cholesky decomp.... done (  0.1 sec)
Calculating Nuclear repulsion               ... done (  0.0 sec) ENN=   1235.985942011945 Eh

SHARK setup successfully completed in   0.3 seconds

Maximum memory used throughout the entire GTOINT-calculation: 19.2 MB
[1717793657.989530] [eu-a2p-327:128278:0]          mpool.c:38   UCX  WARN  object 0x36c1140 was not returned to mpool ucp_requests
[1717793657.989558] [eu-a2p-327:128278:0]          mpool.c:38   UCX  WARN  object 0x36c1300 was not returned to mpool ucp_requests
[1717793657.989562] [eu-a2p-327:128278:0]          mpool.c:38   UCX  WARN  object 0x36c14c0 was not returned to mpool ucp_requests
[1717793657.989565] [eu-a2p-327:128278:0]          mpool.c:38   UCX  WARN  object 0x36c1680 was not returned to mpool ucp_requests
[1717793657.989568] [eu-a2p-327:128278:0]          mpool.c:38   UCX  WARN  object 0x36c1840 was not returned to mpool ucp_requests
[1717793657.989570] [eu-a2p-327:128278:0]          mpool.c:38   UCX  WARN  object 0x36c1a00 was not returned to mpool ucp_requests
[1717793657.989573] [eu-a2p-327:128278:0]          mpool.c:38   UCX  WARN  object 0x36c1bc0 was not returned to mpool ucp_requests
[1717793657.989575] [eu-a2p-327:128278:0]          mpool.c:38   UCX  WARN  object 0x36c1f40 was not returned to mpool ucp_requests
[1717793657.989878] [eu-a2p-327:128280:0]          mpool.c:38   UCX  WARN  object 0x3ebee80 was not returned to mpool ucp_requests
[1717793657.989899] [eu-a2p-327:128280:0]          mpool.c:38   UCX  WARN  object 0x3ebf040 was not returned to mpool ucp_requests
[1717793657.989903] [eu-a2p-327:128280:0]          mpool.c:38   UCX  WARN  object 0x3ebf200 was not returned to mpool ucp_requests
[1717793657.989906] [eu-a2p-327:128280:0]          mpool.c:38   UCX  WARN  object 0x3ebf3c0 was not returned to mpool ucp_requests
[1717793657.989909] [eu-a2p-327:128280:0]          mpool.c:38   UCX  WARN  object 0x3ebf580 was not returned to mpool ucp_requests
[1717793657.989912] [eu-a2p-327:128280:0]          mpool.c:38   UCX  WARN  object 0x3ebf740 was not returned to mpool ucp_requests
[1717793657.989914] [eu-a2p-327:128280:0]          mpool.c:38   UCX  WARN  object 0x3ebf900 was not returned to mpool ucp_requests
[1717793657.989917] [eu-a2p-327:128280:0]          mpool.c:38   UCX  WARN  object 0x3ebfac0 was not returned to mpool ucp_requests
[1717793657.989919] [eu-a2p-327:128280:0]          mpool.c:38   UCX  WARN  object 0x3ebfc80 was not returned to mpool ucp_requests
[1717793657.989922] [eu-a2p-327:128280:0]          mpool.c:38   UCX  WARN  object 0x3ebfe40 was not returned to mpool ucp_requests
[1717793657.989924] [eu-a2p-327:128280:0]          mpool.c:38   UCX  WARN  object 0x3ec0000 was not returned to mpool ucp_requests
[1717793657.989927] [eu-a2p-327:128280:0]          mpool.c:38   UCX  WARN  object 0x3ec01c0 was not returned to mpool ucp_requests
[1717793657.989929] [eu-a2p-327:128280:0]          mpool.c:38   UCX  WARN  object 0x3ec0380 was not returned to mpool ucp_requests
[1717793657.989932] [eu-a2p-327:128280:0]          mpool.c:38   UCX  WARN  object 0x3ec0540 was not returned to mpool ucp_requests
[1717793657.989934] [eu-a2p-327:128280:0]          mpool.c:38   UCX  WARN  object 0x3ec0700 was not returned to mpool ucp_requests
[1717793657.989937] [eu-a2p-327:128280:0]          mpool.c:38   UCX  WARN  object 0x3ec08c0 was not returned to mpool ucp_requests
[1717793657.989939] [eu-a2p-327:128280:0]          mpool.c:38   UCX  WARN  object 0x3ec0a80 was not returned to mpool ucp_requests
[1717793657.989942] [eu-a2p-327:128280:0]          mpool.c:38   UCX  WARN  object 0x3ec0c40 was not returned to mpool ucp_requests
[1717793657.994940] [eu-a2p-327:128279:0]          mpool.c:38   UCX  WARN  object 0x374ff40 was not returned to mpool ucp_requests
[1717793657.994965] [eu-a2p-327:128279:0]          mpool.c:38   UCX  WARN  object 0x3750100 was not returned to mpool ucp_requests
[1717793657.994969] [eu-a2p-327:128279:0]          mpool.c:38   UCX  WARN  object 0x37502c0 was not returned to mpool ucp_requests
[1717793657.994972] [eu-a2p-327:128279:0]          mpool.c:38   UCX  WARN  object 0x3750480 was not returned to mpool ucp_requests
[1717793657.994975] [eu-a2p-327:128279:0]          mpool.c:38   UCX  WARN  object 0x3750640 was not returned to mpool ucp_requests
[1717793657.994978] [eu-a2p-327:128279:0]          mpool.c:38   UCX  WARN  object 0x3750800 was not returned to mpool ucp_requests
[1717793657.994980] [eu-a2p-327:128279:0]          mpool.c:38   UCX  WARN  object 0x37509c0 was not returned to mpool ucp_requests
[1717793657.994983] [eu-a2p-327:128279:0]          mpool.c:38   UCX  WARN  object 0x3750b80 was not returned to mpool ucp_requests
[1717793657.994985] [eu-a2p-327:128279:0]          mpool.c:38   UCX  WARN  object 0x3750d40 was not returned to mpool ucp_requests
[1717793657.994988] [eu-a2p-327:128279:0]          mpool.c:38   UCX  WARN  object 0x3750f00 was not returned to mpool ucp_requests
[1717793657.994991] [eu-a2p-327:128279:0]          mpool.c:38   UCX  WARN  object 0x37510c0 was not returned to mpool ucp_requests
[1717793657.994994] [eu-a2p-327:128279:0]          mpool.c:38   UCX  WARN  object 0x3751280 was not returned to mpool ucp_requests
[1717793657.994996] [eu-a2p-327:128279:0]          mpool.c:38   UCX  WARN  object 0x3751440 was not returned to mpool ucp_requests
[1717793657.994999] [eu-a2p-327:128279:0]          mpool.c:38   UCX  WARN  object 0x3751600 was not returned to mpool ucp_requests
[1717793657.995001] [eu-a2p-327:128279:0]          mpool.c:38   UCX  WARN  object 0x37517c0 was not returned to mpool ucp_requests
[1717793657.995004] [eu-a2p-327:128279:0]          mpool.c:38   UCX  WARN  object 0x3751980 was not returned to mpool ucp_requests
[1717793657.995006] [eu-a2p-327:128279:0]          mpool.c:38   UCX  WARN  object 0x3751b40 was not returned to mpool ucp_requests
[1717793657.995009] [eu-a2p-327:128279:0]          mpool.c:38   UCX  WARN  object 0x3751d00 was not returned to mpool ucp_requests


           ************************************************************
           *        Program running with 4 parallel MPI-processes     *
           *              working on a common directory               *
           ************************************************************

Diagonalization of the overlap matrix:
Smallest eigenvalue                        ... 3.230e-04
Time for diagonalization                   ...    0.011 sec
Threshold for overlap eigenvalues          ... 1.000e-08
Number of eigenvalues below threshold      ... 0
Time for construction of square roots      ...    0.005 sec
Total time needed                          ...    0.016 sec

-------------------
DFT GRID GENERATION
-------------------

General Integration Accuracy     IntAcc      ... 4.959
Radial Grid Type                 RadialGrid  ... OptM3 with GC (2021)
Angular Grid (max. ang.)         AngularGrid ... 6 (Lebedev-590)
Angular grid pruning method      GridPruning ... 4 (adaptive)
Weight generation scheme         WeightScheme... Becke
Basis function cutoff            BFCut       ... 1.0000e-11
Integration weight cutoff        WCut        ... 1.0000e-14
Angular grids for H and He will be reduced by one unit
Partially contracted basis set               ... off
Rotationally invariant grid construction     ... off

Total number of grid points                  ...   392740
Total number of batches                      ...     6153
Average number of points per batch           ...       63
Average number of grid points per atom       ...    11551
Time for grid setup =    4.972 sec

--------------------
COSX GRID GENERATION
--------------------

GRIDX 1
-------
General Integration Accuracy     IntAcc      ... 4.020
Radial Grid Type                 RadialGrid  ... OptM3 with GC (2021)
Angular Grid (max. ang.)         AngularGrid ... 2 (Lebedev-110)
Angular grid pruning method      GridPruning ... 4 (adaptive)
Weight generation scheme         WeightScheme... Becke
Basis function cutoff            BFCut       ... 1.0000e-11
Integration weight cutoff        WCut        ... 1.0000e-14
Angular grids for H and He will be reduced by one unit
Partially contracted basis set               ... on
Rotationally invariant grid construction     ... off

Total number of grid points                  ...    43625
Total number of batches                      ...      700
Average number of points per batch           ...       62
Average number of grid points per atom       ...     1283
UseSFitting                                  ... on

GRIDX 2
-------
General Integration Accuracy     IntAcc      ... 4.338
Radial Grid Type                 RadialGrid  ... OptM3 with GC (2021)
Angular Grid (max. ang.)         AngularGrid ... 3 (Lebedev-194)
Angular grid pruning method      GridPruning ... 4 (adaptive)
Weight generation scheme         WeightScheme... Becke
Basis function cutoff            BFCut       ... 1.0000e-11
Integration weight cutoff        WCut        ... 1.0000e-14
Angular grids for H and He will be reduced by one unit
Partially contracted basis set               ... on
Rotationally invariant grid construction     ... off

Total number of grid points                  ...    95381
Total number of batches                      ...     1505
Average number of points per batch           ...       63
Average number of grid points per atom       ...     2805
UseSFitting                                  ... on

GRIDX 3
-------
General Integration Accuracy     IntAcc      ... 4.871
Radial Grid Type                 RadialGrid  ... OptM3 with GC (2021)
Angular Grid (max. ang.)         AngularGrid ... 4 (Lebedev-302)
Angular grid pruning method      GridPruning ... 4 (adaptive)
Weight generation scheme         WeightScheme... Becke
Basis function cutoff            BFCut       ... 1.0000e-11
Integration weight cutoff        WCut        ... 1.0000e-14
Angular grids for H and He will be reduced by one unit
Partially contracted basis set               ... on
Rotationally invariant grid construction     ... off

Total number of grid points                  ...   180003
Total number of batches                      ...     2832
Average number of points per batch           ...       63
Average number of grid points per atom       ...     5294
UseSFitting                                  ... on

Time for X-Grid setup             =    2.393 sec


--------------------
CPCM SOLVATION MODEL
--------------------
CPCM parameters:
  Epsilon                                         ...      80.4000
  Refrac                                          ...       1.3300
  Rsolv                                           ...       1.3000
  Surface type                                    ... GAUSSIAN VDW
  Epsilon function type                           ...         CPCM
Radii:
 Radius for C  used is    3.8550 Bohr (=   2.0400 Ang.)
 Radius for O  used is    3.4469 Bohr (=   1.8240 Ang.)
 Radius for H  used is    2.4944 Bohr (=   1.3200 Ang.)
Calculating surface                               ...        done! (  0.0s)
GEPOL surface points                              ...         1791
GEPOL Volume                                      ...    2051.3968
GEPOL Surface-area                                ...    1047.6716
Calculating surface distance matrix               ...        done! (  0.0s)
Performing Cholesky decomposition & store         ...        done! (  0.1s)
Overall time for CPCM initialization              ...                 0.1s
--------------
SCF ITERATIONS
--------------
ITER       Energy         Delta-E        Max-DP      RMS-DP      [F,P]     Damp
               ***  Starting incremental Fock matrix formation  ***
  0   -769.4236019525   0.000000000000 0.00043360  0.00000684  0.0047769 0.7000
  1   -769.4236306128  -0.000028660316 0.00039804  0.00000666  0.0037779 0.7000
                               ***Turning on DIIS***
  2   -769.4236534532  -0.000022840405 0.00102462  0.00001799  0.0028383 0.0000
  3   -769.4237121001  -0.000058646843 0.00026684  0.00000426  0.0003826 0.0000
               *** Restarting incremental Fock matrix formation ***
                                   *** Resetting DIIS ***
  4   -769.4237131032  -0.000001003167 0.00002285  0.00000047  0.0000129 0.0000
  5   -769.4237131054  -0.000000002110 0.00001352  0.00000027  0.0000258 0.0000
  6   -769.4237131113  -0.000000005897 0.00000948  0.00000012  0.0000145 0.0000
                 **** Energy Check signals convergence ****

               *****************************************************
               *                     SUCCESS                       *
               *           SCF CONVERGED AFTER   7 CYCLES          *
               *****************************************************

Old exchange energy                            =    -21.085348865 Eh
New exchange energy                            =    -21.085354361 Eh
Exchange energy change after final integration =     -0.000005496 Eh
Total energy after final integration           =   -769.423718603 Eh
Final COS-X integration done in                =    15.913 sec
Total Energy       :         -769.42371860 Eh          -20937.08380 eV
  Last Energy change         ...    4.0294e-09  Tolerance :   1.0000e-08
  Last MAX-Density change    ...    0.0000e+00  Tolerance :   1.0000e-07
             **** THE GBW FILE WAS UPDATED (MK1_1e_0H_B3LYP_631Gd_opt.gbw) ****
             **** DENSITY MK1_1e_0H_B3LYP_631Gd_opt.scfp WAS UPDATED ****
             **** ENERGY FILE WAS UPDATED (MK1_1e_0H_B3LYP_631Gd_opt.en.tmp) ****
----------------------
UHF SPIN CONTAMINATION
----------------------

Warning: in a DFT calculation there is little theoretical justification to 
         calculate <S**2> as in Hartree-Fock theory. We will do it anyways
         but you should keep in mind that the values have only limited relevance

Expectation value of <S**2>     :     0.759611
Ideal value S*(S+1) for S=0.5   :     0.750000
Deviation                       :     0.009611

             **** THE GBW FILE WAS UPDATED (MK1_1e_0H_B3LYP_631Gd_opt.gbw) ****
             **** DENSITY MK1_1e_0H_B3LYP_631Gd_opt.scfp WAS UPDATED ****
Total SCF time: 0 days 0 hours 1 min 31 sec 

Maximum memory used throughout the entire SCF-calculation: 108.9 MB

-------------------------   --------------------
FINAL SINGLE POINT ENERGY      -769.423718603098
-------------------------   --------------------


           ************************************************************
           *        Program running with 4 parallel MPI-processes     *
           *              working on a common directory               *
           ************************************************************
------------------------------------------------------------------------------
                         ORCA SCF GRADIENT CALCULATION
------------------------------------------------------------------------------

 ... reading COSX grid (gridx3)
Gradient of the Kohn-Sham DFT energy:
Kohn-Sham wavefunction type      ... UKS
Hartree-Fock exchange scaling    ...    0.200
Number of operators              ...    2
Number of atoms                  ...   34
Basis set dimensions             ...  284
Integral neglect threshold       ... 2.5e-11
Integral primitive cutoff        ... 2.5e-12
SHARK Integral package           ... ON

Nuc. rep. gradient       (SHARK) ... done (  0.0 sec)
HCore & Overlap gradient (SHARK) ... done (  0.2 sec)
RI-J gradient            (SHARK) ... done (  1.2 sec)
COSX-gradient                    ... done ( 22.4 sec)
Exchange-correlation gradient    ... done

------------------
CARTESIAN GRADIENT
------------------

   1   C   :    0.000085343   -0.000001639   -0.000024931
   2   C   :   -0.000126696    0.000077953    0.000026517
   3   C   :   -0.000011096   -0.000202159   -0.000030370
   4   C   :    0.000047067    0.000087402    0.000005485
   5   C   :   -0.000068105    0.000073501    0.000024718
   6   C   :    0.000203764   -0.000061614    0.000016739
   7   C   :   -0.000164351    0.000100980   -0.000153584
   8   C   :    0.000079819   -0.000177761    0.000110476
   9   C   :    0.000039356    0.000063844    0.000087134
  10   C   :   -0.000044520    0.000005134    0.000012809
  11   C   :    0.000056901   -0.000025523   -0.000110631
  12   C   :   -0.000072376    0.000230762    0.000067607
  13   C   :    0.000150145   -0.000096888    0.000044270
  14   O   :   -0.000032302   -0.000009472   -0.000034583
  15   O   :   -0.000002925    0.000027858   -0.000004439
  16   H   :    0.000016386   -0.000008187    0.000014598
  17   H   :    0.000001608    0.000000328   -0.000003437
  18   H   :    0.000023352    0.000022671    0.000008168
  19   H   :   -0.000021776   -0.000024111    0.000023720
  20   H   :   -0.000011162   -0.000028781   -0.000005096
  21   H   :   -0.000008183   -0.000002350   -0.000005310
  22   H   :    0.000079599   -0.000004206    0.000042172
  23   H   :   -0.000020437   -0.000011818   -0.000005764
  24   H   :   -0.000075779    0.000057067   -0.000063752
  25   H   :    0.000000834    0.000002352   -0.000000962
  26   H   :   -0.000003989   -0.000003081   -0.000009417
  27   H   :    0.000003347    0.000005590    0.000007146
  28   H   :   -0.000041072    0.000011808    0.000018005
  29   H   :    0.000005895    0.000018320    0.000021289
  30   C   :   -0.000062963   -0.000083177   -0.000090703
  31   C   :   -0.000041503    0.000012141    0.000013297
  32   C   :   -0.000007219   -0.000059470   -0.000010630
  33   H   :    0.000003880    0.000022347    0.000001244
  34   H   :    0.000023385   -0.000008251   -0.000009258

Difference to translation invariance:
           :    0.0000042290    0.0000115664   -0.0000174718

Difference to rotation invariance:
           :    0.0002110533   -0.0002045398    0.0002235291

Norm of the cartesian gradient     ...    0.0006609054
RMS gradient                       ...    0.0000654394
MAX gradient                       ...    0.0002307616

-------
TIMINGS
-------

Total SCF gradient time            ...       35.596 sec

One electron gradient       ....       0.219 sec  (  0.6%)
RI-J Coulomb gradient       ....       1.168 sec  (  3.3%)
COSX gradient               ....      22.419 sec  ( 63.0%)
XC gradient                 ....       9.796 sec  ( 27.5%)
CPCM gradient               ....       0.561 sec  (  1.6%)
   A-Matrix (El+Nuc)        ....       0.131 sec  (  0.4%)
   Potential                ....       0.430 sec  (  1.2%)

Maximum memory used throughout the entire SCFGRAD-calculation: 89.5 MB
------------------------------------------------------------------------------
                         ORCA GEOMETRY RELAXATION STEP
------------------------------------------------------------------------------

Reading the OPT-File                    .... done
Getting information on internals        .... done
Copying old internal coords+grads       .... done
Making the new internal coordinates     .... (new redundants).... done
Validating the new internal coordinates .... (new redundants).... done
Calculating the B-matrix                .... done
Calculating the G,G- and P matrices     .... done
Transforming gradient to internals      .... done
Projecting the internal gradient        .... done
Number of atoms                         ....  34
Number of internal coordinates          .... 173
Current Energy                          ....  -769.423718603 Eh
Current gradient norm                   ....     0.000660905 Eh/bohr
Maximum allowed component of the step   ....  0.300
Current trust radius                    ....  0.300
Updating the Hessian (BFGS)             .... done
Forming the augmented Hessian           .... done
Diagonalizing the augmented Hessian     .... done
Last element of RFO vector              ....  0.997660851
Lowest eigenvalues of augmented Hessian:
 -0.000002677  0.000309997  0.001213851  0.007466871  0.011666403
Length of the computed step             ....  0.068518354
The final length of the internal step   ....  0.068518354
Converting the step to cartesian space:
 Initial RMS(Int)=    0.0052093540
Transforming coordinates:
 Iter   0:  RMS(Cart)=    0.0142657692 RMS(Int)=    0.4776368125
 Iter   1:  RMS(Cart)=    0.0001401385 RMS(Int)=    0.0001007300
 Iter   2:  RMS(Cart)=    0.0000037963 RMS(Int)=    0.0000021351
 Iter   3:  RMS(Cart)=    0.0000001068 RMS(Int)=    0.0000000791
 Iter   4:  RMS(Cart)=    0.0000000030 RMS(Int)=    0.0000000017
done
Storing new coordinates                 .... done

                                .--------------------.
          ----------------------|Geometry convergence|-------------------------
          Item                value                   Tolerance       Converged
          ---------------------------------------------------------------------
          Energy change      -0.0000014820            0.0000002000      NO
          RMS gradient        0.0000369557            0.0000080000      NO
          MAX gradient        0.0001719531            0.0000300000      NO
          RMS step            0.0052093540            0.0001000000      NO
          MAX step            0.0260560445            0.0002000000      NO
          ........................................................
          Max(Bonds)      0.0002      Max(Angles)    0.09
          Max(Dihed)        1.49      Max(Improp)    0.00
          ---------------------------------------------------------------------

The optimization has not yet converged - more geometry cycles are needed


    ---------------------------------------------------------------------------
                         Redundant Internal Coordinates
                            (Angstroem and degrees)

        Definition                    Value    dE/dq     Step     New-Value
    ----------------------------------------------------------------------------
     1. B(C   1,C   0)                1.4121 -0.000076  0.0000    1.4121   
     2. B(C   2,C   1)                1.4202  0.000033  0.0000    1.4203   
     3. B(C   3,C   2)                1.4123 -0.000075  0.0000    1.4123   
     4. B(C   4,C   2)                1.4700 -0.000024  0.0000    1.4700   
     5. B(C   5,C   4)                1.4522  0.000009 -0.0000    1.4521   
     6. B(C   6,C   5)                1.5240 -0.000079  0.0000    1.5240   
     7. B(C   7,C   6)                1.5160  0.000052  0.0001    1.5160   
     8. B(C   8,C   7)                1.3440 -0.000021 -0.0000    1.3440   
     9. B(C   9,C   8)                1.5126 -0.000020  0.0000    1.5126   
    10. B(C  10,C   8)                1.5125  0.000058 -0.0001    1.5124   
    11. B(C  11,C   5)                1.3945  0.000078  0.0000    1.3946   
    12. B(C  12,C  11)                1.4493 -0.000047  0.0000    1.4494   
    13. B(C  12,C   1)                1.4684  0.000010  0.0001    1.4685   
    14. B(O  13,C  12)                1.2705 -0.000002  0.0000    1.2705   
    15. B(O  14,C   4)                1.2726 -0.000023  0.0000    1.2726   
    16. B(H  16,C   0)                1.0863 -0.000000 -0.0000    1.0863   
    17. B(H  19,C  10)                1.1002 -0.000005 -0.0000    1.1002   
    18. B(H  20,C   3)                1.0860 -0.000002 -0.0000    1.0860   
    19. B(H  21,C   6)                1.0988 -0.000016  0.0001    1.0988   
    20. B(H  22,C   6)                1.0910  0.000011 -0.0000    1.0910   
    21. B(H  23,C   7)                1.0918  0.000016 -0.0000    1.0918   
    22. B(H  24,C   9)                1.0955  0.000001 -0.0000    1.0955   
    23. B(H  25,C   9)                1.1001 -0.000000  0.0000    1.1001   
    24. B(H  26,C   9)                1.0999  0.000001 -0.0000    1.0998   
    25. B(H  27,C  10)                1.0924  0.000019 -0.0000    1.0923   
    26. B(H  28,C  10)                1.0990  0.000004  0.0001    1.0991   
    27. B(C  29,H  18)                1.0992  0.000010  0.0002    1.0994   
    28. B(C  29,H  17)                1.0968 -0.000002 -0.0002    1.0966   
    29. B(C  29,H  15)                1.0919  0.000010  0.0001    1.0920   
    30. B(C  29,C  11)                1.5119 -0.000105  0.0001    1.5120   
    31. B(C  30,C   0)                1.3865  0.000018  0.0000    1.3865   
    32. B(C  31,C  30)                1.4115  0.000059 -0.0001    1.4113   
    33. B(C  31,C   3)                1.3866  0.000012  0.0000    1.3866   
    34. B(H  32,C  30)                1.0877 -0.000004  0.0000    1.0877   
    35. B(H  33,C  31)                1.0877 -0.000004  0.0000    1.0877   
    36. A(H  16,C   0,C  30)          120.99 -0.000005    0.01    121.00   
    37. A(C   1,C   0,C  30)          121.06  0.000016   -0.01    121.05   
    38. A(C   1,C   0,H  16)          117.95 -0.000011   -0.00    117.95   
    39. A(C   2,C   1,C  12)          120.63 -0.000008    0.01    120.64   
    40. A(C   0,C   1,C  12)          120.23  0.000015   -0.01    120.22   
    41. A(C   0,C   1,C   2)          119.14 -0.000007   -0.00    119.14   
    42. A(C   1,C   2,C   4)          120.89 -0.000070    0.01    120.90   
    43. A(C   1,C   2,C   3)          118.98  0.000019    0.00    118.99   
    44. A(C   3,C   2,C   4)          120.13  0.000051   -0.01    120.12   
    45. A(H  20,C   3,C  31)          120.95 -0.000014    0.01    120.96   
    46. A(C   2,C   3,C  31)          121.10  0.000009   -0.01    121.10   
    47. A(C   2,C   3,H  20)          117.95  0.000004   -0.00    117.94   
    48. A(C   2,C   4,O  14)          120.19 -0.000032   -0.00    120.19   
    49. A(C   2,C   4,C   5)          117.39  0.000091   -0.01    117.37   
    50. A(C   5,C   4,O  14)          122.42 -0.000060    0.02    122.43   
    51. A(C   4,C   5,C  11)          121.63 -0.000033    0.01    121.64   
    52. A(C   4,C   5,C   6)          115.80 -0.000053    0.01    115.81   
    53. A(C   6,C   5,C  11)          122.57  0.000086   -0.02    122.55   
    54. A(C   7,C   6,H  22)          110.49  0.000060    0.02    110.50   
    55. A(C   5,C   6,H  22)          107.77  0.000008   -0.01    107.76   
    56. A(C   7,C   6,H  21)          108.25 -0.000027   -0.03    108.22   
    57. A(C   5,C   6,H  21)          109.83  0.000121   -0.00    109.83   
    58. A(H  21,C   6,H  22)          107.05 -0.000008    0.00    107.06   
    59. A(C   5,C   6,C   7)          113.27 -0.000144    0.03    113.29   
    60. A(C   8,C   7,H  23)          117.19  0.000061   -0.00    117.19   
    61. A(C   6,C   7,H  23)          114.55 -0.000172    0.00    114.55   
    62. A(C   6,C   7,C   8)          128.26  0.000111   -0.00    128.25   
    63. A(C   9,C   8,C  10)          114.73  0.000068   -0.01    114.71   
    64. A(C   7,C   8,C  10)          124.58 -0.000063    0.01    124.59   
    65. A(C   7,C   8,C   9)          120.69 -0.000005   -0.00    120.69   
    66. A(H  25,C   9,H  26)          106.23  0.000002    0.00    106.23   
    67. A(H  24,C   9,H  26)          108.22 -0.000004   -0.00    108.22   
    68. A(C   8,C   9,H  26)          111.12  0.000018    0.01    111.12   
    69. A(H  24,C   9,H  25)          108.06  0.000006   -0.00    108.06   
    70. A(C   8,C   9,H  25)          110.98 -0.000020   -0.00    110.97   
    71. A(C   8,C   9,H  24)          112.00 -0.000001   -0.00    112.00   
    72. A(C   8,C  10,H  19)          111.15  0.000071   -0.01    111.14   
    73. A(H  27,C  10,H  28)          107.80  0.000021   -0.01    107.79   
    74. A(H  19,C  10,H  28)          106.24 -0.000004   -0.01    106.23   
    75. A(C   8,C  10,H  28)          110.13 -0.000049   -0.01    110.12   
    76. A(H  19,C  10,H  27)          108.82  0.000009    0.01    108.83   
    77. A(C   8,C  10,H  27)          112.45 -0.000046    0.02    112.48   
    78. A(C  12,C  11,C  29)          114.84  0.000068    0.04    114.88   
    79. A(C   5,C  11,C  29)          123.21 -0.000007   -0.04    123.16   
    80. A(C   5,C  11,C  12)          121.95 -0.000061    0.01    121.96   
    81. A(C  11,C  12,O  13)          121.52 -0.000011    0.03    121.54   
    82. A(C   1,C  12,O  13)          120.98 -0.000070   -0.01    120.97   
    83. A(C   1,C  12,C  11)          117.51  0.000081   -0.02    117.49   
    84. A(H  17,C  29,H  18)          105.83 -0.000001    0.02    105.85   
    85. A(H  15,C  29,H  18)          107.73  0.000018   -0.06    107.67   
    86. A(C  11,C  29,H  18)          110.98 -0.000065    0.09    111.07   
    87. A(H  15,C  29,H  17)          108.45 -0.000009    0.03    108.48   
    88. A(C  11,C  29,H  17)          110.50  0.000063   -0.05    110.45   
    89. A(C  11,C  29,H  15)          113.05 -0.000006   -0.03    113.02   
    90. A(C  31,C  30,H  32)          119.99  0.000032   -0.00    119.98   
    91. A(C   0,C  30,H  32)          120.17 -0.000018   -0.00    120.17   
    92. A(C   0,C  30,C  31)          119.84 -0.000014    0.01    119.84   
    93. A(C  30,C  31,H  33)          119.98  0.000036   -0.00    119.98   
    94. A(C   3,C  31,H  33)          120.14 -0.000012   -0.00    120.14   
    95. A(C   3,C  31,C  30)          119.88 -0.000024    0.00    119.88   
    96. D(C   2,C   1,C   0,H  16)    179.92  0.000001   -0.01    179.91   
    97. D(C  12,C   1,C   0,H  16)     -0.16  0.000003   -0.01     -0.17   
    98. D(C   2,C   1,C   0,C  30)     -0.09  0.000003   -0.01     -0.09   
    99. D(C  12,C   1,C   0,C  30)    179.84  0.000006   -0.02    179.82   
   100. D(C   3,C   2,C   1,C  12)   -179.83 -0.000004    0.01   -179.82   
   101. D(C   4,C   2,C   1,C   0)   -179.87 -0.000001    0.01   -179.86   
   102. D(C   4,C   2,C   1,C  12)      0.20 -0.000004    0.02      0.22   
   103. D(C   3,C   2,C   1,C   0)      0.10 -0.000002    0.00      0.10   
   104. D(C  31,C   3,C   2,C   1)     -0.04 -0.000001    0.00     -0.04   
   105. D(C  31,C   3,C   2,C   4)    179.93 -0.000001   -0.00    179.92   
   106. D(H  20,C   3,C   2,C   1)    179.99 -0.000001   -0.00    179.98   
   107. D(H  20,C   3,C   2,C   4)     -0.05 -0.000002   -0.01     -0.06   
   108. D(C   5,C   4,C   2,C   3)   -179.94  0.000008   -0.03   -179.98   
   109. D(O  14,C   4,C   2,C   1)   -179.50  0.000002   -0.05   -179.55   
   110. D(C   5,C   4,C   2,C   1)      0.02  0.000007   -0.04     -0.02   
   111. D(O  14,C   4,C   2,C   3)      0.54  0.000002   -0.04      0.49   
   112. D(C  11,C   5,C   4,O  14)    179.18 -0.000005   -0.01    179.17   
   113. D(C  11,C   5,C   4,C   2)     -0.33 -0.000011   -0.02     -0.35   
   114. D(C   6,C   5,C   4,O  14)     -1.55 -0.000006   -0.00     -1.56   
   115. D(C   6,C   5,C   4,C   2)    178.94 -0.000012   -0.01    178.92   
   116. D(H  22,C   6,C   5,C  11)   -158.88 -0.000016   -0.37   -159.25   
   117. D(H  22,C   6,C   5,C   4)     21.86 -0.000015   -0.38     21.48   
   118. D(H  21,C   6,C   5,C  11)    -42.59  0.000043   -0.38    -42.97   
   119. D(H  21,C   6,C   5,C   4)    138.15  0.000045   -0.38    137.77   
   120. D(C   7,C   6,C   5,C  11)     78.58 -0.000003   -0.40     78.18   
   121. D(C   7,C   6,C   5,C   4)   -100.68 -0.000001   -0.41   -101.09   
   122. D(H  23,C   7,C   6,C   5)    -69.30 -0.000036   -0.32    -69.62   
   123. D(C   8,C   7,C   6,H  22)    -10.28  0.000019   -0.36    -10.65   
   124. D(C   8,C   7,C   6,H  21)   -127.21  0.000011   -0.36   -127.57   
   125. D(H  23,C   7,C   6,H  21)     52.75  0.000004   -0.33     52.42   
   126. D(C   8,C   7,C   6,C   5)    110.74 -0.000028   -0.35    110.38   
   127. D(H  23,C   7,C   6,H  22)    169.68  0.000011   -0.34    169.35   
   128. D(C  10,C   8,C   7,H  23)    179.00 -0.000007   -0.01    178.99   
   129. D(C  10,C   8,C   7,C   6)     -1.04 -0.000015    0.02     -1.02   
   130. D(C   9,C   8,C   7,H  23)     -1.46 -0.000000   -0.01     -1.48   
   131. D(C   9,C   8,C   7,C   6)    178.50 -0.000008    0.02    178.52   
   132. D(H  26,C   9,C   8,C  10)    -60.16  0.000001    0.07    -60.09   
   133. D(H  26,C   9,C   8,C   7)    120.26 -0.000004    0.08    120.33   
   134. D(H  25,C   9,C   8,C  10)     57.80  0.000003    0.08     57.88   
   135. D(H  24,C   9,C   8,C  10)    178.67 -0.000005    0.07    178.74   
   136. D(H  24,C   9,C   8,C   7)     -0.92 -0.000010    0.08     -0.84   
   137. D(H  25,C   9,C   8,C   7)   -121.78 -0.000003    0.08   -121.70   
   138. D(H  28,C  10,C   8,C   9)     44.60  0.000000    0.45     45.05   
   139. D(H  28,C  10,C   8,C   7)   -135.84  0.000006    0.44   -135.39   
   140. D(H  27,C  10,C   8,C   9)    164.85 -0.000038    0.45    165.29   
   141. D(H  27,C  10,C   8,C   7)    -15.59 -0.000032    0.44    -15.15   
   142. D(H  19,C  10,C   8,C   9)    -72.86 -0.000008    0.47    -72.39   
   143. D(H  19,C  10,C   8,C   7)    106.70 -0.000002    0.47    107.17   
   144. D(C  29,C  11,C   5,C   6)      0.90  0.000010    0.04      0.94   
   145. D(C  29,C  11,C   5,C   4)   -179.88  0.000008    0.05   -179.83   
   146. D(C  12,C  11,C   5,C   6)   -178.81  0.000013    0.10   -178.71   
   147. D(C  12,C  11,C   5,C   4)      0.41  0.000011    0.11      0.52   
   148. D(O  13,C  12,C  11,C  29)      0.11  0.000021   -0.06      0.05   
   149. D(C   1,C  12,C  11,C  29)   -179.90 -0.000004   -0.07   -179.97   
   150. D(C   1,C  12,C  11,C   5)     -0.17 -0.000008   -0.13     -0.30   
   151. D(O  13,C  12,C   1,C   2)    179.85 -0.000022    0.05    179.91   
   152. D(O  13,C  12,C   1,C   0)     -0.07 -0.000024    0.06     -0.01   
   153. D(O  13,C  12,C  11,C   5)    179.84  0.000018   -0.12    179.72   
   154. D(C  11,C  12,C   1,C   2)     -0.13  0.000004    0.06     -0.07   
   155. D(C  11,C  12,C   1,C   0)    179.94  0.000001    0.07    180.01   
   156. D(H  17,C  29,C  11,C   5)    129.98  0.000003    1.44    131.42   
   157. D(H  15,C  29,C  11,C  12)   -172.05 -0.000031    1.40   -170.64   
   158. D(H  15,C  29,C  11,C   5)      8.23 -0.000027    1.46      9.69   
   159. D(H  18,C  29,C  11,C  12)     66.78 -0.000002    1.44     68.22   
   160. D(H  18,C  29,C  11,C   5)   -112.94  0.000001    1.49   -111.45   
   161. D(H  17,C  29,C  11,C  12)    -50.29 -0.000000    1.39    -48.90   
   162. D(H  32,C  30,C   0,H  16)      0.01 -0.000000    0.00      0.01   
   163. D(H  32,C  30,C   0,C   1)   -179.99 -0.000003    0.01   -179.98   
   164. D(C  31,C  30,C   0,H  16)   -179.99  0.000001    0.00   -179.98   
   165. D(C  31,C  30,C   0,C   1)      0.01 -0.000002    0.01      0.02   
   166. D(H  33,C  31,C  30,H  32)     -0.00 -0.000000    0.00     -0.00   
   167. D(H  33,C  31,C  30,C   0)    179.99 -0.000001    0.00    179.99   
   168. D(C   3,C  31,C  30,H  32)   -179.95 -0.000000    0.00   -179.95   
   169. D(C   3,C  31,C  30,C   0)      0.04 -0.000001    0.00      0.04   
   170. D(H  33,C  31,C   3,H  20)     -0.01  0.000002   -0.00     -0.01   
   171. D(H  33,C  31,C   3,C   2)   -179.98  0.000002   -0.01   -179.99   
   172. D(C  30,C  31,C   3,H  20)    179.94  0.000003   -0.00    179.94   
   173. D(C  30,C  31,C   3,C   2)     -0.03  0.000002   -0.01     -0.04   
    ----------------------------------------------------------------------------

         *************************************************************
         *                GEOMETRY OPTIMIZATION CYCLE  17            *
         *************************************************************
---------------------------------
CARTESIAN COORDINATES (ANGSTROEM)
---------------------------------
  C     -3.586132    0.152062    0.591173
  C     -2.242791    0.267455    0.171528
  C     -1.549754   -0.895910   -0.256720
  C     -2.225955   -2.135854   -0.252447
  C     -0.149703   -0.820745   -0.698587
  C      0.487627    0.483890   -0.678487
  C      1.946128    0.516720   -1.119275
  C      2.921323    0.581356    0.039646
  C      3.768812   -0.369663    0.468065
  C      4.698125   -0.108060    1.632547
  C      3.893839   -1.747156   -0.143601
  C     -0.197007    1.626248   -0.264824
  C     -1.576175    1.575907    0.177984
  O     -2.190765    2.620878    0.558158
  O      0.455842   -1.870233   -1.087749
  H      1.407482    3.035691   -0.721646
  H     -4.097269    1.053833    0.916197
  H     -0.225635    3.733533   -0.718200
  H      0.561978    3.352610    0.799721
  H      4.828034   -1.843560   -0.716651
  H     -1.680010   -3.014331   -0.583480
  H      2.120985    1.388742   -1.764543
  H      2.130726   -0.371716   -1.724972
  H      2.919448    1.528999    0.581815
  H      4.586188    0.907926    2.026593
  H      5.748696   -0.245207    1.336449
  H      4.514908   -0.817297    2.452958
  H      3.052881   -1.992158   -0.796277
  H      3.938490   -2.509269    0.647098
  C      0.431176    3.001172   -0.233732
  C     -4.233433   -1.074116    0.588602
  C     -3.545876   -2.230367    0.161704
  H     -5.268655   -1.146522    0.914573
  H     -4.051490   -3.193425    0.158880

----------------------------
CARTESIAN COORDINATES (A.U.)
----------------------------
  NO LB      ZA    FRAG     MASS         X           Y           Z
   0 C     6.0000    0    12.011   -6.776807    0.287355    1.117156
   1 C     6.0000    0    12.011   -4.238261    0.505417    0.324141
   2 C     6.0000    0    12.011   -2.928610   -1.693025   -0.485130
   3 C     6.0000    0    12.011   -4.206445   -4.036179   -0.477055
   4 C     6.0000    0    12.011   -0.282897   -1.550982   -1.320137
   5 C     6.0000    0    12.011    0.921482    0.914419   -1.282155
   6 C     6.0000    0    12.011    3.677649    0.976460   -2.115123
   7 C     6.0000    0    12.011    5.520501    1.098604    0.074920
   8 C     6.0000    0    12.011    7.122023   -0.698563    0.884515
   9 C     6.0000    0    12.011    8.878169   -0.204205    3.085066
  10 C     6.0000    0    12.011    7.358290   -3.301647   -0.271366
  11 C     6.0000    0    12.011   -0.372290    3.073164   -0.500446
  12 C     6.0000    0    12.011   -2.978539    2.978032    0.336341
  13 O     8.0000    0    15.999   -4.139947    4.952742    1.054765
  14 O     8.0000    0    15.999    0.861417   -3.534228   -2.055548
  15 H     1.0000    0     1.008    2.659755    5.736625   -1.363712
  16 H     1.0000    0     1.008   -7.742716    1.991456    1.731362
  17 H     1.0000    0     1.008   -0.426389    7.055354   -1.357201
  18 H     1.0000    0     1.008    1.061984    6.335515    1.511254
  19 H     1.0000    0     1.008    9.123661   -3.483823   -1.354274
  20 H     1.0000    0     1.008   -3.174759   -5.696260   -1.102617
  21 H     1.0000    0     1.008    4.008081    2.624342   -3.334503
  22 H     1.0000    0     1.008    4.026489   -0.702442   -3.259725
  23 H     1.0000    0     1.008    5.516957    2.889390    1.099472
  24 H     1.0000    0     1.008    8.666639    1.715732    3.829706
  25 H     1.0000    0     1.008   10.863461   -0.463375    2.525522
  26 H     1.0000    0     1.008    8.531940   -1.544468    4.635420
  27 H     1.0000    0     1.008    5.769108   -3.764633   -1.504746
  28 H     1.0000    0     1.008    7.442667   -4.741831    1.222839
  29 C     6.0000    0    12.011    0.814804    5.671393   -0.441690
  30 C     6.0000    0    12.011   -8.000029   -2.029785    1.112297
  31 C     6.0000    0    12.011   -6.700735   -4.214782    0.305577
  32 H     1.0000    0     1.008   -9.956316   -2.166613    1.728293
  33 H     1.0000    0     1.008   -7.656207   -6.034699    0.300240

--------------------------------
INTERNAL COORDINATES (ANGSTROEM)
--------------------------------
 C      0   0   0     0.000000000000     0.00000000     0.00000000
 C      1   0   0     1.412084409906     0.00000000     0.00000000
 C      2   1   0     1.420252275153   119.13593152     0.00000000
 C      3   2   1     1.412347800813   118.98597700     0.10092714
 C      3   2   1     1.470047161424   120.89615307   180.14071195
 C      5   3   2     1.452123944633   117.37258745     0.00000000
 C      6   5   3     1.524006436957   115.80956415   178.92454763
 C      7   6   5     1.516008473006   113.29287499   258.91003826
 C      8   7   6     1.343956199626   128.25461141   110.38289034
 C      9   8   7     1.512638655878   120.69297680   178.51694308
 C      9   8   7     1.512366981420   124.59175413   358.98215732
 C      6   5   3     1.394569755556   121.64047834   359.64870205
 C     12   6   5     1.449384955141   121.95929931     0.51972352
 O     13  12   6     1.270519420324   121.54363590   179.72196692
 O      5   3   2     1.272618494814   120.19333083   180.45062229
 H     12   6   5     2.183941350016    96.08082272   184.63477706
 H      1   2   3     1.086320876716   117.94962072   179.91033798
 H     16  12   6     1.775969011166    65.01381530   155.26755155
 H     18  16  12     1.752004493166    60.18896774    75.17275766
 H     11   9   8     1.100181232051   111.14130007   107.16957206
 H      4   3   2     1.085983813264   117.94119269   179.98375540
 H      7   6   5     1.098802828837   109.83053824   137.76601624
 H      7   6   5     1.090992914464   107.75581858    21.47842340
 H      8   7   6     1.091777796036   114.55239232   290.37611613
 H     10   9   8     1.095459670645   111.99569080   359.15992099
 H     10   9   8     1.100082952494   110.97402691   238.30008702
 H     10   9   8     1.099845590779   111.12343594   120.33332622
 H     11   9   8     1.092348003778   112.47596852   344.85438710
 H     11   9   8     1.099096991083   110.11834746   224.60514460
 C     16  12   6     1.091981529593    39.58208357   188.14413421
 C      1   2   3     1.386548666242   121.05310936   359.90542661
 C      4   3   2     1.386595144266   121.09784498   359.96326108
 H     31   1   2     1.087743172102   120.17303254   180.01777561
 H     32   4   3     1.087720016349   120.13646016   180.01416166

---------------------------
INTERNAL COORDINATES (A.U.)
---------------------------
 C      0   0   0     0.000000000000     0.00000000     0.00000000
 C      1   0   0     2.668452812701     0.00000000     0.00000000
 C      2   1   0     2.683887841118   119.13593152     0.00000000
 C      3   2   1     2.668950549383   118.98597700     0.10092714
 C      3   2   1     2.777986539039   120.89615307   180.14071195
 C      5   3   2     2.744116567866   117.37258745     0.00000000
 C      6   5   3     2.879954792183   115.80956415   178.92454763
 C      7   6   5     2.864840830686   113.29287499   258.91003826
 C      8   7   6     2.539709153279   128.25461141   110.38289034
 C      9   8   7     2.858472799192   120.69297680   178.51694308
 C      9   8   7     2.857959408869   124.59175413   358.98215732
 C      6   5   3     2.635354912650   121.64047834   359.64870205
 C     12   6   5     2.738940627842   121.95929931     0.51972352
 O     13  12   6     2.400933752241   121.54363590   179.72196692
 O      5   3   2     2.404900428161   120.19333083   180.45062229
 H     12   6   5     4.127051044076    96.08082272   184.63477706
 H      1   2   3     2.052848950554   117.94962072   179.91033798
 H     16  12   6     3.356095053434    65.01381530   155.26755155
 H     18  16  12     3.310808677483    60.18896774    75.17275766
 H     11   9   8     2.079041226256   111.14130007   107.16957206
 H      4   3   2     2.052211992940   117.94119269   179.98375540
 H      7   6   5     2.076436421680   109.83053824   137.76601624
 H      7   6   5     2.061677822385   107.75581858    21.47842340
 H      8   7   6     2.063161033604   114.55239232   290.37611613
 H     10   9   8     2.070118768274   111.99569080   359.15992099
 H     10   9   8     2.078855504809   110.97402691   238.30008702
 H     10   9   8     2.078406956174   111.12343594   120.33332622
 H     11   9   8     2.064238570076   112.47596852   344.85438710
 H     11   9   8     2.076992307765   110.11834746   224.60514460
 C     16  12   6     2.063546034231    39.58208357   188.14413421
 C      1   2   3     2.620197250552   121.05310936   359.90542661
 C      4   3   2     2.620285081287   121.09784498   359.96326108
 H     31   1   2     2.055536699315   120.17303254   180.01777561
 H     32   4   3     2.055492941284   120.13646016   180.01416166


           ************************************************************
           *        Program running with 4 parallel MPI-processes     *
           *              working on a common directory               *
           ************************************************************
------------------------------------------------------------------------------
                   ___                                                        
                  /   \      - P O W E R E D   B Y -                         
                 /     \                                                     
                 |  |  |   _    _      __       _____    __    __             
                 |  |  |  | |  | |    /  \     |  _  \  |  |  /  |          
                  \  \/   | |  | |   /    \    | | | |  |  | /  /          
                 / \  \   | |__| |  /  /\  \   | |_| |  |  |/  /          
                |  |  |   |  __  | /  /__\  \  |    /   |      \           
                |  |  |   | |  | | |   __   |  |    \   |  |\   \          
                \     /   | |  | | |  |  |  |  | |\  \  |  | \   \       
                 \___/    |_|  |_| |__|  |__|  |_| \__\ |__|  \__/        
                                                                              
                      - O R C A' S   B I G   F R I E N D -                    
                                      &                                       
                       - I N T E G R A L  F E E D E R -                       
                                                                              
 v1 FN, 2020, v2 2021                                                         
------------------------------------------------------------------------------


Reading SHARK input file MK1_1e_0H_B3LYP_631Gd_opt.SHARKINP.tmp ... ok
----------------------
SHARK INTEGRAL PACKAGE
----------------------

Number of atoms                             ...     34
Number of basis functions                   ...    284
Number of shells                            ...    140
Maximum angular momentum                    ...      2
Integral batch strategy                     ... SHARK/LIBINT Hybrid
RI-J (if used) integral strategy            ... SPLIT-RIJ (Revised 2003 algorithm where possible)
Printlevel                                  ...      1
Contraction scheme used                     ... SEGMENTED contraction
Coulomb Range Separation                    ... NOT USED
Exchange Range Separation                   ... NOT USED
Finite Nucleus Model                        ... NOT USED
Auxiliary Coulomb fitting basis             ... AVAILABLE
   # of basis functions in Aux-J            ...   1058
   # of shells in Aux-J                     ...    350
   Maximum angular momentum in Aux-J        ...      4
Auxiliary J/K fitting basis                 ... NOT available
Auxiliary Correlation fitting basis         ... NOT available
Auxiliary 'external' fitting basis          ... NOT available
Integral threshold                          ...     2.500000e-11
Primitive cut-off                           ...     2.500000e-12
Primitive pair pre-selection threshold      ...     2.500000e-12

Calculating pre-screening integrals         ... done (  0.0 sec) Dimension = 140
Organizing shell pair data                  ... done (  0.0 sec)
Shell pair information
Total number of shell pairs                 ...      9870
Shell pairs after pre-screening             ...      7653
Total number of primitive shell pairs       ...     56371
Primitive shell pairs kept                  ...     24851
          la=0 lb=0:   2726 shell pairs
          la=1 lb=0:   2582 shell pairs
          la=1 lb=1:    614 shell pairs
          la=2 lb=0:   1070 shell pairs
          la=2 lb=1:    545 shell pairs
          la=2 lb=2:    116 shell pairs

Calculating one electron integrals          ... done (  0.0 sec)
Calculating RI/J V-Matrix + Cholesky decomp.... done (  0.0 sec)
Calculating Nuclear repulsion               ... done (  0.0 sec) ENN=   1236.061513918679 Eh

SHARK setup successfully completed in   0.3 seconds

Maximum memory used throughout the entire GTOINT-calculation: 19.2 MB
[1717793786.981996] [eu-a2p-327:129015:0]          mpool.c:38   UCX  WARN  object 0x258a1c0 was not returned to mpool ucp_requests
[1717793786.982019] [eu-a2p-327:129015:0]          mpool.c:38   UCX  WARN  object 0x258a380 was not returned to mpool ucp_requests
[1717793786.982024] [eu-a2p-327:129015:0]          mpool.c:38   UCX  WARN  object 0x258a540 was not returned to mpool ucp_requests
[1717793786.982027] [eu-a2p-327:129015:0]          mpool.c:38   UCX  WARN  object 0x258a700 was not returned to mpool ucp_requests
[1717793786.982030] [eu-a2p-327:129015:0]          mpool.c:38   UCX  WARN  object 0x258a8c0 was not returned to mpool ucp_requests
[1717793786.982032] [eu-a2p-327:129015:0]          mpool.c:38   UCX  WARN  object 0x258aa80 was not returned to mpool ucp_requests
[1717793786.982035] [eu-a2p-327:129015:0]          mpool.c:38   UCX  WARN  object 0x258ac40 was not returned to mpool ucp_requests
[1717793786.982038] [eu-a2p-327:129015:0]          mpool.c:38   UCX  WARN  object 0x258ae00 was not returned to mpool ucp_requests
[1717793786.982040] [eu-a2p-327:129015:0]          mpool.c:38   UCX  WARN  object 0x258afc0 was not returned to mpool ucp_requests
[1717793786.984422] [eu-a2p-327:129017:0]          mpool.c:38   UCX  WARN  object 0x2b2d040 was not returned to mpool ucp_requests
[1717793786.984445] [eu-a2p-327:129017:0]          mpool.c:38   UCX  WARN  object 0x2b2d200 was not returned to mpool ucp_requests
[1717793786.984449] [eu-a2p-327:129017:0]          mpool.c:38   UCX  WARN  object 0x2b2d3c0 was not returned to mpool ucp_requests
[1717793786.984452] [eu-a2p-327:129017:0]          mpool.c:38   UCX  WARN  object 0x2b2d580 was not returned to mpool ucp_requests
[1717793786.984455] [eu-a2p-327:129017:0]          mpool.c:38   UCX  WARN  object 0x2b2d740 was not returned to mpool ucp_requests
[1717793786.984458] [eu-a2p-327:129017:0]          mpool.c:38   UCX  WARN  object 0x2b2d900 was not returned to mpool ucp_requests
[1717793786.984461] [eu-a2p-327:129017:0]          mpool.c:38   UCX  WARN  object 0x2b2dac0 was not returned to mpool ucp_requests
[1717793786.984463] [eu-a2p-327:129017:0]          mpool.c:38   UCX  WARN  object 0x2b2dc80 was not returned to mpool ucp_requests
[1717793786.984466] [eu-a2p-327:129017:0]          mpool.c:38   UCX  WARN  object 0x2b2de40 was not returned to mpool ucp_requests
[1717793786.984469] [eu-a2p-327:129017:0]          mpool.c:38   UCX  WARN  object 0x2b2e000 was not returned to mpool ucp_requests
[1717793786.984471] [eu-a2p-327:129017:0]          mpool.c:38   UCX  WARN  object 0x2b2e1c0 was not returned to mpool ucp_requests
[1717793786.984474] [eu-a2p-327:129017:0]          mpool.c:38   UCX  WARN  object 0x2b2e380 was not returned to mpool ucp_requests
[1717793786.984477] [eu-a2p-327:129017:0]          mpool.c:38   UCX  WARN  object 0x2b2e540 was not returned to mpool ucp_requests
[1717793786.984479] [eu-a2p-327:129017:0]          mpool.c:38   UCX  WARN  object 0x2b2e700 was not returned to mpool ucp_requests
[1717793786.984482] [eu-a2p-327:129017:0]          mpool.c:38   UCX  WARN  object 0x2b2e8c0 was not returned to mpool ucp_requests
[1717793786.984484] [eu-a2p-327:129017:0]          mpool.c:38   UCX  WARN  object 0x2b2ea80 was not returned to mpool ucp_requests
[1717793786.984487] [eu-a2p-327:129017:0]          mpool.c:38   UCX  WARN  object 0x2b2ec40 was not returned to mpool ucp_requests
[1717793786.984489] [eu-a2p-327:129017:0]          mpool.c:38   UCX  WARN  object 0x2b2ee00 was not returned to mpool ucp_requests
[1717793786.985443] [eu-a2p-327:129016:0]          mpool.c:38   UCX  WARN  object 0x3b21f40 was not returned to mpool ucp_requests
[1717793786.985470] [eu-a2p-327:129016:0]          mpool.c:38   UCX  WARN  object 0x3b22100 was not returned to mpool ucp_requests
[1717793786.985474] [eu-a2p-327:129016:0]          mpool.c:38   UCX  WARN  object 0x3b222c0 was not returned to mpool ucp_requests
[1717793786.985478] [eu-a2p-327:129016:0]          mpool.c:38   UCX  WARN  object 0x3b22480 was not returned to mpool ucp_requests
[1717793786.985480] [eu-a2p-327:129016:0]          mpool.c:38   UCX  WARN  object 0x3b22640 was not returned to mpool ucp_requests
[1717793786.985484] [eu-a2p-327:129016:0]          mpool.c:38   UCX  WARN  object 0x3b22800 was not returned to mpool ucp_requests
[1717793786.985486] [eu-a2p-327:129016:0]          mpool.c:38   UCX  WARN  object 0x3b229c0 was not returned to mpool ucp_requests
[1717793786.985489] [eu-a2p-327:129016:0]          mpool.c:38   UCX  WARN  object 0x3b22b80 was not returned to mpool ucp_requests
[1717793786.985493] [eu-a2p-327:129016:0]          mpool.c:38   UCX  WARN  object 0x3b22d40 was not returned to mpool ucp_requests
[1717793786.985496] [eu-a2p-327:129016:0]          mpool.c:38   UCX  WARN  object 0x3b22f00 was not returned to mpool ucp_requests
[1717793786.985499] [eu-a2p-327:129016:0]          mpool.c:38   UCX  WARN  object 0x3b230c0 was not returned to mpool ucp_requests
[1717793786.985501] [eu-a2p-327:129016:0]          mpool.c:38   UCX  WARN  object 0x3b23280 was not returned to mpool ucp_requests
[1717793786.985504] [eu-a2p-327:129016:0]          mpool.c:38   UCX  WARN  object 0x3b23440 was not returned to mpool ucp_requests
[1717793786.985507] [eu-a2p-327:129016:0]          mpool.c:38   UCX  WARN  object 0x3b23600 was not returned to mpool ucp_requests
[1717793786.985509] [eu-a2p-327:129016:0]          mpool.c:38   UCX  WARN  object 0x3b237c0 was not returned to mpool ucp_requests
[1717793786.985512] [eu-a2p-327:129016:0]          mpool.c:38   UCX  WARN  object 0x3b23980 was not returned to mpool ucp_requests
[1717793786.985514] [eu-a2p-327:129016:0]          mpool.c:38   UCX  WARN  object 0x3b23b40 was not returned to mpool ucp_requests
[1717793786.985517] [eu-a2p-327:129016:0]          mpool.c:38   UCX  WARN  object 0x3b23d00 was not returned to mpool ucp_requests


           ************************************************************
           *        Program running with 4 parallel MPI-processes     *
           *              working on a common directory               *
           ************************************************************

Diagonalization of the overlap matrix:
Smallest eigenvalue                        ... 3.231e-04
Time for diagonalization                   ...    0.010 sec
Threshold for overlap eigenvalues          ... 1.000e-08
Number of eigenvalues below threshold      ... 0
Time for construction of square roots      ...    0.005 sec
Total time needed                          ...    0.016 sec

-------------------
DFT GRID GENERATION
-------------------

General Integration Accuracy     IntAcc      ... 4.959
Radial Grid Type                 RadialGrid  ... OptM3 with GC (2021)
Angular Grid (max. ang.)         AngularGrid ... 6 (Lebedev-590)
Angular grid pruning method      GridPruning ... 4 (adaptive)
Weight generation scheme         WeightScheme... Becke
Basis function cutoff            BFCut       ... 1.0000e-11
Integration weight cutoff        WCut        ... 1.0000e-14
Angular grids for H and He will be reduced by one unit
Partially contracted basis set               ... off
Rotationally invariant grid construction     ... off

Total number of grid points                  ...   392756
Total number of batches                      ...     6154
Average number of points per batch           ...       63
Average number of grid points per atom       ...    11552
Time for grid setup =    4.956 sec

--------------------
COSX GRID GENERATION
--------------------

GRIDX 1
-------
General Integration Accuracy     IntAcc      ... 4.020
Radial Grid Type                 RadialGrid  ... OptM3 with GC (2021)
Angular Grid (max. ang.)         AngularGrid ... 2 (Lebedev-110)
Angular grid pruning method      GridPruning ... 4 (adaptive)
Weight generation scheme         WeightScheme... Becke
Basis function cutoff            BFCut       ... 1.0000e-11
Integration weight cutoff        WCut        ... 1.0000e-14
Angular grids for H and He will be reduced by one unit
Partially contracted basis set               ... on
Rotationally invariant grid construction     ... off

Total number of grid points                  ...    43629
Total number of batches                      ...      697
Average number of points per batch           ...       62
Average number of grid points per atom       ...     1283
UseSFitting                                  ... on

GRIDX 2
-------
General Integration Accuracy     IntAcc      ... 4.338
Radial Grid Type                 RadialGrid  ... OptM3 with GC (2021)
Angular Grid (max. ang.)         AngularGrid ... 3 (Lebedev-194)
Angular grid pruning method      GridPruning ... 4 (adaptive)
Weight generation scheme         WeightScheme... Becke
Basis function cutoff            BFCut       ... 1.0000e-11
Integration weight cutoff        WCut        ... 1.0000e-14
Angular grids for H and He will be reduced by one unit
Partially contracted basis set               ... on
Rotationally invariant grid construction     ... off

Total number of grid points                  ...    95376
Total number of batches                      ...     1506
Average number of points per batch           ...       63
Average number of grid points per atom       ...     2805
UseSFitting                                  ... on

GRIDX 3
-------
General Integration Accuracy     IntAcc      ... 4.871
Radial Grid Type                 RadialGrid  ... OptM3 with GC (2021)
Angular Grid (max. ang.)         AngularGrid ... 4 (Lebedev-302)
Angular grid pruning method      GridPruning ... 4 (adaptive)
Weight generation scheme         WeightScheme... Becke
Basis function cutoff            BFCut       ... 1.0000e-11
Integration weight cutoff        WCut        ... 1.0000e-14
Angular grids for H and He will be reduced by one unit
Partially contracted basis set               ... on
Rotationally invariant grid construction     ... off

Total number of grid points                  ...   180015
Total number of batches                      ...     2830
Average number of points per batch           ...       63
Average number of grid points per atom       ...     5295
UseSFitting                                  ... on

Time for X-Grid setup             =    2.379 sec


--------------------
CPCM SOLVATION MODEL
--------------------
CPCM parameters:
  Epsilon                                         ...      80.4000
  Refrac                                          ...       1.3300
  Rsolv                                           ...       1.3000
  Surface type                                    ... GAUSSIAN VDW
  Epsilon function type                           ...         CPCM
Radii:
 Radius for C  used is    3.8550 Bohr (=   2.0400 Ang.)
 Radius for O  used is    3.4469 Bohr (=   1.8240 Ang.)
 Radius for H  used is    2.4944 Bohr (=   1.3200 Ang.)
Calculating surface                               ...        done! (  0.0s)
GEPOL surface points                              ...         1790
GEPOL Volume                                      ...    2050.4378
GEPOL Surface-area                                ...    1047.1223
Calculating surface distance matrix               ...        done! (  0.0s)
Performing Cholesky decomposition & store         ...        done! (  0.1s)
Overall time for CPCM initialization              ...                 0.1s
--------------
SCF ITERATIONS
--------------
ITER       Energy         Delta-E        Max-DP      RMS-DP      [F,P]     Damp
               ***  Starting incremental Fock matrix formation  ***
  0   -769.4234073010   0.000000000000 0.00073491  0.00001137  0.0080996 0.7000
  1   -769.4234866622  -0.000079361190 0.00067470  0.00001107  0.0064056 0.7000
                               ***Turning on DIIS***
  2   -769.4235499138  -0.000063251609 0.00173697  0.00002993  0.0048124 0.0000
  3   -769.4237123721  -0.000162458287 0.00045267  0.00000713  0.0006487 0.0000
               *** Restarting incremental Fock matrix formation ***
                                   *** Resetting DIIS ***
  4   -769.4237151519  -0.000002779792 0.00004493  0.00000083  0.0000299 0.0000
  5   -769.4237151603  -0.000000008368 0.00002801  0.00000049  0.0000595 0.0000
  6   -769.4237151734  -0.000000013183 0.00001568  0.00000020  0.0000277 0.0000
                 **** Energy Check signals convergence ****

               *****************************************************
               *                     SUCCESS                       *
               *           SCF CONVERGED AFTER   7 CYCLES          *
               *****************************************************

Old exchange energy                            =    -21.085321224 Eh
New exchange energy                            =    -21.085326622 Eh
Exchange energy change after final integration =     -0.000005398 Eh
Total energy after final integration           =   -769.423720573 Eh
Final COS-X integration done in                =    16.030 sec
Total Energy       :         -769.42372057 Eh          -20937.08386 eV
  Last Energy change         ...   -1.5024e-09  Tolerance :   1.0000e-08
  Last MAX-Density change    ...    0.0000e+00  Tolerance :   1.0000e-07
             **** THE GBW FILE WAS UPDATED (MK1_1e_0H_B3LYP_631Gd_opt.gbw) ****
             **** DENSITY MK1_1e_0H_B3LYP_631Gd_opt.scfp WAS UPDATED ****
             **** ENERGY FILE WAS UPDATED (MK1_1e_0H_B3LYP_631Gd_opt.en.tmp) ****
----------------------
UHF SPIN CONTAMINATION
----------------------

Warning: in a DFT calculation there is little theoretical justification to 
         calculate <S**2> as in Hartree-Fock theory. We will do it anyways
         but you should keep in mind that the values have only limited relevance

Expectation value of <S**2>     :     0.759615
Ideal value S*(S+1) for S=0.5   :     0.750000
Deviation                       :     0.009615

             **** THE GBW FILE WAS UPDATED (MK1_1e_0H_B3LYP_631Gd_opt.gbw) ****
             **** DENSITY MK1_1e_0H_B3LYP_631Gd_opt.scfp WAS UPDATED ****
Total SCF time: 0 days 0 hours 1 min 23 sec 

Maximum memory used throughout the entire SCF-calculation: 109.2 MB

-------------------------   --------------------
FINAL SINGLE POINT ENERGY      -769.423720572814
-------------------------   --------------------


           ************************************************************
           *        Program running with 4 parallel MPI-processes     *
           *              working on a common directory               *
           ************************************************************
------------------------------------------------------------------------------
                         ORCA SCF GRADIENT CALCULATION
------------------------------------------------------------------------------

 ... reading COSX grid (gridx3)
Gradient of the Kohn-Sham DFT energy:
Kohn-Sham wavefunction type      ... UKS
Hartree-Fock exchange scaling    ...    0.200
Number of operators              ...    2
Number of atoms                  ...   34
Basis set dimensions             ...  284
Integral neglect threshold       ... 2.5e-11
Integral primitive cutoff        ... 2.5e-12
SHARK Integral package           ... ON

Nuc. rep. gradient       (SHARK) ... done (  0.0 sec)
HCore & Overlap gradient (SHARK) ... done (  0.2 sec)
RI-J gradient            (SHARK) ... done (  1.2 sec)
COSX-gradient                    ... done ( 22.5 sec)
Exchange-correlation gradient    ... done

------------------
CARTESIAN GRADIENT
------------------

   1   C   :    0.000045633    0.000036754   -0.000005670
   2   C   :   -0.000102318    0.000066418    0.000021351
   3   C   :   -0.000013760   -0.000178709   -0.000027529
   4   C   :    0.000067202    0.000042294   -0.000008808
   5   C   :   -0.000047319    0.000064985   -0.000006195
   6   C   :    0.000174443   -0.000047713    0.000027274
   7   C   :   -0.000183030    0.000070874   -0.000164564
   8   C   :    0.000128617   -0.000161041    0.000113761
   9   C   :    0.000006023    0.000037173    0.000084429
  10   C   :   -0.000039791    0.000002154    0.000016618
  11   C   :    0.000052018    0.000006672   -0.000140791
  12   C   :   -0.000079369    0.000139282    0.000047597
  13   C   :    0.000128205   -0.000073863    0.000049360
  14   O   :   -0.000024493    0.000022686   -0.000024891
  15   O   :    0.000009623   -0.000012614   -0.000005707
  16   H   :   -0.000000502   -0.000004779    0.000014493
  17   H   :    0.000013427    0.000005035   -0.000007144
  18   H   :    0.000026201    0.000028155    0.000014258
  19   H   :   -0.000012741    0.000005761    0.000019468
  20   H   :   -0.000004540   -0.000032984    0.000012989
  21   H   :    0.000000902    0.000006854   -0.000009820
  22   H   :    0.000089770    0.000005391    0.000053651
  23   H   :   -0.000020422   -0.000003022    0.000003546
  24   H   :   -0.000081734    0.000056329   -0.000072890
  25   H   :   -0.000000496   -0.000000323   -0.000001952
  26   H   :    0.000000063   -0.000000003   -0.000010705
  27   H   :    0.000009782    0.000006621    0.000005944
  28   H   :   -0.000031380    0.000023716    0.000028288
  29   H   :   -0.000002298    0.000017605    0.000028775
  30   C   :   -0.000073058   -0.000079344   -0.000059648
  31   C   :    0.000008607   -0.000073401   -0.000019973
  32   C   :   -0.000063358    0.000024731    0.000019519
  33   H   :    0.000000802    0.000019523    0.000001856
  34   H   :    0.000021802   -0.000010799   -0.000011041

Difference to translation invariance:
           :    0.0000025093    0.0000104160   -0.0000141517

Difference to rotation invariance:
           :    0.0003271707   -0.0002844588    0.0003359727

Norm of the cartesian gradient     ...    0.0006066445
RMS gradient                       ...    0.0000600668
MAX gradient                       ...    0.0001830303

-------
TIMINGS
-------

Total SCF gradient time            ...       35.713 sec

One electron gradient       ....       0.220 sec  (  0.6%)
RI-J Coulomb gradient       ....       1.179 sec  (  3.3%)
COSX gradient               ....      22.550 sec  ( 63.1%)
XC gradient                 ....       9.819 sec  ( 27.5%)
CPCM gradient               ....       0.559 sec  (  1.6%)
   A-Matrix (El+Nuc)        ....       0.130 sec  (  0.4%)
   Potential                ....       0.428 sec  (  1.2%)

Maximum memory used throughout the entire SCFGRAD-calculation: 91.4 MB
------------------------------------------------------------------------------
                         ORCA GEOMETRY RELAXATION STEP
------------------------------------------------------------------------------

Reading the OPT-File                    .... done
Getting information on internals        .... done
Copying old internal coords+grads       .... done
Making the new internal coordinates     .... (new redundants).... done
Validating the new internal coordinates .... (new redundants).... done
Calculating the B-matrix                .... done
Calculating the G,G- and P matrices     .... done
Transforming gradient to internals      .... done
Projecting the internal gradient        .... done
Number of atoms                         ....  34
Number of internal coordinates          .... 173
Current Energy                          ....  -769.423720573 Eh
Current gradient norm                   ....     0.000606644 Eh/bohr
Maximum allowed component of the step   ....  0.300
Current trust radius                    ....  0.300
Updating the Hessian (BFGS)             .... done
Forming the augmented Hessian           .... done
Diagonalizing the augmented Hessian     .... done
Last element of RFO vector              ....  0.998386305
Lowest eigenvalues of augmented Hessian:
 -0.000001660  0.000236105  0.001145998  0.007557419  0.011641557
Length of the computed step             ....  0.056878979
The final length of the internal step   ....  0.056878979
Converting the step to cartesian space:
 Initial RMS(Int)=    0.0043244287
Transforming coordinates:
 Iter   0:  RMS(Cart)=    0.0111513668 RMS(Int)=    0.6754993669
 Iter   1:  RMS(Cart)=    0.0000942881 RMS(Int)=    0.0000683773
 Iter   2:  RMS(Cart)=    0.0000021439 RMS(Int)=    0.0000012098
 Iter   3:  RMS(Cart)=    0.0000000500 RMS(Int)=    0.0000000371
done
Storing new coordinates                 .... done

                                .--------------------.
          ----------------------|Geometry convergence|-------------------------
          Item                value                   Tolerance       Converged
          ---------------------------------------------------------------------
          Energy change      -0.0000019697            0.0000002000      NO
          RMS gradient        0.0000335541            0.0000080000      NO
          MAX gradient        0.0001819439            0.0000300000      NO
          RMS step            0.0043244287            0.0001000000      NO
          MAX step            0.0220729346            0.0002000000      NO
          ........................................................
          Max(Bonds)      0.0002      Max(Angles)    0.07
          Max(Dihed)        1.26      Max(Improp)    0.00
          ---------------------------------------------------------------------

The optimization has not yet converged - more geometry cycles are needed


    ---------------------------------------------------------------------------
                         Redundant Internal Coordinates
                            (Angstroem and degrees)

        Definition                    Value    dE/dq     Step     New-Value
    ----------------------------------------------------------------------------
     1. B(C   1,C   0)                1.4121 -0.000064  0.0001    1.4122   
     2. B(C   2,C   1)                1.4203  0.000060 -0.0000    1.4202   
     3. B(C   3,C   2)                1.4123 -0.000067  0.0001    1.4124   
     4. B(C   4,C   2)                1.4700 -0.000001  0.0000    1.4701   
     5. B(C   5,C   4)                1.4521  0.000023 -0.0001    1.4521   
     6. B(C   6,C   5)                1.5240 -0.000062  0.0001    1.5241   
     7. B(C   7,C   6)                1.5160  0.000067 -0.0001    1.5159   
     8. B(C   8,C   7)                1.3440 -0.000036  0.0000    1.3440   
     9. B(C   9,C   8)                1.5126 -0.000012  0.0000    1.5127   
    10. B(C  10,C   8)                1.5124  0.000021 -0.0001    1.5123   
    11. B(C  11,C   5)                1.3946  0.000078 -0.0000    1.3945   
    12. B(C  12,C  11)                1.4494 -0.000067  0.0001    1.4495   
    13. B(C  12,C   1)                1.4685  0.000004  0.0000    1.4685   
    14. B(O  13,C  12)                1.2705  0.000023 -0.0000    1.2705   
    15. B(O  14,C   4)                1.2726  0.000017  0.0000    1.2726   
    16. B(H  16,C   0)                1.0863 -0.000002 -0.0000    1.0863   
    17. B(H  19,C  10)                1.1002 -0.000009  0.0000    1.1002   
    18. B(H  20,C   3)                1.0860 -0.000004 -0.0000    1.0860   
    19. B(H  21,C   6)                1.0988 -0.000014  0.0001    1.0989   
    20. B(H  22,C   6)                1.0910 -0.000001 -0.0000    1.0910   
    21. B(H  23,C   7)                1.0918  0.000011 -0.0000    1.0917   
    22. B(H  24,C   9)                1.0955 -0.000002  0.0000    1.0955   
    23. B(H  25,C   9)                1.1001  0.000004 -0.0000    1.1001   
    24. B(H  26,C   9)                1.0998 -0.000002  0.0000    1.0998   
    25. B(H  27,C  10)                1.0923  0.000002 -0.0000    1.0923   
    26. B(H  28,C  10)                1.0991  0.000010  0.0000    1.0991   
    27. B(C  29,H  18)                1.0994  0.000016  0.0001    1.0995   
    28. B(C  29,H  17)                1.0966 -0.000003 -0.0002    1.0964   
    29. B(C  29,H  15)                1.0920 -0.000005  0.0001    1.0921   
    30. B(C  29,C  11)                1.5120 -0.000072  0.0001    1.5121   
    31. B(C  30,C   0)                1.3865  0.000037 -0.0000    1.3865   
    32. B(C  31,C  30)                1.4113 -0.000010 -0.0001    1.4113   
    33. B(C  31,C   3)                1.3866  0.000039 -0.0000    1.3866   
    34. B(H  32,C  30)                1.0877 -0.000000  0.0000    1.0877   
    35. B(H  33,C  31)                1.0877 -0.000001  0.0000    1.0877   
    36. A(H  16,C   0,C  30)          121.00  0.000021    0.00    121.00   
    37. A(C   1,C   0,C  30)          121.05 -0.000007   -0.00    121.05   
    38. A(C   1,C   0,H  16)          117.95 -0.000014    0.00    117.95   
    39. A(C   2,C   1,C  12)          120.64 -0.000001    0.01    120.65   
    40. A(C   0,C   1,C  12)          120.22 -0.000001   -0.01    120.22   
    41. A(C   0,C   1,C   2)          119.14  0.000002   -0.00    119.14   
    42. A(C   1,C   2,C   4)          120.90 -0.000048    0.01    120.91   
    43. A(C   1,C   2,C   3)          118.99  0.000012    0.00    118.99   
    44. A(C   3,C   2,C   4)          120.12  0.000036   -0.01    120.11   
    45. A(H  20,C   3,C  31)          120.96  0.000009    0.01    120.97   
    46. A(C   2,C   3,C  31)          121.10 -0.000009   -0.00    121.10   
    47. A(C   2,C   3,H  20)          117.94  0.000000   -0.00    117.94   
    48. A(C   2,C   4,O  14)          120.19 -0.000025    0.00    120.20   
    49. A(C   2,C   4,C   5)          117.37  0.000050   -0.02    117.36   
    50. A(C   5,C   4,O  14)          122.43 -0.000024    0.01    122.45   
    51. A(C   4,C   5,C  11)          121.64 -0.000030    0.01    121.65   
    52. A(C   4,C   5,C   6)          115.81 -0.000039    0.02    115.82   
    53. A(C   6,C   5,C  11)          122.55  0.000069   -0.03    122.52   
    54. A(C   7,C   6,H  22)          110.50  0.000061    0.00    110.51   
    55. A(C   5,C   6,H  22)          107.76 -0.000000   -0.01    107.75   
    56. A(C   7,C   6,H  21)          108.22 -0.000056   -0.00    108.22   
    57. A(C   5,C   6,H  21)          109.83  0.000124   -0.03    109.80   
    58. A(H  21,C   6,H  22)          107.06 -0.000001   -0.01    107.05   
    59. A(C   5,C   6,C   7)          113.29 -0.000120    0.05    113.34   
    60. A(C   8,C   7,H  23)          117.19  0.000072   -0.02    117.18   
    61. A(C   6,C   7,H  23)          114.55 -0.000182    0.04    114.59   
    62. A(C   6,C   7,C   8)          128.25  0.000110   -0.02    128.23   
    63. A(C   9,C   8,C  10)          114.71  0.000065   -0.02    114.70   
    64. A(C   7,C   8,C  10)          124.59 -0.000070    0.02    124.61   
    65. A(C   7,C   8,C   9)          120.69  0.000004   -0.00    120.69   
    66. A(H  25,C   9,H  26)          106.23 -0.000000    0.00    106.23   
    67. A(H  24,C   9,H  26)          108.22 -0.000005   -0.00    108.22   
    68. A(C   8,C   9,H  26)          111.12  0.000026   -0.00    111.12   
    69. A(H  24,C   9,H  25)          108.06  0.000005    0.00    108.06   
    70. A(C   8,C   9,H  25)          110.97 -0.000021    0.00    110.98   
    71. A(C   8,C   9,H  24)          112.00 -0.000005   -0.00    112.00   
    72. A(C   8,C  10,H  19)          111.14  0.000075   -0.02    111.12   
    73. A(H  27,C  10,H  28)          107.79  0.000025   -0.00    107.79   
    74. A(H  19,C  10,H  28)          106.23 -0.000005   -0.01    106.22   
    75. A(C   8,C  10,H  28)          110.12 -0.000058    0.01    110.13   
    76. A(H  19,C  10,H  27)          108.83  0.000020   -0.00    108.83   
    77. A(C   8,C  10,H  27)          112.48 -0.000055    0.03    112.50   
    78. A(C  12,C  11,C  29)          114.88  0.000008    0.03    114.91   
    79. A(C   5,C  11,C  29)          123.16  0.000010   -0.04    123.13   
    80. A(C   5,C  11,C  12)          121.96 -0.000018    0.01    121.97   
    81. A(C  11,C  12,O  13)          121.54 -0.000022    0.03    121.57   
    82. A(C   1,C  12,O  13)          120.97 -0.000025   -0.00    120.96   
    83. A(C   1,C  12,C  11)          117.49  0.000047   -0.02    117.47   
    84. A(H  17,C  29,H  18)          105.85 -0.000023    0.02    105.87   
    85. A(H  15,C  29,H  18)          107.67  0.000004   -0.04    107.63   
    86. A(C  11,C  29,H  18)          111.07 -0.000018    0.07    111.14   
    87. A(H  15,C  29,H  17)          108.48 -0.000015    0.03    108.51   
    88. A(C  11,C  29,H  17)          110.45  0.000063   -0.05    110.40   
    89. A(C  11,C  29,H  15)          113.02 -0.000014   -0.02    112.99   
    90. A(C  31,C  30,H  32)          119.98  0.000022   -0.01    119.98   
    91. A(C   0,C  30,H  32)          120.17 -0.000026    0.00    120.18   
    92. A(C   0,C  30,C  31)          119.84  0.000004    0.00    119.85   
    93. A(C  30,C  31,H  33)          119.98  0.000025   -0.00    119.98   
    94. A(C   3,C  31,H  33)          120.14 -0.000022    0.00    120.14   
    95. A(C   3,C  31,C  30)          119.88 -0.000002    0.00    119.89   
    96. D(C   2,C   1,C   0,H  16)    179.91  0.000001   -0.01    179.90   
    97. D(C  12,C   1,C   0,H  16)     -0.17  0.000003   -0.02     -0.19   
    98. D(C   2,C   1,C   0,C  30)     -0.09  0.000003   -0.01     -0.10   
    99. D(C  12,C   1,C   0,C  30)    179.82  0.000004   -0.02    179.81   
   100. D(C   3,C   2,C   1,C  12)   -179.82 -0.000003    0.01   -179.81   
   101. D(C   4,C   2,C   1,C   0)   -179.86 -0.000001    0.01   -179.85   
   102. D(C   4,C   2,C   1,C  12)      0.22 -0.000002    0.01      0.24   
   103. D(C   3,C   2,C   1,C   0)      0.10 -0.000002    0.00      0.10   
   104. D(C  31,C   3,C   2,C   1)     -0.04 -0.000000    0.01     -0.03   
   105. D(C  31,C   3,C   2,C   4)    179.92 -0.000001    0.00    179.93   
   106. D(H  20,C   3,C   2,C   1)    179.98 -0.000002    0.00    179.99   
   107. D(H  20,C   3,C   2,C   4)     -0.06 -0.000003    0.00     -0.06   
   108. D(C   5,C   4,C   2,C   3)   -179.98  0.000005   -0.04   -180.02   
   109. D(O  14,C   4,C   2,C   1)   -179.55 -0.000004   -0.04   -179.59   
   110. D(C   5,C   4,C   2,C   1)     -0.02  0.000005   -0.04     -0.06   
   111. D(O  14,C   4,C   2,C   3)      0.49 -0.000003   -0.04      0.45   
   112. D(C  11,C   5,C   4,O  14)    179.17 -0.000001    0.01    179.17   
   113. D(C  11,C   5,C   4,C   2)     -0.35 -0.000010    0.01     -0.34   
   114. D(C   6,C   5,C   4,O  14)     -1.56 -0.000001    0.01     -1.54   
   115. D(C   6,C   5,C   4,C   2)    178.92 -0.000010    0.01    178.94   
   116. D(H  22,C   6,C   5,C  11)   -159.25 -0.000022   -0.28   -159.54   
   117. D(H  22,C   6,C   5,C   4)     21.48 -0.000021   -0.29     21.19   
   118. D(H  21,C   6,C   5,C  11)    -42.97  0.000044   -0.32    -43.28   
   119. D(H  21,C   6,C   5,C   4)    137.77  0.000044   -0.32    137.44   
   120. D(C   7,C   6,C   5,C  11)     78.18 -0.000021   -0.31     77.87   
   121. D(C   7,C   6,C   5,C   4)   -101.09 -0.000020   -0.32   -101.41   
   122. D(H  23,C   7,C   6,C   5)    -69.62 -0.000034   -0.24    -69.86   
   123. D(C   8,C   7,C   6,H  22)    -10.65  0.000008   -0.28    -10.93   
   124. D(C   8,C   7,C   6,H  21)   -127.57  0.000007   -0.27   -127.85   
   125. D(H  23,C   7,C   6,H  21)     52.42  0.000005   -0.25     52.17   
   126. D(C   8,C   7,C   6,C   5)    110.38 -0.000032   -0.26    110.12   
   127. D(H  23,C   7,C   6,H  22)    169.35  0.000005   -0.26    169.09   
   128. D(C  10,C   8,C   7,H  23)    178.99 -0.000005    0.00    178.99   
   129. D(C  10,C   8,C   7,C   6)     -1.02 -0.000008    0.03     -0.99   
   130. D(C   9,C   8,C   7,H  23)     -1.48 -0.000003   -0.00     -1.48   
   131. D(C   9,C   8,C   7,C   6)    178.52 -0.000005    0.02    178.54   
   132. D(H  26,C   9,C   8,C  10)    -60.09  0.000003    0.05    -60.04   
   133. D(H  26,C   9,C   8,C   7)    120.33  0.000001    0.05    120.39   
   134. D(H  25,C   9,C   8,C  10)     57.88  0.000005    0.05     57.93   
   135. D(H  24,C   9,C   8,C  10)    178.74 -0.000006    0.05    178.79   
   136. D(H  24,C   9,C   8,C   7)     -0.84 -0.000008    0.06     -0.78   
   137. D(H  25,C   9,C   8,C   7)   -121.70  0.000004    0.05   -121.65   
   138. D(H  28,C  10,C   8,C   9)     45.05  0.000012    0.30     45.34   
   139. D(H  28,C  10,C   8,C   7)   -135.39  0.000014    0.29   -135.10   
   140. D(H  27,C  10,C   8,C   9)    165.29 -0.000033    0.32    165.61   
   141. D(H  27,C  10,C   8,C   7)    -15.15 -0.000031    0.31    -14.83   
   142. D(H  19,C  10,C   8,C   9)    -72.39  0.000009    0.32    -72.07   
   143. D(H  19,C  10,C   8,C   7)    107.17  0.000011    0.31    107.48   
   144. D(C  29,C  11,C   5,C   6)      0.94  0.000012    0.01      0.95   
   145. D(C  29,C  11,C   5,C   4)   -179.83  0.000011    0.02   -179.81   
   146. D(C  12,C  11,C   5,C   6)   -178.71  0.000014    0.06   -178.65   
   147. D(C  12,C  11,C   5,C   4)      0.52  0.000014    0.06      0.58   
   148. D(O  13,C  12,C  11,C  29)      0.05  0.000017   -0.06     -0.02   
   149. D(C   1,C  12,C  11,C  29)   -179.97 -0.000008   -0.05   -180.03   
   150. D(C   1,C  12,C  11,C   5)     -0.30 -0.000011   -0.09     -0.39   
   151. D(O  13,C  12,C   1,C   2)    179.91 -0.000020    0.07    179.97   
   152. D(O  13,C  12,C   1,C   0)     -0.01 -0.000021    0.07      0.06   
   153. D(O  13,C  12,C  11,C   5)    179.72  0.000015   -0.10    179.62   
   154. D(C  11,C  12,C   1,C   2)     -0.07  0.000005    0.05     -0.02   
   155. D(C  11,C  12,C   1,C   0)   -179.99  0.000004    0.06   -179.93   
   156. D(H  17,C  29,C  11,C   5)    131.42  0.000000    1.22    132.65   
   157. D(H  15,C  29,C  11,C  12)   -170.64 -0.000019    1.20   -169.44   
   158. D(H  15,C  29,C  11,C   5)      9.69 -0.000017    1.24     10.93   
   159. D(H  18,C  29,C  11,C  12)     68.22 -0.000002    1.22     69.45   
   160. D(H  18,C  29,C  11,C   5)   -111.45  0.000000    1.26   -110.18   
   161. D(H  17,C  29,C  11,C  12)    -48.90 -0.000003    1.18    -47.72   
   162. D(H  32,C  30,C   0,H  16)      0.01 -0.000001    0.01      0.02   
   163. D(H  32,C  30,C   0,C   1)   -179.98 -0.000002    0.01   -179.97   
   164. D(C  31,C  30,C   0,H  16)   -179.98  0.000000    0.01   -179.98   
   165. D(C  31,C  30,C   0,C   1)      0.02 -0.000002    0.01      0.03   
   166. D(H  33,C  31,C  30,H  32)     -0.00  0.000000    0.00      0.00   
   167. D(H  33,C  31,C  30,C   0)    179.99 -0.000001    0.00    180.00   
   168. D(C   3,C  31,C  30,H  32)   -179.95  0.000000    0.00   -179.95   
   169. D(C   3,C  31,C  30,C   0)      0.04 -0.000001    0.00      0.05   
   170. D(H  33,C  31,C   3,H  20)     -0.01  0.000003   -0.01     -0.01   
   171. D(H  33,C  31,C   3,C   2)   -179.99  0.000002   -0.01   -180.00   
   172. D(C  30,C  31,C   3,H  20)    179.94  0.000003   -0.00    179.94   
   173. D(C  30,C  31,C   3,C   2)     -0.04  0.000002   -0.01     -0.04   
    ----------------------------------------------------------------------------

         *************************************************************
         *                GEOMETRY OPTIMIZATION CYCLE  18            *
         *************************************************************
---------------------------------
CARTESIAN COORDINATES (ANGSTROEM)
---------------------------------
  C     -3.585295    0.150978    0.592884
  C     -2.242097    0.266122    0.172486
  C     -1.550643   -0.896767   -0.259459
  C     -2.228174   -2.136064   -0.258095
  C     -0.150810   -0.822180   -0.702158
  C      0.487494    0.481876   -0.679769
  C      1.945770    0.514961   -1.121665
  C      2.922553    0.584216    0.035572
  C      3.768164   -0.366577    0.468283
  C      4.699489   -0.100830    1.630256
  C      3.889464   -1.747727   -0.135601
  C     -0.195704    1.623991   -0.263224
  C     -1.574288    1.573996    0.181912
  O     -2.187318    2.618220    0.566629
  O      0.453437   -1.871500   -1.093829
  H      1.400622    3.036431   -0.738460
  H     -4.095209    1.052351    0.920896
  H     -0.231702    3.735283   -0.693706
  H      0.588270    3.339256    0.803311
  H      4.825630   -1.850877   -0.704265
  H     -1.683344   -3.014180   -0.591909
  H      2.118625    1.385373   -1.769747
  H      2.130625   -0.374908   -1.725141
  H      2.923844    1.534682    0.572690
  H      4.589849    0.917294    2.019403
  H      5.749443   -0.241317    1.333540
  H      4.516042   -0.805647    2.454416
  H      3.050242   -1.992873   -0.790448
  H      3.927897   -2.505947    0.659187
  C      0.434622    2.998039   -0.230531
  C     -4.233887   -1.074500    0.587260
  C     -3.547917   -2.230245    0.156659
  H     -5.268978   -1.146801    0.913691
  H     -4.054681   -3.192697    0.151434

----------------------------
CARTESIAN COORDINATES (A.U.)
----------------------------
  NO LB      ZA    FRAG     MASS         X           Y           Z
   0 C     6.0000    0    12.011   -6.775225    0.285307    1.120388
   1 C     6.0000    0    12.011   -4.236950    0.502898    0.325952
   2 C     6.0000    0    12.011   -2.930290   -1.694643   -0.490307
   3 C     6.0000    0    12.011   -4.210639   -4.036576   -0.487729
   4 C     6.0000    0    12.011   -0.284989   -1.553695   -1.326886
   5 C     6.0000    0    12.011    0.921230    0.910614   -1.284577
   6 C     6.0000    0    12.011    3.676973    0.973136   -2.119640
   7 C     6.0000    0    12.011    5.522825    1.104008    0.067221
   8 C     6.0000    0    12.011    7.120797   -0.692730    0.884926
   9 C     6.0000    0    12.011    8.880748   -0.190540    3.080737
  10 C     6.0000    0    12.011    7.350022   -3.302725   -0.256248
  11 C     6.0000    0    12.011   -0.369827    3.068899   -0.497422
  12 C     6.0000    0    12.011   -2.974972    2.974421    0.343764
  13 O     8.0000    0    15.999   -4.133433    4.947718    1.070774
  14 O     8.0000    0    15.999    0.856871   -3.536622   -2.067037
  15 H     1.0000    0     1.008    2.646791    5.738023   -1.395487
  16 H     1.0000    0     1.008   -7.738824    1.988654    1.740241
  17 H     1.0000    0     1.008   -0.437853    7.058661   -1.310914
  18 H     1.0000    0     1.008    1.111669    6.310279    1.518039
  19 H     1.0000    0     1.008    9.119120   -3.497650   -1.330868
  20 H     1.0000    0     1.008   -3.181059   -5.695975   -1.118546
  21 H     1.0000    0     1.008    4.003620    2.617976   -3.344337
  22 H     1.0000    0     1.008    4.026297   -0.708474   -3.260044
  23 H     1.0000    0     1.008    5.525265    2.900129    1.082228
  24 H     1.0000    0     1.008    8.673558    1.733435    3.816119
  25 H     1.0000    0     1.008   10.864872   -0.456023    2.520026
  26 H     1.0000    0     1.008    8.534083   -1.522452    4.638175
  27 H     1.0000    0     1.008    5.764123   -3.765985   -1.493730
  28 H     1.0000    0     1.008    7.422651   -4.735554    1.245684
  29 C     6.0000    0    12.011    0.821317    5.665473   -0.435641
  30 C     6.0000    0    12.011   -8.000888   -2.030512    1.109760
  31 C     6.0000    0    12.011   -6.704591   -4.214552    0.296043
  32 H     1.0000    0     1.008   -9.956926   -2.167140    1.726625
  33 H     1.0000    0     1.008   -7.662237   -6.033323    0.286169

--------------------------------
INTERNAL COORDINATES (ANGSTROEM)
--------------------------------
 C      0   0   0     0.000000000000     0.00000000     0.00000000
 C      1   0   0     1.412151531108     0.00000000     0.00000000
 C      2   1   0     1.420210314676   119.13525528     0.00000000
 C      3   2   1     1.412412286450   118.98704365     0.10342185
 C      3   2   1     1.470060331765   120.90760593   180.14616209
 C      5   3   2     1.452065842703   117.35523238   359.93672697
 C      6   5   3     1.524118320900   115.82460803   178.93616277
 C      7   6   5     1.515948204389   113.33861008   258.59284388
 C      8   7   6     1.343987382433   128.23311705   110.12253158
 C      9   8   7     1.512670110516   120.69108929   178.53624522
 C      9   8   7     1.512271201807   124.61116556   359.00791245
 C      6   5   3     1.394523597651   121.65250713   359.65559813
 C     12   6   5     1.449530523413   121.96600990     0.58283079
 O     13  12   6     1.270518679499   121.56923728   179.61795398
 O      5   3   2     1.272632251625   120.19638688   180.40629094
 H     12   6   5     2.183824342120    96.11871427   185.22268347
 H      1   2   3     1.086313601524   117.95075721   179.90216145
 H     16  12   6     1.776197149445    64.99009934   156.29708405
 H     18  16  12     1.752213172305    60.16806312    75.23568811
 H     11   9   8     1.100193621373   111.11737961   107.48283980
 H      4   3   2     1.085983063624   117.93870358   179.98688937
 H      7   6   5     1.098865737754   109.79755297   137.44500378
 H      7   6   5     1.090972630353   107.74569985    21.18879016
 H      8   7   6     1.091734268713   114.58890974   290.13896204
 H     10   9   8     1.095460294427   111.99560959   359.21557022
 H     10   9   8     1.100081118313   110.97760985   238.35306682
 H     10   9   8     1.099845858508   111.12112548   120.38547876
 H     11   9   8     1.092344007580   112.50282008   345.16659019
 H     11   9   8     1.099119400459   110.12566838   224.89847673
 C     16  12   6     1.092071362960    39.59737998   189.18908251
 C      1   2   3     1.386542997032   121.05058565   359.89555871
 C      4   3   2     1.386582911158   121.09516311   359.96967137
 H     31   1   2     1.087749010810   120.17622694   180.02653407
 H     32   4   3     1.087727388859   120.13888372   180.00355507

---------------------------
INTERNAL COORDINATES (A.U.)
---------------------------
 C      0   0   0     0.000000000000     0.00000000     0.00000000
 C      1   0   0     2.668579653391     0.00000000     0.00000000
 C      2   1   0     2.683808547307   119.13525528     0.00000000
 C      3   2   1     2.669072409576   118.98704365     0.10342185
 C      3   2   1     2.778011427378   120.90760593   180.14616209
 C      5   3   2     2.744006771130   117.35523238   359.93672697
 C      6   5   3     2.880166222194   115.82460803   178.93616277
 C      7   6   5     2.864726939505   113.33861008   258.59284388
 C      8   7   6     2.539768080245   128.23311705   110.12253158
 C      9   8   7     2.858532239843   120.69108929   178.53624522
 C      9   8   7     2.857778411631   124.61116556   359.00791245
 C      6   5   3     2.635267686852   121.65250713   359.65559813
 C     12   6   5     2.739215712010   121.96600990     0.58283079
 O     13  12   6     2.400932352284   121.56923728   179.61795398
 O      5   3   2     2.404926424768   120.19638688   180.40629094
 H     12   6   5     4.126829931198    96.11871427   185.22268347
 H      1   2   3     2.052835202433   117.95075721   179.90216145
 H     16  12   6     3.356526172302    64.99009934   156.29708405
 H     18  16  12     3.311203023906    60.16806312    75.23568811
 H     11   9   8     2.079064638682   111.11737961   107.48283980
 H      4   3   2     2.052210576326   117.93870358   179.98688937
 H      7   6   5     2.076555302305   109.79755297   137.44500378
 H      7   6   5     2.061639490970   107.74569985    21.18879016
 H      8   7   6     2.063078778885   114.58890974   290.13896204
 H     10   9   8     2.070119947052   111.99560959   359.21557022
 H     10   9   8     2.078852038708   110.97760985   238.35306682
 H     10   9   8     2.078407462108   111.12112548   120.38547876
 H     11   9   8     2.064231018356   112.50282008   345.16659019
 H     11   9   8     2.077034655348   110.12566838   224.89847673
 C     16  12   6     2.063715794692    39.59737998   189.18908251
 C      1   2   3     2.620186537297   121.05058565   359.89555871
 C      4   3   2     2.620261964064   121.09516311   359.96967137
 H     31   1   2     2.055547732875   120.17622694   180.02653407
 H     32   4   3     2.055506873309   120.13888372   180.00355507


           ************************************************************
           *        Program running with 4 parallel MPI-processes     *
           *              working on a common directory               *
           ************************************************************
------------------------------------------------------------------------------
                   ___                                                        
                  /   \      - P O W E R E D   B Y -                         
                 /     \                                                     
                 |  |  |   _    _      __       _____    __    __             
                 |  |  |  | |  | |    /  \     |  _  \  |  |  /  |          
                  \  \/   | |  | |   /    \    | | | |  |  | /  /          
                 / \  \   | |__| |  /  /\  \   | |_| |  |  |/  /          
                |  |  |   |  __  | /  /__\  \  |    /   |      \           
                |  |  |   | |  | | |   __   |  |    \   |  |\   \          
                \     /   | |  | | |  |  |  |  | |\  \  |  | \   \       
                 \___/    |_|  |_| |__|  |__|  |_| \__\ |__|  \__/        
                                                                              
                      - O R C A' S   B I G   F R I E N D -                    
                                      &                                       
                       - I N T E G R A L  F E E D E R -                       
                                                                              
 v1 FN, 2020, v2 2021                                                         
------------------------------------------------------------------------------


Reading SHARK input file MK1_1e_0H_B3LYP_631Gd_opt.SHARKINP.tmp ... ok
----------------------
SHARK INTEGRAL PACKAGE
----------------------

Number of atoms                             ...     34
Number of basis functions                   ...    284
Number of shells                            ...    140
Maximum angular momentum                    ...      2
Integral batch strategy                     ... SHARK/LIBINT Hybrid
RI-J (if used) integral strategy            ... SPLIT-RIJ (Revised 2003 algorithm where possible)
Printlevel                                  ...      1
Contraction scheme used                     ... SEGMENTED contraction
Coulomb Range Separation                    ... NOT USED
Exchange Range Separation                   ... NOT USED
Finite Nucleus Model                        ... NOT USED
Auxiliary Coulomb fitting basis             ... AVAILABLE
   # of basis functions in Aux-J            ...   1058
   # of shells in Aux-J                     ...    350
   Maximum angular momentum in Aux-J        ...      4
Auxiliary J/K fitting basis                 ... NOT available
Auxiliary Correlation fitting basis         ... NOT available
Auxiliary 'external' fitting basis          ... NOT available
Integral threshold                          ...     2.500000e-11
Primitive cut-off                           ...     2.500000e-12
Primitive pair pre-selection threshold      ...     2.500000e-12

Calculating pre-screening integrals         ... done (  0.0 sec) Dimension = 140
Organizing shell pair data                  ... done (  0.0 sec)
Shell pair information
Total number of shell pairs                 ...      9870
Shell pairs after pre-screening             ...      7653
Total number of primitive shell pairs       ...     56371
Primitive shell pairs kept                  ...     24847
          la=0 lb=0:   2725 shell pairs
          la=1 lb=0:   2583 shell pairs
          la=1 lb=1:    614 shell pairs
          la=2 lb=0:   1070 shell pairs
          la=2 lb=1:    545 shell pairs
          la=2 lb=2:    116 shell pairs

Calculating one electron integrals          ... done (  0.0 sec)
Calculating RI/J V-Matrix + Cholesky decomp.... done (  0.1 sec)
Calculating Nuclear repulsion               ... done (  0.0 sec) ENN=   1236.092351764753 Eh

SHARK setup successfully completed in   0.3 seconds

Maximum memory used throughout the entire GTOINT-calculation: 19.2 MB
[1717793907.877778] [eu-a2p-327:129628:0]          mpool.c:38   UCX  WARN  object 0x3e5c380 was not returned to mpool ucp_requests
[1717793907.877803] [eu-a2p-327:129628:0]          mpool.c:38   UCX  WARN  object 0x3e5c540 was not returned to mpool ucp_requests
[1717793907.877807] [eu-a2p-327:129628:0]          mpool.c:38   UCX  WARN  object 0x3e5c700 was not returned to mpool ucp_requests
[1717793907.877811] [eu-a2p-327:129628:0]          mpool.c:38   UCX  WARN  object 0x3e5c8c0 was not returned to mpool ucp_requests
[1717793907.877814] [eu-a2p-327:129628:0]          mpool.c:38   UCX  WARN  object 0x3e5ca80 was not returned to mpool ucp_requests
[1717793907.877816] [eu-a2p-327:129628:0]          mpool.c:38   UCX  WARN  object 0x3e5cc40 was not returned to mpool ucp_requests
[1717793907.877819] [eu-a2p-327:129628:0]          mpool.c:38   UCX  WARN  object 0x3e5ce00 was not returned to mpool ucp_requests
[1717793907.877822] [eu-a2p-327:129628:0]          mpool.c:38   UCX  WARN  object 0x3e5cfc0 was not returned to mpool ucp_requests
[1717793907.877825] [eu-a2p-327:129628:0]          mpool.c:38   UCX  WARN  object 0x3e5d180 was not returned to mpool ucp_requests
[1717793907.877828] [eu-a2p-327:129628:0]          mpool.c:38   UCX  WARN  object 0x3e5d340 was not returned to mpool ucp_requests
[1717793907.877830] [eu-a2p-327:129628:0]          mpool.c:38   UCX  WARN  object 0x3e5d500 was not returned to mpool ucp_requests
[1717793907.877833] [eu-a2p-327:129628:0]          mpool.c:38   UCX  WARN  object 0x3e5d6c0 was not returned to mpool ucp_requests
[1717793907.877836] [eu-a2p-327:129628:0]          mpool.c:38   UCX  WARN  object 0x3e5d880 was not returned to mpool ucp_requests
[1717793907.877839] [eu-a2p-327:129628:0]          mpool.c:38   UCX  WARN  object 0x3e5da40 was not returned to mpool ucp_requests
[1717793907.877842] [eu-a2p-327:129628:0]          mpool.c:38   UCX  WARN  object 0x3e5dc00 was not returned to mpool ucp_requests
[1717793907.877844] [eu-a2p-327:129628:0]          mpool.c:38   UCX  WARN  object 0x3e5ddc0 was not returned to mpool ucp_requests
[1717793907.877847] [eu-a2p-327:129628:0]          mpool.c:38   UCX  WARN  object 0x3e5df80 was not returned to mpool ucp_requests
[1717793907.882695] [eu-a2p-327:129629:0]          mpool.c:38   UCX  WARN  object 0x40ef180 was not returned to mpool ucp_requests
[1717793907.882721] [eu-a2p-327:129629:0]          mpool.c:38   UCX  WARN  object 0x40ef340 was not returned to mpool ucp_requests
[1717793907.882725] [eu-a2p-327:129629:0]          mpool.c:38   UCX  WARN  object 0x40ef500 was not returned to mpool ucp_requests
[1717793907.882728] [eu-a2p-327:129629:0]          mpool.c:38   UCX  WARN  object 0x40ef6c0 was not returned to mpool ucp_requests
[1717793907.882731] [eu-a2p-327:129629:0]          mpool.c:38   UCX  WARN  object 0x40ef880 was not returned to mpool ucp_requests
[1717793907.882734] [eu-a2p-327:129629:0]          mpool.c:38   UCX  WARN  object 0x40efa40 was not returned to mpool ucp_requests
[1717793907.882736] [eu-a2p-327:129629:0]          mpool.c:38   UCX  WARN  object 0x40efc00 was not returned to mpool ucp_requests
[1717793907.882739] [eu-a2p-327:129629:0]          mpool.c:38   UCX  WARN  object 0x40efdc0 was not returned to mpool ucp_requests
[1717793907.882741] [eu-a2p-327:129629:0]          mpool.c:38   UCX  WARN  object 0x40eff80 was not returned to mpool ucp_requests
[1717793907.882744] [eu-a2p-327:129629:0]          mpool.c:38   UCX  WARN  object 0x40f0140 was not returned to mpool ucp_requests
[1717793907.882746] [eu-a2p-327:129629:0]          mpool.c:38   UCX  WARN  object 0x40f0300 was not returned to mpool ucp_requests
[1717793907.882749] [eu-a2p-327:129629:0]          mpool.c:38   UCX  WARN  object 0x40f04c0 was not returned to mpool ucp_requests
[1717793907.882752] [eu-a2p-327:129629:0]          mpool.c:38   UCX  WARN  object 0x40f0680 was not returned to mpool ucp_requests
[1717793907.882755] [eu-a2p-327:129629:0]          mpool.c:38   UCX  WARN  object 0x40f0840 was not returned to mpool ucp_requests
[1717793907.882757] [eu-a2p-327:129629:0]          mpool.c:38   UCX  WARN  object 0x40f0a00 was not returned to mpool ucp_requests
[1717793907.882760] [eu-a2p-327:129629:0]          mpool.c:38   UCX  WARN  object 0x40f0bc0 was not returned to mpool ucp_requests
[1717793907.882762] [eu-a2p-327:129629:0]          mpool.c:38   UCX  WARN  object 0x40f0d80 was not returned to mpool ucp_requests
[1717793907.882765] [eu-a2p-327:129629:0]          mpool.c:38   UCX  WARN  object 0x40f0f40 was not returned to mpool ucp_requests
[1717793907.883034] [eu-a2p-327:129627:0]          mpool.c:38   UCX  WARN  object 0x2cde4c0 was not returned to mpool ucp_requests
[1717793907.883064] [eu-a2p-327:129627:0]          mpool.c:38   UCX  WARN  object 0x2cde680 was not returned to mpool ucp_requests
[1717793907.883068] [eu-a2p-327:129627:0]          mpool.c:38   UCX  WARN  object 0x2cde840 was not returned to mpool ucp_requests
[1717793907.883071] [eu-a2p-327:129627:0]          mpool.c:38   UCX  WARN  object 0x2cdea00 was not returned to mpool ucp_requests
[1717793907.883074] [eu-a2p-327:129627:0]          mpool.c:38   UCX  WARN  object 0x2cdebc0 was not returned to mpool ucp_requests
[1717793907.883077] [eu-a2p-327:129627:0]          mpool.c:38   UCX  WARN  object 0x2cded80 was not returned to mpool ucp_requests
[1717793907.883080] [eu-a2p-327:129627:0]          mpool.c:38   UCX  WARN  object 0x2cdef40 was not returned to mpool ucp_requests


           ************************************************************
           *        Program running with 4 parallel MPI-processes     *
           *              working on a common directory               *
           ************************************************************

Diagonalization of the overlap matrix:
Smallest eigenvalue                        ... 3.232e-04
Time for diagonalization                   ...    0.011 sec
Threshold for overlap eigenvalues          ... 1.000e-08
Number of eigenvalues below threshold      ... 0
Time for construction of square roots      ...    0.006 sec
Total time needed                          ...    0.017 sec

-------------------
DFT GRID GENERATION
-------------------

General Integration Accuracy     IntAcc      ... 4.959
Radial Grid Type                 RadialGrid  ... OptM3 with GC (2021)
Angular Grid (max. ang.)         AngularGrid ... 6 (Lebedev-590)
Angular grid pruning method      GridPruning ... 4 (adaptive)
Weight generation scheme         WeightScheme... Becke
Basis function cutoff            BFCut       ... 1.0000e-11
Integration weight cutoff        WCut        ... 1.0000e-14
Angular grids for H and He will be reduced by one unit
Partially contracted basis set               ... off
Rotationally invariant grid construction     ... off

Total number of grid points                  ...   392781
Total number of batches                      ...     6153
Average number of points per batch           ...       63
Average number of grid points per atom       ...    11552
Time for grid setup =    4.956 sec

--------------------
COSX GRID GENERATION
--------------------

GRIDX 1
-------
General Integration Accuracy     IntAcc      ... 4.020
Radial Grid Type                 RadialGrid  ... OptM3 with GC (2021)
Angular Grid (max. ang.)         AngularGrid ... 2 (Lebedev-110)
Angular grid pruning method      GridPruning ... 4 (adaptive)
Weight generation scheme         WeightScheme... Becke
Basis function cutoff            BFCut       ... 1.0000e-11
Integration weight cutoff        WCut        ... 1.0000e-14
Angular grids for H and He will be reduced by one unit
Partially contracted basis set               ... on
Rotationally invariant grid construction     ... off

Total number of grid points                  ...    43631
Total number of batches                      ...      697
Average number of points per batch           ...       62
Average number of grid points per atom       ...     1283
UseSFitting                                  ... on

GRIDX 2
-------
General Integration Accuracy     IntAcc      ... 4.338
Radial Grid Type                 RadialGrid  ... OptM3 with GC (2021)
Angular Grid (max. ang.)         AngularGrid ... 3 (Lebedev-194)
Angular grid pruning method      GridPruning ... 4 (adaptive)
Weight generation scheme         WeightScheme... Becke
Basis function cutoff            BFCut       ... 1.0000e-11
Integration weight cutoff        WCut        ... 1.0000e-14
Angular grids for H and He will be reduced by one unit
Partially contracted basis set               ... on
Rotationally invariant grid construction     ... off

Total number of grid points                  ...    95373
Total number of batches                      ...     1506
Average number of points per batch           ...       63
Average number of grid points per atom       ...     2805
UseSFitting                                  ... on

GRIDX 3
-------
General Integration Accuracy     IntAcc      ... 4.871
Radial Grid Type                 RadialGrid  ... OptM3 with GC (2021)
Angular Grid (max. ang.)         AngularGrid ... 4 (Lebedev-302)
Angular grid pruning method      GridPruning ... 4 (adaptive)
Weight generation scheme         WeightScheme... Becke
Basis function cutoff            BFCut       ... 1.0000e-11
Integration weight cutoff        WCut        ... 1.0000e-14
Angular grids for H and He will be reduced by one unit
Partially contracted basis set               ... on
Rotationally invariant grid construction     ... off

Total number of grid points                  ...   180020
Total number of batches                      ...     2829
Average number of points per batch           ...       63
Average number of grid points per atom       ...     5295
UseSFitting                                  ... on

Time for X-Grid setup             =    2.368 sec


--------------------
CPCM SOLVATION MODEL
--------------------
CPCM parameters:
  Epsilon                                         ...      80.4000
  Refrac                                          ...       1.3300
  Rsolv                                           ...       1.3000
  Surface type                                    ... GAUSSIAN VDW
  Epsilon function type                           ...         CPCM
Radii:
 Radius for C  used is    3.8550 Bohr (=   2.0400 Ang.)
 Radius for O  used is    3.4469 Bohr (=   1.8240 Ang.)
 Radius for H  used is    2.4944 Bohr (=   1.3200 Ang.)
Calculating surface                               ...        done! (  0.0s)
GEPOL surface points                              ...         1794
GEPOL Volume                                      ...    2049.7588
GEPOL Surface-area                                ...    1046.7240
Calculating surface distance matrix               ...        done! (  0.0s)
Performing Cholesky decomposition & store         ...        done! (  0.1s)
Overall time for CPCM initialization              ...                 0.1s
--------------
SCF ITERATIONS
--------------
ITER       Energy         Delta-E        Max-DP      RMS-DP      [F,P]     Damp
               ***  Starting incremental Fock matrix formation  ***
  0   -769.4235278756   0.000000000000 0.00060992  0.00000903  0.0067163 0.7000
  1   -769.4235765760  -0.000048700374 0.00055997  0.00000878  0.0053114 0.7000
                               ***Turning on DIIS***
  2   -769.4236153776  -0.000038801619 0.00144172  0.00002371  0.0039902 0.0000
  3   -769.4237150067  -0.000099629111 0.00037556  0.00000562  0.0005377 0.0000
               *** Restarting incremental Fock matrix formation ***
                                   *** Resetting DIIS ***
  4   -769.4237166761  -0.000001669389 0.00004067  0.00000072  0.0000306 0.0000
  5   -769.4237166747   0.000000001401 0.00002563  0.00000042  0.0000606 0.0000
  6   -769.4237166864  -0.000000011696 0.00001071  0.00000014  0.0000178 0.0000
  7   -769.4237166799   0.000000006503 0.00000377  0.00000007  0.0000079 0.0000
  8   -769.4237166855  -0.000000005605 0.00000229  0.00000004  0.0000016 0.0000
                            ***DIIS convergence achieved***

               *****************************************************
               *                     SUCCESS                       *
               *           SCF CONVERGED AFTER   9 CYCLES          *
               *****************************************************

Old exchange energy                            =    -21.085292363 Eh
New exchange energy                            =    -21.085297586 Eh
Exchange energy change after final integration =     -0.000005223 Eh
Total energy after final integration           =   -769.423721905 Eh
Final COS-X integration done in                =    15.958 sec
Total Energy       :         -769.42372190 Eh          -20937.08389 eV
  Last Energy change         ...    3.5855e-09  Tolerance :   1.0000e-08
  Last MAX-Density change    ...    0.0000e+00  Tolerance :   1.0000e-07
             **** THE GBW FILE WAS UPDATED (MK1_1e_0H_B3LYP_631Gd_opt.gbw) ****
             **** DENSITY MK1_1e_0H_B3LYP_631Gd_opt.scfp WAS UPDATED ****
             **** ENERGY FILE WAS UPDATED (MK1_1e_0H_B3LYP_631Gd_opt.en.tmp) ****
----------------------
UHF SPIN CONTAMINATION
----------------------

Warning: in a DFT calculation there is little theoretical justification to 
         calculate <S**2> as in Hartree-Fock theory. We will do it anyways
         but you should keep in mind that the values have only limited relevance

Expectation value of <S**2>     :     0.759617
Ideal value S*(S+1) for S=0.5   :     0.750000
Deviation                       :     0.009617

             **** THE GBW FILE WAS UPDATED (MK1_1e_0H_B3LYP_631Gd_opt.gbw) ****
             **** DENSITY MK1_1e_0H_B3LYP_631Gd_opt.scfp WAS UPDATED ****
Total SCF time: 0 days 0 hours 1 min 35 sec 

Maximum memory used throughout the entire SCF-calculation: 109.0 MB

-------------------------   --------------------
FINAL SINGLE POINT ENERGY      -769.423721904745
-------------------------   --------------------


           ************************************************************
           *        Program running with 4 parallel MPI-processes     *
           *              working on a common directory               *
           ************************************************************
------------------------------------------------------------------------------
                         ORCA SCF GRADIENT CALCULATION
------------------------------------------------------------------------------

 ... reading COSX grid (gridx3)
Gradient of the Kohn-Sham DFT energy:
Kohn-Sham wavefunction type      ... UKS
Hartree-Fock exchange scaling    ...    0.200
Number of operators              ...    2
Number of atoms                  ...   34
Basis set dimensions             ...  284
Integral neglect threshold       ... 2.5e-11
Integral primitive cutoff        ... 2.5e-12
SHARK Integral package           ... ON

Nuc. rep. gradient       (SHARK) ... done (  0.0 sec)
HCore & Overlap gradient (SHARK) ... done (  0.2 sec)
RI-J gradient            (SHARK) ... done (  1.2 sec)
COSX-gradient                    ... done ( 22.7 sec)
Exchange-correlation gradient    ... done

------------------
CARTESIAN GRADIENT
------------------

   1   C   :   -0.000001119    0.000046325    0.000007952
   2   C   :   -0.000038377    0.000027635    0.000008337
   3   C   :   -0.000000534   -0.000074038   -0.000012179
   4   C   :    0.000054203   -0.000004407   -0.000018500
   5   C   :   -0.000017844    0.000036454   -0.000024880
   6   C   :    0.000063895   -0.000007875    0.000023117
   7   C   :   -0.000121014    0.000019032   -0.000101073
   8   C   :    0.000116507   -0.000078281    0.000075638
   9   C   :   -0.000013844    0.000004793    0.000051429
  10   C   :   -0.000020371   -0.000000070    0.000011774
  11   C   :    0.000027993    0.000017356   -0.000099434
  12   C   :   -0.000030048   -0.000004914    0.000006158
  13   C   :    0.000038564   -0.000031259    0.000031877
  14   O   :   -0.000009838    0.000037040   -0.000002403
  15   O   :    0.000014368   -0.000030818   -0.000003756
  16   H   :   -0.000005012    0.000002786    0.000008683
  17   H   :    0.000013736    0.000003908   -0.000005836
  18   H   :    0.000019198    0.000018512    0.000008393
  19   H   :   -0.000008181    0.000027640    0.000004914
  20   H   :    0.000003591   -0.000019707    0.000019265
  21   H   :    0.000004724    0.000006375   -0.000009070
  22   H   :    0.000058507    0.000014976    0.000042212
  23   H   :   -0.000009765    0.000005853    0.000003878
  24   H   :   -0.000054994    0.000035845   -0.000053006
  25   H   :   -0.000002322   -0.000000691   -0.000000313
  26   H   :    0.000000886    0.000002688   -0.000005891
  27   H   :    0.000009489    0.000002883    0.000003465
  28   H   :   -0.000018272    0.000022959    0.000020025
  29   H   :   -0.000003707    0.000008138    0.000018121
  30   C   :   -0.000043923   -0.000047029   -0.000003755
  31   C   :    0.000038527   -0.000106517   -0.000037077
  32   C   :   -0.000076411    0.000073755    0.000032659
  33   H   :   -0.000001740    0.000009710   -0.000000602
  34   H   :    0.000013828   -0.000010194   -0.000011756

Difference to translation invariance:
           :    0.0000006983    0.0000088657   -0.0000116369

Difference to rotation invariance:
           :    0.0003925156   -0.0003660917    0.0003937153

Norm of the cartesian gradient     ...    0.0003757271
RMS gradient                       ...    0.0000372025
MAX gradient                       ...    0.0001210140

-------
TIMINGS
-------

Total SCF gradient time            ...       35.295 sec

One electron gradient       ....       0.249 sec  (  0.7%)
RI-J Coulomb gradient       ....       1.198 sec  (  3.4%)
COSX gradient               ....      22.710 sec  ( 64.3%)
XC gradient                 ....       9.160 sec  ( 26.0%)
CPCM gradient               ....       0.565 sec  (  1.6%)
   A-Matrix (El+Nuc)        ....       0.131 sec  (  0.4%)
   Potential                ....       0.434 sec  (  1.2%)

Maximum memory used throughout the entire SCFGRAD-calculation: 89.9 MB
------------------------------------------------------------------------------
                         ORCA GEOMETRY RELAXATION STEP
------------------------------------------------------------------------------

Reading the OPT-File                    .... done
Getting information on internals        .... done
Copying old internal coords+grads       .... done
Making the new internal coordinates     .... (new redundants).... done
Validating the new internal coordinates .... (new redundants).... done
Calculating the B-matrix                .... done
Calculating the G,G- and P matrices     .... done
Transforming gradient to internals      .... done
Projecting the internal gradient        .... done
Number of atoms                         ....  34
Number of internal coordinates          .... 173
Current Energy                          ....  -769.423721905 Eh
Current gradient norm                   ....     0.000375727 Eh/bohr
Maximum allowed component of the step   ....  0.300
Current trust radius                    ....  0.300
Updating the Hessian (BFGS)             .... done
Forming the augmented Hessian           .... done
Diagonalizing the augmented Hessian     .... done
Last element of RFO vector              ....  0.995360511
Lowest eigenvalues of augmented Hessian:
 -0.000001579  0.000125842  0.001265373  0.007735580  0.011314142
Length of the computed step             ....  0.096664127
The final length of the internal step   ....  0.096664127
Converting the step to cartesian space:
 Initial RMS(Int)=    0.0073492375
Transforming coordinates:
 Iter   0:  RMS(Cart)=    0.0192274513 RMS(Int)=    0.8273490033
 Iter   1:  RMS(Cart)=    0.0002836856 RMS(Int)=    0.0002054790
 Iter   2:  RMS(Cart)=    0.0000111960 RMS(Int)=    0.0000063322
 Iter   3:  RMS(Cart)=    0.0000004536 RMS(Int)=    0.0000003354
 Iter   4:  RMS(Cart)=    0.0000000184 RMS(Int)=    0.0000000105
done
Storing new coordinates                 .... done

                                .--------------------.
          ----------------------|Geometry convergence|-------------------------
          Item                value                   Tolerance       Converged
          ---------------------------------------------------------------------
          Energy change      -0.0000013319            0.0000002000      NO
          RMS gradient        0.0000209493            0.0000080000      NO
          MAX gradient        0.0001158507            0.0000300000      NO
          RMS step            0.0073492375            0.0001000000      NO
          MAX step            0.0387310008            0.0002000000      NO
          ........................................................
          Max(Bonds)      0.0003      Max(Angles)    0.10
          Max(Dihed)        2.22      Max(Improp)    0.00
          ---------------------------------------------------------------------

The optimization has not yet converged - more geometry cycles are needed


    ---------------------------------------------------------------------------
                         Redundant Internal Coordinates
                            (Angstroem and degrees)

        Definition                    Value    dE/dq     Step     New-Value
    ----------------------------------------------------------------------------
     1. B(C   1,C   0)                1.4122 -0.000024  0.0001    1.4122   
     2. B(C   2,C   1)                1.4202  0.000047 -0.0001    1.4201   
     3. B(C   3,C   2)                1.4124 -0.000030  0.0001    1.4125   
     4. B(C   4,C   2)                1.4701  0.000007 -0.0000    1.4700   
     5. B(C   5,C   4)                1.4521  0.000012 -0.0001    1.4520   
     6. B(C   6,C   5)                1.5241 -0.000020  0.0001    1.5243   
     7. B(C   7,C   6)                1.5159  0.000054 -0.0001    1.5158   
     8. B(C   8,C   7)                1.3440 -0.000026  0.0000    1.3440   
     9. B(C   9,C   8)                1.5127 -0.000003  0.0000    1.5127   
    10. B(C  10,C   8)                1.5123 -0.000003 -0.0000    1.5122   
    11. B(C  11,C   5)                1.3945  0.000021 -0.0000    1.3945   
    12. B(C  12,C  11)                1.4495 -0.000032  0.0002    1.4497   
    13. B(C  12,C   1)                1.4685 -0.000004  0.0001    1.4686   
    14. B(O  13,C  12)                1.2705  0.000035 -0.0000    1.2705   
    15. B(O  14,C   4)                1.2726  0.000033  0.0000    1.2727   
    16. B(H  16,C   0)                1.0863 -0.000002 -0.0000    1.0863   
    17. B(H  19,C  10)                1.1002 -0.000006  0.0000    1.1002   
    18. B(H  20,C   3)                1.0860 -0.000003 -0.0000    1.0860   
    19. B(H  21,C   6)                1.0989 -0.000005  0.0001    1.0989   
    20. B(H  22,C   6)                1.0910 -0.000006 -0.0000    1.0910   
    21. B(H  23,C   7)                1.0917  0.000003 -0.0001    1.0917   
    22. B(H  24,C   9)                1.0955 -0.000001  0.0000    1.0955   
    23. B(H  25,C   9)                1.1001  0.000003 -0.0000    1.1001   
    24. B(H  26,C   9)                1.0998 -0.000002  0.0000    1.0998   
    25. B(H  27,C  10)                1.0923 -0.000002  0.0000    1.0924   
    26. B(H  28,C  10)                1.0991  0.000010 -0.0000    1.0991   
    27. B(C  29,H  18)                1.0995  0.000008  0.0002    1.0997   
    28. B(C  29,H  17)                1.0964 -0.000002 -0.0003    1.0960   
    29. B(C  29,H  15)                1.0921 -0.000005  0.0001    1.0922   
    30. B(C  29,C  11)                1.5121 -0.000014  0.0001    1.5122   
    31. B(C  30,C   0)                1.3865  0.000035 -0.0000    1.3865   
    32. B(C  31,C  30)                1.4113 -0.000056 -0.0000    1.4113   
    33. B(C  31,C   3)                1.3866  0.000039 -0.0000    1.3865   
    34. B(H  32,C  30)                1.0877  0.000002  0.0000    1.0878   
    35. B(H  33,C  31)                1.0877  0.000001  0.0000    1.0877   
    36. A(H  16,C   0,C  30)          121.00  0.000027   -0.01    120.99   
    37. A(C   1,C   0,C  30)          121.05 -0.000019    0.00    121.05   
    38. A(C   1,C   0,H  16)          117.95 -0.000008    0.00    117.95   
    39. A(C   2,C   1,C  12)          120.65 -0.000001    0.01    120.66   
    40. A(C   0,C   1,C  12)          120.22 -0.000006   -0.01    120.21   
    41. A(C   0,C   1,C   2)          119.14  0.000007   -0.00    119.13   
    42. A(C   1,C   2,C   4)          120.91 -0.000008    0.01    120.92   
    43. A(C   1,C   2,C   3)          118.99  0.000001    0.00    118.99   
    44. A(C   3,C   2,C   4)          120.11  0.000007   -0.01    120.09   
    45. A(H  20,C   3,C  31)          120.97  0.000014    0.00    120.97   
    46. A(C   2,C   3,C  31)          121.10 -0.000016    0.00    121.10   
    47. A(C   2,C   3,H  20)          117.94  0.000001   -0.00    117.94   
    48. A(C   2,C   4,O  14)          120.20 -0.000010    0.00    120.20   
    49. A(C   2,C   4,C   5)          117.36  0.000003   -0.02    117.34   
    50. A(C   5,C   4,O  14)          122.45  0.000007    0.02    122.46   
    51. A(C   4,C   5,C  11)          121.65 -0.000015    0.02    121.67   
    52. A(C   4,C   5,C   6)          115.82 -0.000012    0.02    115.85   
    53. A(C   6,C   5,C  11)          122.52  0.000027   -0.04    122.48   
    54. A(C   7,C   6,H  22)          110.51  0.000034    0.00    110.51   
    55. A(C   5,C   6,H  22)          107.75 -0.000007   -0.02    107.73   
    56. A(C   7,C   6,H  21)          108.22 -0.000054   -0.00    108.22   
    57. A(C   5,C   6,H  21)          109.80  0.000071   -0.05    109.75   
    58. A(H  21,C   6,H  22)          107.05  0.000006   -0.01    107.04   
    59. A(C   5,C   6,C   7)          113.34 -0.000045    0.07    113.41   
    60. A(C   8,C   7,H  23)          117.18  0.000059   -0.02    117.16   
    61. A(C   6,C   7,H  23)          114.59 -0.000116    0.06    114.65   
    62. A(C   6,C   7,C   8)          128.23  0.000057   -0.04    128.19   
    63. A(C   9,C   8,C  10)          114.70  0.000043   -0.01    114.68   
    64. A(C   7,C   8,C  10)          124.61 -0.000052    0.01    124.62   
    65. A(C   7,C   8,C   9)          120.69  0.000009   -0.00    120.69   
    66. A(H  25,C   9,H  26)          106.23 -0.000002   -0.00    106.23   
    67. A(H  24,C   9,H  26)          108.22 -0.000002   -0.00    108.22   
    68. A(C   8,C   9,H  26)          111.12  0.000020   -0.01    111.12   
    69. A(H  24,C   9,H  25)          108.06  0.000003    0.00    108.06   
    70. A(C   8,C   9,H  25)          110.98 -0.000013    0.01    110.98   
    71. A(C   8,C   9,H  24)          112.00 -0.000006    0.00    112.00   
    72. A(C   8,C  10,H  19)          111.12  0.000044   -0.03    111.09   
    73. A(H  27,C  10,H  28)          107.79  0.000017    0.00    107.79   
    74. A(H  19,C  10,H  28)          106.22 -0.000006   -0.01    106.21   
    75. A(C   8,C  10,H  28)          110.13 -0.000034    0.01    110.14   
    76. A(H  19,C  10,H  27)          108.83  0.000021   -0.00    108.83   
    77. A(C   8,C  10,H  27)          112.50 -0.000041    0.02    112.53   
    78. A(C  12,C  11,C  29)          114.91 -0.000031    0.06    114.97   
    79. A(C   5,C  11,C  29)          123.13  0.000009   -0.06    123.06   
    80. A(C   5,C  11,C  12)          121.97  0.000022    0.00    121.97   
    81. A(C  11,C  12,O  13)          121.57 -0.000018    0.04    121.61   
    82. A(C   1,C  12,O  13)          120.96  0.000019   -0.02    120.95   
    83. A(C   1,C  12,C  11)          117.47 -0.000001   -0.02    117.44   
    84. A(H  17,C  29,H  18)          105.87 -0.000029    0.05    105.92   
    85. A(H  15,C  29,H  18)          107.63 -0.000007   -0.08    107.55   
    86. A(C  11,C  29,H  18)          111.14  0.000026    0.10    111.24   
    87. A(H  15,C  29,H  17)          108.51 -0.000016    0.06    108.57   
    88. A(C  11,C  29,H  17)          110.40  0.000032   -0.08    110.32   
    89. A(C  11,C  29,H  15)          112.99 -0.000009   -0.04    112.95   
    90. A(C  31,C  30,H  32)          119.98  0.000008   -0.01    119.97   
    91. A(C   0,C  30,H  32)          120.18 -0.000021    0.01    120.18   
    92. A(C   0,C  30,C  31)          119.85  0.000013    0.00    119.85   
    93. A(C  30,C  31,H  33)          119.98  0.000009   -0.00    119.97   
    94. A(C   3,C  31,H  33)          120.14 -0.000022    0.01    120.14   
    95. A(C   3,C  31,C  30)          119.89  0.000013   -0.00    119.88   
    96. D(C   2,C   1,C   0,H  16)    179.90  0.000001   -0.01    179.89   
    97. D(C  12,C   1,C   0,H  16)     -0.19  0.000001   -0.02     -0.20   
    98. D(C   2,C   1,C   0,C  30)     -0.10  0.000001   -0.01     -0.12   
    99. D(C  12,C   1,C   0,C  30)    179.81  0.000001   -0.02    179.79   
   100. D(C   3,C   2,C   1,C  12)   -179.81 -0.000001    0.01   -179.80   
   101. D(C   4,C   2,C   1,C   0)   -179.85 -0.000001    0.01   -179.84   
   102. D(C   4,C   2,C   1,C  12)      0.24 -0.000001    0.02      0.25   
   103. D(C   3,C   2,C   1,C   0)      0.10 -0.000001    0.00      0.11   
   104. D(C  31,C   3,C   2,C   1)     -0.03  0.000000    0.01     -0.02   
   105. D(C  31,C   3,C   2,C   4)    179.93  0.000000    0.00    179.93   
   106. D(H  20,C   3,C   2,C   1)    179.99 -0.000001    0.00    179.99   
   107. D(H  20,C   3,C   2,C   4)     -0.06 -0.000001   -0.00     -0.06   
   108. D(C   5,C   4,C   2,C   3)    179.98  0.000003   -0.05    179.93   
   109. D(O  14,C   4,C   2,C   1)   -179.59 -0.000006   -0.05   -179.64   
   110. D(C   5,C   4,C   2,C   1)     -0.06  0.000002   -0.05     -0.12   
   111. D(O  14,C   4,C   2,C   3)      0.45 -0.000006   -0.04      0.41   
   112. D(C  11,C   5,C   4,O  14)    179.17  0.000002   -0.01    179.16   
   113. D(C  11,C   5,C   4,C   2)     -0.34 -0.000006   -0.01     -0.35   
   114. D(C   6,C   5,C   4,O  14)     -1.54  0.000004   -0.01     -1.55   
   115. D(C   6,C   5,C   4,C   2)    178.94 -0.000005   -0.00    178.93   
   116. D(H  22,C   6,C   5,C  11)   -159.54 -0.000012   -0.47   -160.01   
   117. D(H  22,C   6,C   5,C   4)     21.19 -0.000013   -0.48     20.71   
   118. D(H  21,C   6,C   5,C  11)    -43.28  0.000029   -0.52    -43.80   
   119. D(H  21,C   6,C   5,C   4)    137.45  0.000028   -0.52    136.92   
   120. D(C   7,C   6,C   5,C  11)     77.87 -0.000020   -0.51     77.36   
   121. D(C   7,C   6,C   5,C   4)   -101.41 -0.000021   -0.51   -101.92   
   122. D(H  23,C   7,C   6,C   5)    -69.86 -0.000019   -0.49    -70.35   
   123. D(C   8,C   7,C   6,H  22)    -10.93 -0.000005   -0.54    -11.46   
   124. D(C   8,C   7,C   6,H  21)   -127.85  0.000001   -0.52   -128.37   
   125. D(H  23,C   7,C   6,H  21)     52.17  0.000003   -0.51     51.66   
   126. D(C   8,C   7,C   6,C   5)    110.12 -0.000021   -0.51    109.61   
   127. D(H  23,C   7,C   6,H  22)    169.09 -0.000004   -0.52    168.57   
   128. D(C  10,C   8,C   7,H  23)    178.99 -0.000001    0.00    178.99   
   129. D(C  10,C   8,C   7,C   6)     -0.99  0.000000    0.02     -0.97   
   130. D(C   9,C   8,C   7,H  23)     -1.48 -0.000003   -0.00     -1.48   
   131. D(C   9,C   8,C   7,C   6)    178.54 -0.000001    0.02    178.55   
   132. D(H  26,C   9,C   8,C  10)    -60.04  0.000003    0.02    -60.03   
   133. D(H  26,C   9,C   8,C   7)    120.39  0.000004    0.02    120.40   
   134. D(H  25,C   9,C   8,C  10)     57.93  0.000005    0.02     57.94   
   135. D(H  24,C   9,C   8,C  10)    178.79 -0.000004    0.02    178.81   
   136. D(H  24,C   9,C   8,C   7)     -0.78 -0.000003    0.02     -0.76   
   137. D(H  25,C   9,C   8,C   7)   -121.65  0.000006    0.02   -121.63   
   138. D(H  28,C  10,C   8,C   9)     45.34  0.000013    0.13     45.47   
   139. D(H  28,C  10,C   8,C   7)   -135.10  0.000012    0.13   -134.98   
   140. D(H  27,C  10,C   8,C   9)    165.61 -0.000016    0.16    165.77   
   141. D(H  27,C  10,C   8,C   7)    -14.83 -0.000017    0.15    -14.68   
   142. D(H  19,C  10,C   8,C   9)    -72.07  0.000014    0.15    -71.92   
   143. D(H  19,C  10,C   8,C   7)    107.48  0.000013    0.14    107.63   
   144. D(C  29,C  11,C   5,C   6)      0.95  0.000008    0.00      0.96   
   145. D(C  29,C  11,C   5,C   4)   -179.81  0.000009    0.01   -179.80   
   146. D(C  12,C  11,C   5,C   6)   -178.65  0.000008    0.10   -178.54   
   147. D(C  12,C  11,C   5,C   4)      0.58  0.000009    0.11      0.69   
   148. D(O  13,C  12,C  11,C  29)     -0.02  0.000004   -0.07     -0.09   
   149. D(C   1,C  12,C  11,C  29)    179.97 -0.000007   -0.05    179.92   
   150. D(C   1,C  12,C  11,C   5)     -0.39 -0.000007   -0.14     -0.54   
   151. D(O  13,C  12,C   1,C   2)    179.97 -0.000009    0.10    180.07   
   152. D(O  13,C  12,C   1,C   0)      0.06 -0.000009    0.10      0.17   
   153. D(O  13,C  12,C  11,C   5)    179.62  0.000005   -0.16    179.46   
   154. D(C  11,C  12,C   1,C   2)     -0.02  0.000003    0.08      0.06   
   155. D(C  11,C  12,C   1,C   0)   -179.93  0.000003    0.08   -179.84   
   156. D(H  17,C  29,C  11,C   5)    132.65 -0.000008    2.15    134.80   
   157. D(H  15,C  29,C  11,C  12)   -169.44 -0.000004    2.07   -167.37   
   158. D(H  15,C  29,C  11,C   5)     10.93 -0.000005    2.16     13.09   
   159. D(H  18,C  29,C  11,C  12)     69.45 -0.000007    2.13     71.57   
   160. D(H  18,C  29,C  11,C   5)   -110.18 -0.000008    2.22   -107.96   
   161. D(H  17,C  29,C  11,C  12)    -47.72 -0.000008    2.06    -45.66   
   162. D(H  32,C  30,C   0,H  16)      0.02 -0.000001    0.01      0.03   
   163. D(H  32,C  30,C   0,C   1)   -179.97 -0.000001    0.01   -179.96   
   164. D(C  31,C  30,C   0,H  16)   -179.98  0.000000    0.01   -179.97   
   165. D(C  31,C  30,C   0,C   1)      0.03 -0.000000    0.01      0.04   
   166. D(H  33,C  31,C  30,H  32)      0.00  0.000000    0.00      0.00   
   167. D(H  33,C  31,C  30,C   0)    180.00 -0.000000    0.00    180.00   
   168. D(C   3,C  31,C  30,H  32)   -179.95  0.000000    0.00   -179.95   
   169. D(C   3,C  31,C  30,C   0)      0.05 -0.000000    0.00      0.05   
   170. D(H  33,C  31,C   3,H  20)     -0.01  0.000002   -0.01     -0.02   
   171. D(H  33,C  31,C   3,C   2)   -180.00  0.000000   -0.01   -180.01   
   172. D(C  30,C  31,C   3,H  20)    179.94  0.000002   -0.01    179.93   
   173. D(C  30,C  31,C   3,C   2)     -0.04  0.000000   -0.01     -0.05   
    ----------------------------------------------------------------------------

         *************************************************************
         *                GEOMETRY OPTIMIZATION CYCLE  19            *
         *************************************************************
---------------------------------
CARTESIAN COORDINATES (ANGSTROEM)
---------------------------------
  C     -3.583099    0.148576    0.595613
  C     -2.240321    0.263758    0.173627
  C     -1.551256   -0.898129   -0.264516
  C     -2.230604   -2.136527   -0.267684
  C     -0.151945   -0.823898   -0.708862
  C      0.487777    0.479303   -0.682514
  C      1.945678    0.512957   -1.126079
  C      2.924807    0.589543    0.028573
  C      3.766162   -0.361500    0.469086
  C      4.701077   -0.089329    1.626708
  C      3.879252   -1.749161   -0.121191
  C     -0.193306    1.620866   -0.261112
  C     -1.570870    1.570840    0.187824
  O     -2.181748    2.613537    0.579976
  O      0.450304   -1.872646   -1.105239
  H      1.387706    3.039518   -0.766836
  H     -4.091260    1.049094    0.928634
  H     -0.241481    3.738703   -0.650489
  H      0.633284    3.316112    0.808265
  H      4.815239   -1.863122   -0.688151
  H     -1.687501   -3.013921   -0.606172
  H      2.115381    1.380750   -1.778626
  H      2.131072   -0.379199   -1.725973
  H      2.932406    1.545030    0.556532
  H      4.597318    0.933006    2.006322
  H      5.749759   -0.238000    1.329501
  H      4.515550   -0.785282    2.457911
  H      3.039120   -1.995833   -0.774349
  H      3.912904   -2.499980    0.680806
  C      0.440397    2.993415   -0.225152
  C     -4.233501   -1.075873    0.585291
  C     -3.549864   -2.230657    0.148452
  H     -5.268245   -1.148239    0.912809
  H     -4.058155   -3.192280    0.139519

----------------------------
CARTESIAN COORDINATES (A.U.)
----------------------------
  NO LB      ZA    FRAG     MASS         X           Y           Z
   0 C     6.0000    0    12.011   -6.771076    0.280769    1.125546
   1 C     6.0000    0    12.011   -4.233593    0.498431    0.328107
   2 C     6.0000    0    12.011   -2.931449   -1.697217   -0.499862
   3 C     6.0000    0    12.011   -4.215231   -4.037451   -0.505849
   4 C     6.0000    0    12.011   -0.287134   -1.556941   -1.339555
   5 C     6.0000    0    12.011    0.921765    0.905751   -1.289764
   6 C     6.0000    0    12.011    3.676799    0.969348   -2.127981
   7 C     6.0000    0    12.011    5.527084    1.114075    0.053994
   8 C     6.0000    0    12.011    7.117015   -0.683135    0.886444
   9 C     6.0000    0    12.011    8.883748   -0.168807    3.074033
  10 C     6.0000    0    12.011    7.330724   -3.305434   -0.229019
  11 C     6.0000    0    12.011   -0.365295    3.062993   -0.493430
  12 C     6.0000    0    12.011   -2.968514    2.968457    0.354936
  13 O     8.0000    0    15.999   -4.122906    4.938870    1.095995
  14 O     8.0000    0    15.999    0.850951   -3.538788   -2.088599
  15 H     1.0000    0     1.008    2.622384    5.743856   -1.449111
  16 H     1.0000    0     1.008   -7.731361    1.982501    1.754863
  17 H     1.0000    0     1.008   -0.456333    7.065125   -1.229246
  18 H     1.0000    0     1.008    1.196733    6.266544    1.527399
  19 H     1.0000    0     1.008    9.099483   -3.520791   -1.300416
  20 H     1.0000    0     1.008   -3.188915   -5.695486   -1.145498
  21 H     1.0000    0     1.008    3.997491    2.609239   -3.361116
  22 H     1.0000    0     1.008    4.027142   -0.716582   -3.261615
  23 H     1.0000    0     1.008    5.541444    2.919683    1.051693
  24 H     1.0000    0     1.008    8.687672    1.763126    3.791399
  25 H     1.0000    0     1.008   10.865471   -0.449755    2.512392
  26 H     1.0000    0     1.008    8.533153   -1.483968    4.644778
  27 H     1.0000    0     1.008    5.743104   -3.771578   -1.463307
  28 H     1.0000    0     1.008    7.394317   -4.724278    1.286537
  29 C     6.0000    0    12.011    0.832229    5.656735   -0.425476
  30 C     6.0000    0    12.011   -8.000158   -2.033105    1.106039
  31 C     6.0000    0    12.011   -6.708271   -4.215331    0.280534
  32 H     1.0000    0     1.008   -9.955540   -2.169858    1.724959
  33 H     1.0000    0     1.008   -7.668801   -6.032535    0.263653

--------------------------------
INTERNAL COORDINATES (ANGSTROEM)
--------------------------------
 C      0   0   0     0.000000000000     0.00000000     0.00000000
 C      1   0   0     1.412229992895     0.00000000     0.00000000
 C      2   1   0     1.420126723818   119.13124431     0.00000000
 C      3   2   1     1.412499377163   118.98884895     0.10783804
 C      3   2   1     1.470042996444   120.91798688   180.15810774
 C      5   3   2     1.451988193099   117.33681537   359.88333198
 C      6   5   3     1.524256856643   115.84505476   178.93249644
 C      7   6   5     1.515842784840   113.40711744   258.08111147
 C      8   7   6     1.344028571412   128.18898894   109.61454968
 C      9   8   7     1.512690425702   120.69059377   178.55181476
 C      9   8   7     1.512223324545   124.62475008   359.02665525
 C      6   5   3     1.394495874520   121.67058466   359.64696907
 C     12   6   5     1.449734470583   121.96654316     0.69264540
 O     13  12   6     1.270501071983   121.61053245   179.45573096
 O      5   3   2     1.272670521061   120.19723890   180.35857277
 H     12   6   5     2.183558285572    96.21351480   186.22165993
 H      1   2   3     1.086306856041   117.95477533   179.88930149
 H     16  12   6     1.776695437437    64.94871315   158.10228941
 H     18  16  12     1.752643408238    60.12855988    75.33131628
 H     11   9   8     1.100227852376   111.08874306   107.62712394
 H      4   3   2     1.085981754070   117.93802237   179.99106204
 H      7   6   5     1.098945469996   109.75096222   136.92129792
 H      7   6   5     1.090955901490   107.72812765    20.71362895
 H      8   7   6     1.091674655841   114.65188213   289.64851091
 H     10   9   8     1.095463731151   111.99751343   359.24009553
 H     10   9   8     1.100077633029   110.98372444   238.37139164
 H     10   9   8     1.099849370013   111.11514634   120.40398040
 H     11   9   8     1.092375556051   112.52518340   345.32049724
 H     11   9   8     1.099119154275   110.13989321   225.02496158
 C     16  12   6     1.092218733486    39.62118592   191.00952175
 C      1   2   3     1.386508375348   121.05271907   359.88156264
 C      4   3   2     1.386533628060   121.09556083     0.00000000
 H     31   1   2     1.087750047327   120.18179176   180.03853194
 H     32   4   3     1.087730831629   120.14401465   179.99101038

---------------------------
INTERNAL COORDINATES (A.U.)
---------------------------
 C      0   0   0     0.000000000000     0.00000000     0.00000000
 C      1   0   0     2.668727924680     0.00000000     0.00000000
 C      2   1   0     2.683650583479   119.13124431     0.00000000
 C      3   2   1     2.669236987172   118.98884895     0.10783804
 C      3   2   1     2.777978668367   120.91798688   180.15810774
 C      5   3   2     2.743860034644   117.33681537   359.88333198
 C      6   5   3     2.880428016806   115.84505476   178.93249644
 C      7   6   5     2.864527725428   113.40711744   258.08111147
 C      8   7   6     2.539845916133   128.18898894   109.61454968
 C      9   8   7     2.858570629982   120.69059377   178.55181476
 C      9   8   7     2.857687936717   124.62475008   359.02665525
 C      6   5   3     2.635215297727   121.67058466   359.64696907
 C     12   6   5     2.739601116306   121.96654316     0.69264540
 O     13  12   6     2.400899078901   121.61053245   179.45573096
 O      5   3   2     2.404998743519   120.19723890   180.35857277
 H     12   6   5     4.126327157187    96.21351480   186.22165993
 H      1   2   3     2.052822455319   117.95477533   179.88930149
 H     16  12   6     3.357467800143    64.94871315   158.10228941
 H     18  16  12     3.312016051992    60.12855988    75.33131628
 H     11   9   8     2.079129325902   111.08874306   107.62712394
 H      4   3   2     2.052208101627   117.93802237   179.99106204
 H      7   6   5     2.076705974405   109.75096222   136.92129792
 H      7   6   5     2.061607878001   107.72812765    20.71362895
 H      8   7   6     2.062966126881   114.65188213   289.64851091
 H     10   9   8     2.070126441520   111.99751343   359.24009553
 H     10   9   8     2.078845452478   110.98372444   238.37139164
 H     10   9   8     2.078414097891   111.11514634   120.40398040
 H     11   9   8     2.064290636326   112.52518340   345.32049724
 H     11   9   8     2.077034190127   110.13989321   225.02496158
 C     16  12   6     2.063994284627    39.62118592   191.00952175
 C      1   2   3     2.620121111795   121.05271907   359.88156264
 C      4   3   2     2.620168832506   121.09556083     0.00000000
 H     31   1   2     2.055549691608   120.18179176   180.03853194
 H     32   4   3     2.055513379201   120.14401465   179.99101038


           ************************************************************
           *        Program running with 4 parallel MPI-processes     *
           *              working on a common directory               *
           ************************************************************
------------------------------------------------------------------------------
                   ___                                                        
                  /   \      - P O W E R E D   B Y -                         
                 /     \                                                     
                 |  |  |   _    _      __       _____    __    __             
                 |  |  |  | |  | |    /  \     |  _  \  |  |  /  |          
                  \  \/   | |  | |   /    \    | | | |  |  | /  /          
                 / \  \   | |__| |  /  /\  \   | |_| |  |  |/  /          
                |  |  |   |  __  | /  /__\  \  |    /   |      \           
                |  |  |   | |  | | |   __   |  |    \   |  |\   \          
                \     /   | |  | | |  |  |  |  | |\  \  |  | \   \       
                 \___/    |_|  |_| |__|  |__|  |_| \__\ |__|  \__/        
                                                                              
                      - O R C A' S   B I G   F R I E N D -                    
                                      &                                       
                       - I N T E G R A L  F E E D E R -                       
                                                                              
 v1 FN, 2020, v2 2021                                                         
------------------------------------------------------------------------------


Reading SHARK input file MK1_1e_0H_B3LYP_631Gd_opt.SHARKINP.tmp ... ok
----------------------
SHARK INTEGRAL PACKAGE
----------------------

Number of atoms                             ...     34
Number of basis functions                   ...    284
Number of shells                            ...    140
Maximum angular momentum                    ...      2
Integral batch strategy                     ... SHARK/LIBINT Hybrid
RI-J (if used) integral strategy            ... SPLIT-RIJ (Revised 2003 algorithm where possible)
Printlevel                                  ...      1
Contraction scheme used                     ... SEGMENTED contraction
Coulomb Range Separation                    ... NOT USED
Exchange Range Separation                   ... NOT USED
Finite Nucleus Model                        ... NOT USED
Auxiliary Coulomb fitting basis             ... AVAILABLE
   # of basis functions in Aux-J            ...   1058
   # of shells in Aux-J                     ...    350
   Maximum angular momentum in Aux-J        ...      4
Auxiliary J/K fitting basis                 ... NOT available
Auxiliary Correlation fitting basis         ... NOT available
Auxiliary 'external' fitting basis          ... NOT available
Integral threshold                          ...     2.500000e-11
Primitive cut-off                           ...     2.500000e-12
Primitive pair pre-selection threshold      ...     2.500000e-12

Calculating pre-screening integrals         ... done (  0.0 sec) Dimension = 140
Organizing shell pair data                  ... done (  0.0 sec)
Shell pair information
Total number of shell pairs                 ...      9870
Shell pairs after pre-screening             ...      7656
Total number of primitive shell pairs       ...     56371
Primitive shell pairs kept                  ...     24854
          la=0 lb=0:   2727 shell pairs
          la=1 lb=0:   2584 shell pairs
          la=1 lb=1:    614 shell pairs
          la=2 lb=0:   1070 shell pairs
          la=2 lb=1:    545 shell pairs
          la=2 lb=2:    116 shell pairs

Calculating one electron integrals          ... done (  0.0 sec)
Calculating RI/J V-Matrix + Cholesky decomp.... done (  0.0 sec)
Calculating Nuclear repulsion               ... done (  0.0 sec) ENN=   1236.211925097296 Eh

SHARK setup successfully completed in   0.3 seconds

Maximum memory used throughout the entire GTOINT-calculation: 19.2 MB
[1717794040.555730] [eu-a2p-327:130186:0]          mpool.c:38   UCX  WARN  object 0x3740580 was not returned to mpool ucp_requests
[1717794040.555750] [eu-a2p-327:130186:0]          mpool.c:38   UCX  WARN  object 0x3740740 was not returned to mpool ucp_requests
[1717794040.555755] [eu-a2p-327:130186:0]          mpool.c:38   UCX  WARN  object 0x3740900 was not returned to mpool ucp_requests
[1717794040.555758] [eu-a2p-327:130186:0]          mpool.c:38   UCX  WARN  object 0x3740ac0 was not returned to mpool ucp_requests
[1717794040.555761] [eu-a2p-327:130186:0]          mpool.c:38   UCX  WARN  object 0x3740c80 was not returned to mpool ucp_requests
[1717794040.555763] [eu-a2p-327:130186:0]          mpool.c:38   UCX  WARN  object 0x3740e40 was not returned to mpool ucp_requests
[1717794040.555766] [eu-a2p-327:130186:0]          mpool.c:38   UCX  WARN  object 0x3741000 was not returned to mpool ucp_requests
[1717794040.555769] [eu-a2p-327:130186:0]          mpool.c:38   UCX  WARN  object 0x37411c0 was not returned to mpool ucp_requests
[1717794040.555771] [eu-a2p-327:130186:0]          mpool.c:38   UCX  WARN  object 0x3741380 was not returned to mpool ucp_requests
[1717794040.555774] [eu-a2p-327:130186:0]          mpool.c:38   UCX  WARN  object 0x3741540 was not returned to mpool ucp_requests
[1717794040.555777] [eu-a2p-327:130186:0]          mpool.c:38   UCX  WARN  object 0x3741700 was not returned to mpool ucp_requests
[1717794040.555779] [eu-a2p-327:130186:0]          mpool.c:38   UCX  WARN  object 0x37418c0 was not returned to mpool ucp_requests
[1717794040.555783] [eu-a2p-327:130186:0]          mpool.c:38   UCX  WARN  object 0x3741a80 was not returned to mpool ucp_requests
[1717794040.555786] [eu-a2p-327:130186:0]          mpool.c:38   UCX  WARN  object 0x3741c40 was not returned to mpool ucp_requests
[1717794040.555789] [eu-a2p-327:130186:0]          mpool.c:38   UCX  WARN  object 0x3741e00 was not returned to mpool ucp_requests
[1717794040.555792] [eu-a2p-327:130186:0]          mpool.c:38   UCX  WARN  object 0x3741fc0 was not returned to mpool ucp_requests
[1717794040.555794] [eu-a2p-327:130186:0]          mpool.c:38   UCX  WARN  object 0x3742180 was not returned to mpool ucp_requests
[1717794040.555797] [eu-a2p-327:130186:0]          mpool.c:38   UCX  WARN  object 0x3742340 was not returned to mpool ucp_requests
[1717794040.562330] [eu-a2p-327:130185:0]          mpool.c:38   UCX  WARN  object 0x33de600 was not returned to mpool ucp_requests
[1717794040.562353] [eu-a2p-327:130185:0]          mpool.c:38   UCX  WARN  object 0x33de7c0 was not returned to mpool ucp_requests
[1717794040.562357] [eu-a2p-327:130185:0]          mpool.c:38   UCX  WARN  object 0x33deb40 was not returned to mpool ucp_requests
[1717794040.562360] [eu-a2p-327:130185:0]          mpool.c:38   UCX  WARN  object 0x33ded00 was not returned to mpool ucp_requests
[1717794040.562363] [eu-a2p-327:130185:0]          mpool.c:38   UCX  WARN  object 0x33deec0 was not returned to mpool ucp_requests
[1717794040.562598] [eu-a2p-327:130187:0]          mpool.c:38   UCX  WARN  object 0x3a3d480 was not returned to mpool ucp_requests
[1717794040.562619] [eu-a2p-327:130187:0]          mpool.c:38   UCX  WARN  object 0x3a3d640 was not returned to mpool ucp_requests
[1717794040.562624] [eu-a2p-327:130187:0]          mpool.c:38   UCX  WARN  object 0x3a3d800 was not returned to mpool ucp_requests
[1717794040.562627] [eu-a2p-327:130187:0]          mpool.c:38   UCX  WARN  object 0x3a3d9c0 was not returned to mpool ucp_requests
[1717794040.562629] [eu-a2p-327:130187:0]          mpool.c:38   UCX  WARN  object 0x3a3db80 was not returned to mpool ucp_requests
[1717794040.562632] [eu-a2p-327:130187:0]          mpool.c:38   UCX  WARN  object 0x3a3dd40 was not returned to mpool ucp_requests
[1717794040.562635] [eu-a2p-327:130187:0]          mpool.c:38   UCX  WARN  object 0x3a3df00 was not returned to mpool ucp_requests
[1717794040.562637] [eu-a2p-327:130187:0]          mpool.c:38   UCX  WARN  object 0x3a3e0c0 was not returned to mpool ucp_requests
[1717794040.562640] [eu-a2p-327:130187:0]          mpool.c:38   UCX  WARN  object 0x3a3e280 was not returned to mpool ucp_requests
[1717794040.562642] [eu-a2p-327:130187:0]          mpool.c:38   UCX  WARN  object 0x3a3e440 was not returned to mpool ucp_requests
[1717794040.562645] [eu-a2p-327:130187:0]          mpool.c:38   UCX  WARN  object 0x3a3e600 was not returned to mpool ucp_requests
[1717794040.562647] [eu-a2p-327:130187:0]          mpool.c:38   UCX  WARN  object 0x3a3e7c0 was not returned to mpool ucp_requests
[1717794040.562650] [eu-a2p-327:130187:0]          mpool.c:38   UCX  WARN  object 0x3a3e980 was not returned to mpool ucp_requests
[1717794040.562652] [eu-a2p-327:130187:0]          mpool.c:38   UCX  WARN  object 0x3a3ed00 was not returned to mpool ucp_requests
[1717794040.562655] [eu-a2p-327:130187:0]          mpool.c:38   UCX  WARN  object 0x3a3eec0 was not returned to mpool ucp_requests


           ************************************************************
           *        Program running with 4 parallel MPI-processes     *
           *              working on a common directory               *
           ************************************************************

Diagonalization of the overlap matrix:
Smallest eigenvalue                        ... 3.233e-04
Time for diagonalization                   ...    0.011 sec
Threshold for overlap eigenvalues          ... 1.000e-08
Number of eigenvalues below threshold      ... 0
Time for construction of square roots      ...    0.006 sec
Total time needed                          ...    0.017 sec

-------------------
DFT GRID GENERATION
-------------------

General Integration Accuracy     IntAcc      ... 4.959
Radial Grid Type                 RadialGrid  ... OptM3 with GC (2021)
Angular Grid (max. ang.)         AngularGrid ... 6 (Lebedev-590)
Angular grid pruning method      GridPruning ... 4 (adaptive)
Weight generation scheme         WeightScheme... Becke
Basis function cutoff            BFCut       ... 1.0000e-11
Integration weight cutoff        WCut        ... 1.0000e-14
Angular grids for H and He will be reduced by one unit
Partially contracted basis set               ... off
Rotationally invariant grid construction     ... off

Total number of grid points                  ...   392761
Total number of batches                      ...     6156
Average number of points per batch           ...       63
Average number of grid points per atom       ...    11552
Time for grid setup =    4.953 sec

--------------------
COSX GRID GENERATION
--------------------

GRIDX 1
-------
General Integration Accuracy     IntAcc      ... 4.020
Radial Grid Type                 RadialGrid  ... OptM3 with GC (2021)
Angular Grid (max. ang.)         AngularGrid ... 2 (Lebedev-110)
Angular grid pruning method      GridPruning ... 4 (adaptive)
Weight generation scheme         WeightScheme... Becke
Basis function cutoff            BFCut       ... 1.0000e-11
Integration weight cutoff        WCut        ... 1.0000e-14
Angular grids for H and He will be reduced by one unit
Partially contracted basis set               ... on
Rotationally invariant grid construction     ... off

Total number of grid points                  ...    43623
Total number of batches                      ...      696
Average number of points per batch           ...       62
Average number of grid points per atom       ...     1283
UseSFitting                                  ... on

GRIDX 2
-------
General Integration Accuracy     IntAcc      ... 4.338
Radial Grid Type                 RadialGrid  ... OptM3 with GC (2021)
Angular Grid (max. ang.)         AngularGrid ... 3 (Lebedev-194)
Angular grid pruning method      GridPruning ... 4 (adaptive)
Weight generation scheme         WeightScheme... Becke
Basis function cutoff            BFCut       ... 1.0000e-11
Integration weight cutoff        WCut        ... 1.0000e-14
Angular grids for H and He will be reduced by one unit
Partially contracted basis set               ... on
Rotationally invariant grid construction     ... off

Total number of grid points                  ...    95375
Total number of batches                      ...     1506
Average number of points per batch           ...       63
Average number of grid points per atom       ...     2805
UseSFitting                                  ... on

GRIDX 3
-------
General Integration Accuracy     IntAcc      ... 4.871
Radial Grid Type                 RadialGrid  ... OptM3 with GC (2021)
Angular Grid (max. ang.)         AngularGrid ... 4 (Lebedev-302)
Angular grid pruning method      GridPruning ... 4 (adaptive)
Weight generation scheme         WeightScheme... Becke
Basis function cutoff            BFCut       ... 1.0000e-11
Integration weight cutoff        WCut        ... 1.0000e-14
Angular grids for H and He will be reduced by one unit
Partially contracted basis set               ... on
Rotationally invariant grid construction     ... off

Total number of grid points                  ...   180005
Total number of batches                      ...     2828
Average number of points per batch           ...       63
Average number of grid points per atom       ...     5294
UseSFitting                                  ... on

Time for X-Grid setup             =    2.369 sec


--------------------
CPCM SOLVATION MODEL
--------------------
CPCM parameters:
  Epsilon                                         ...      80.4000
  Refrac                                          ...       1.3300
  Rsolv                                           ...       1.3000
  Surface type                                    ... GAUSSIAN VDW
  Epsilon function type                           ...         CPCM
Radii:
 Radius for C  used is    3.8550 Bohr (=   2.0400 Ang.)
 Radius for O  used is    3.4469 Bohr (=   1.8240 Ang.)
 Radius for H  used is    2.4944 Bohr (=   1.3200 Ang.)
Calculating surface                               ...        done! (  0.0s)
GEPOL surface points                              ...         1794
GEPOL Volume                                      ...    2048.7042
GEPOL Surface-area                                ...    1045.9846
Calculating surface distance matrix               ...        done! (  0.0s)
Performing Cholesky decomposition & store         ...        done! (  0.1s)
Overall time for CPCM initialization              ...                 0.1s
--------------
SCF ITERATIONS
--------------
ITER       Energy         Delta-E        Max-DP      RMS-DP      [F,P]     Damp
               ***  Starting incremental Fock matrix formation  ***
  0   -769.4231589266   0.000000000000 0.00104907  0.00001589  0.0115649 0.7000
  1   -769.4233033569  -0.000144430288 0.00096309  0.00001546  0.0091459 0.7000
                               ***Turning on DIIS***
  2   -769.4234184685  -0.000115111552 0.00247951  0.00004171  0.0068710 0.0000
  3   -769.4237141335  -0.000295664963 0.00064665  0.00000977  0.0009263 0.0000
               *** Restarting incremental Fock matrix formation ***
                                   *** Resetting DIIS ***
  4   -769.4237190823  -0.000004948844 0.00007066  0.00000131  0.0000554 0.0000
  5   -769.4237190840  -0.000000001715 0.00004723  0.00000083  0.0001101 0.0000
  6   -769.4237191232  -0.000000039237 0.00001762  0.00000026  0.0000332 0.0000
  7   -769.4237191226   0.000000000660 0.00000542  0.00000011  0.0000105 0.0000
  8   -769.4237191239  -0.000000001360 0.00000227  0.00000005  0.0000024 0.0000
  9   -769.4237191248  -0.000000000824 0.00000244  0.00000003  0.0000011 0.0000
                 **** Energy Check signals convergence ****

               *****************************************************
               *                     SUCCESS                       *
               *           SCF CONVERGED AFTER  10 CYCLES          *
               *****************************************************

Old exchange energy                            =    -21.085255716 Eh
New exchange energy                            =    -21.085260312 Eh
Exchange energy change after final integration =     -0.000004596 Eh
Total energy after final integration           =   -769.423723726 Eh
Final COS-X integration done in                =    15.911 sec
Total Energy       :         -769.42372373 Eh          -20937.08394 eV
  Last Energy change         ...   -5.9487e-09  Tolerance :   1.0000e-08
  Last MAX-Density change    ...    0.0000e+00  Tolerance :   1.0000e-07
             **** THE GBW FILE WAS UPDATED (MK1_1e_0H_B3LYP_631Gd_opt.gbw) ****
             **** DENSITY MK1_1e_0H_B3LYP_631Gd_opt.scfp WAS UPDATED ****
             **** ENERGY FILE WAS UPDATED (MK1_1e_0H_B3LYP_631Gd_opt.en.tmp) ****
----------------------
UHF SPIN CONTAMINATION
----------------------

Warning: in a DFT calculation there is little theoretical justification to 
         calculate <S**2> as in Hartree-Fock theory. We will do it anyways
         but you should keep in mind that the values have only limited relevance

Expectation value of <S**2>     :     0.759621
Ideal value S*(S+1) for S=0.5   :     0.750000
Deviation                       :     0.009621

             **** THE GBW FILE WAS UPDATED (MK1_1e_0H_B3LYP_631Gd_opt.gbw) ****
             **** DENSITY MK1_1e_0H_B3LYP_631Gd_opt.scfp WAS UPDATED ****
Total SCF time: 0 days 0 hours 1 min 41 sec 

Maximum memory used throughout the entire SCF-calculation: 109.6 MB

-------------------------   --------------------
FINAL SINGLE POINT ENERGY      -769.423723726447
-------------------------   --------------------


           ************************************************************
           *        Program running with 4 parallel MPI-processes     *
           *              working on a common directory               *
           ************************************************************
------------------------------------------------------------------------------
                         ORCA SCF GRADIENT CALCULATION
------------------------------------------------------------------------------

 ... reading COSX grid (gridx3)
Gradient of the Kohn-Sham DFT energy:
Kohn-Sham wavefunction type      ... UKS
Hartree-Fock exchange scaling    ...    0.200
Number of operators              ...    2
Number of atoms                  ...   34
Basis set dimensions             ...  284
Integral neglect threshold       ... 2.5e-11
Integral primitive cutoff        ... 2.5e-12
SHARK Integral package           ... ON

Nuc. rep. gradient       (SHARK) ... done (  0.0 sec)
HCore & Overlap gradient (SHARK) ... done (  0.2 sec)
RI-J gradient            (SHARK) ... done (  1.2 sec)
COSX-gradient                    ... done ( 22.5 sec)
Exchange-correlation gradient    ... done

------------------
CARTESIAN GRADIENT
------------------

   1   C   :   -0.000038264    0.000026740    0.000013228
   2   C   :    0.000031236   -0.000019528   -0.000004627
   3   C   :    0.000015261    0.000050592    0.000003830
   4   C   :    0.000017846   -0.000040431   -0.000021600
   5   C   :    0.000011306   -0.000008352   -0.000018312
   6   C   :   -0.000050996    0.000046287    0.000004833
   7   C   :   -0.000016199   -0.000041767   -0.000006419
   8   C   :    0.000062155    0.000015947    0.000016007
   9   C   :   -0.000024659   -0.000021631    0.000005910
  10   C   :    0.000002085   -0.000000722    0.000000929
  11   C   :   -0.000006544    0.000014658   -0.000032665
  12   C   :    0.000025347   -0.000124710   -0.000056414
  13   C   :   -0.000068866    0.000026017    0.000007177
  14   O   :    0.000028835    0.000032971    0.000021678
  15   O   :    0.000022157   -0.000037965   -0.000016355
  16   H   :   -0.000028517    0.000018207    0.000022147
  17   H   :    0.000005631   -0.000001802   -0.000001723
  18   H   :    0.000010161   -0.000000021   -0.000002832
  19   H   :   -0.000006676    0.000056977    0.000000754
  20   H   :    0.000014045    0.000003232    0.000018963
  21   H   :    0.000002562    0.000001357   -0.000006069
  22   H   :    0.000009574    0.000007378    0.000020545
  23   H   :    0.000005076    0.000018289    0.000000654
  24   H   :   -0.000012899    0.000010640   -0.000018534
  25   H   :   -0.000004249   -0.000001060    0.000002633
  26   H   :    0.000001192    0.000004880    0.000001886
  27   H   :    0.000004888   -0.000002081   -0.000000179
  28   H   :   -0.000007857    0.000018977    0.000020952
  29   H   :   -0.000001534   -0.000004574   -0.000002024
  30   C   :    0.000000172   -0.000023757    0.000042430
  31   C   :    0.000044413   -0.000083099   -0.000035044
  32   C   :   -0.000049905    0.000076187    0.000024069
  33   H   :   -0.000002836   -0.000002610   -0.000004889
  34   H   :    0.000004892   -0.000007483   -0.000012490

Difference to translation invariance:
           :   -0.0000011660    0.0000077441   -0.0000115513

Difference to rotation invariance:
           :    0.0004514982   -0.0005157482    0.0004979251

Norm of the cartesian gradient     ...    0.0002870367
RMS gradient                       ...    0.0000284209
MAX gradient                       ...    0.0001247095

-------
TIMINGS
-------

Total SCF gradient time            ...       35.100 sec

One electron gradient       ....       0.229 sec  (  0.7%)
RI-J Coulomb gradient       ....       1.170 sec  (  3.3%)
COSX gradient               ....      22.524 sec  ( 64.2%)
XC gradient                 ....       9.194 sec  ( 26.2%)
CPCM gradient               ....       0.562 sec  (  1.6%)
   A-Matrix (El+Nuc)        ....       0.131 sec  (  0.4%)
   Potential                ....       0.430 sec  (  1.2%)

Maximum memory used throughout the entire SCFGRAD-calculation: 92.4 MB
------------------------------------------------------------------------------
                         ORCA GEOMETRY RELAXATION STEP
------------------------------------------------------------------------------

Reading the OPT-File                    .... done
Getting information on internals        .... done
Copying old internal coords+grads       .... done
Making the new internal coordinates     .... (new redundants).... done
Validating the new internal coordinates .... (new redundants).... done
Calculating the B-matrix                .... done
Calculating the G,G- and P matrices     .... done
Transforming gradient to internals      .... done
Projecting the internal gradient        .... done
Number of atoms                         ....  34
Number of internal coordinates          .... 173
Current Energy                          ....  -769.423723726 Eh
Current gradient norm                   ....     0.000287037 Eh/bohr
Maximum allowed component of the step   ....  0.300
Current trust radius                    ....  0.300
Updating the Hessian (BFGS)             .... done
Forming the augmented Hessian           .... done
Diagonalizing the augmented Hessian     .... done
Last element of RFO vector              ....  0.733555115
Lowest eigenvalues of augmented Hessian:
 -0.000014825  0.000016470  0.001365839  0.008247790  0.010926437
Length of the computed step             ....  0.926487940
Warning: the length of the step is outside the trust region - taking restricted step instead
The input lambda is                     ....    -0.000015
   iter:   1  x=   -0.000022  g=102658.161689 f(x)=     0.768380
   iter:   2  x=   -0.000032  g=33938.502202 f(x)=     0.321432
   iter:   3  x=   -0.000042  g=12634.500481 f(x)=     0.123165
   iter:   4  x=   -0.000048  g= 5902.891266 f(x)=     0.038421
   iter:   5  x=   -0.000050  g= 3885.587864 f(x)=     0.007202
   iter:   6  x=   -0.000050  g= 3483.823935 f(x)=     0.000387
   iter:   7  x=   -0.000050  g= 3461.562572 f(x)=     0.000002
   iter:   8  x=   -0.000050  g= 3461.474728 f(x)=     0.000000
   iter:   9  x=   -0.000050  g= 3461.474662 f(x)=     0.000000
The output lambda is                    ....    -0.000050 (9 iterations)
The final length of the internal step   ....  0.300000000
Converting the step to cartesian space:
 Initial RMS(Int)=    0.0228085776
Transforming coordinates:
 Iter   0:  RMS(Cart)=    0.0577362826 RMS(Int)=    0.4782251365
 Iter   1:  RMS(Cart)=    0.0027163988 RMS(Int)=    0.0019601356
 Iter   2:  RMS(Cart)=    0.0003337335 RMS(Int)=    0.0001933965
 Iter   3:  RMS(Cart)=    0.0000421801 RMS(Int)=    0.0000304898
 Iter   4:  RMS(Cart)=    0.0000053220 RMS(Int)=    0.0000031899
 Iter   5:  RMS(Cart)=    0.0000006710 RMS(Int)=    0.0000004753
 Iter   6:  RMS(Cart)=    0.0000000847 RMS(Int)=    0.0000000525
done
Storing new coordinates                 .... done

                                .--------------------.
          ----------------------|Geometry convergence|-------------------------
          Item                value                   Tolerance       Converged
          ---------------------------------------------------------------------
          Energy change      -0.0000018217            0.0000002000      NO
          RMS gradient        0.0000187531            0.0000080000      NO
          MAX gradient        0.0000959979            0.0000300000      NO
          RMS step            0.0228085776            0.0001000000      NO
          MAX step            0.1210018358            0.0002000000      NO
          ........................................................
          Max(Bonds)      0.0010      Max(Angles)    0.29
          Max(Dihed)        6.93      Max(Improp)    0.00
          ---------------------------------------------------------------------

The optimization has not yet converged - more geometry cycles are needed


    ---------------------------------------------------------------------------
                         Redundant Internal Coordinates
                            (Angstroem and degrees)

        Definition                    Value    dE/dq     Step     New-Value
    ----------------------------------------------------------------------------
     1. B(C   1,C   0)                1.4122  0.000021  0.0002    1.4125   
     2. B(C   2,C   1)                1.4201  0.000018 -0.0003    1.4199   
     3. B(C   3,C   2)                1.4125  0.000017  0.0003    1.4128   
     4. B(C   4,C   2)                1.4700  0.000012 -0.0001    1.4700   
     5. B(C   5,C   4)                1.4520  0.000004 -0.0002    1.4518   
     6. B(C   6,C   5)                1.5243  0.000020  0.0004    1.5247   
     7. B(C   7,C   6)                1.5158  0.000019 -0.0004    1.5155   
     8. B(C   8,C   7)                1.3440 -0.000011  0.0001    1.3442   
     9. B(C   9,C   8)                1.5127  0.000001  0.0001    1.5128   
    10. B(C  10,C   8)                1.5122 -0.000024 -0.0001    1.5121   
    11. B(C  11,C   5)                1.3945 -0.000023 -0.0001    1.3944   
    12. B(C  12,C  11)                1.4497  0.000006  0.0006    1.4504   
    13. B(C  12,C   1)                1.4686 -0.000006  0.0002    1.4689   
    14. B(O  13,C  12)                1.2705  0.000020 -0.0001    1.2704   
    15. B(O  14,C   4)                1.2727  0.000047  0.0001    1.2728   
    16. B(H  16,C   0)                1.0863 -0.000001 -0.0000    1.0863   
    17. B(H  19,C  10)                1.1002  0.000001  0.0001    1.1003   
    18. B(H  20,C   3)                1.0860 -0.000001 -0.0000    1.0860   
    19. B(H  21,C   6)                1.0989 -0.000006  0.0003    1.0992   
    20. B(H  22,C   6)                1.0910 -0.000011 -0.0000    1.0909   
    21. B(H  23,C   7)                1.0917 -0.000002 -0.0002    1.0915   
    22. B(H  24,C   9)                1.0955 -0.000001  0.0000    1.0955   
    23. B(H  25,C   9)                1.1001  0.000002 -0.0000    1.1001   
    24. B(H  26,C   9)                1.0998 -0.000002  0.0000    1.0999   
    25. B(H  27,C  10)                1.0924 -0.000010  0.0001    1.0925   
    26. B(H  28,C  10)                1.0991  0.000004  0.0000    1.0991   
    27. B(C  29,H  18)                1.0997  0.000012  0.0006    1.1003   
    28. B(C  29,H  17)                1.0960 -0.000005 -0.0010    1.0950   
    29. B(C  29,H  15)                1.0922 -0.000031  0.0005    1.0927   
    30. B(C  29,C  11)                1.5122  0.000038  0.0004    1.5126   
    31. B(C  30,C   0)                1.3865  0.000015 -0.0001    1.3864   
    32. B(C  31,C  30)                1.4113 -0.000065  0.0000    1.4113   
    33. B(C  31,C   3)                1.3865  0.000018 -0.0002    1.3864   
    34. B(H  32,C  30)                1.0878  0.000003  0.0000    1.0878   
    35. B(H  33,C  31)                1.0877  0.000003  0.0000    1.0877   
    36. A(H  16,C   0,C  30)          120.99  0.000016   -0.02    120.97   
    37. A(C   1,C   0,C  30)          121.05 -0.000018    0.01    121.06   
    38. A(C   1,C   0,H  16)          117.95  0.000002    0.01    117.97   
    39. A(C   2,C   1,C  12)          120.66 -0.000004    0.04    120.70   
    40. A(C   0,C   1,C  12)          120.21 -0.000003   -0.03    120.18   
    41. A(C   0,C   1,C   2)          119.13  0.000007   -0.01    119.12   
    42. A(C   1,C   2,C   4)          120.92  0.000031    0.03    120.95   
```
