## Supplementary material for "A novel quinone biosynthetic pathway illuminates the evolution of aerobic metabolism": MK1_1e_0H_B3LYP_631Gd_opt.out (part 2 of 4)

```
    43. A(C   1,C   2,C   3)          118.99 -0.000011    0.01    119.00   
    44. A(C   3,C   2,C   4)          120.09 -0.000021   -0.03    120.06   
    45. A(H  20,C   3,C  31)          120.97  0.000007   -0.00    120.96   
    46. A(C   2,C   3,C  31)          121.10 -0.000012    0.00    121.10   
    47. A(C   2,C   3,H  20)          117.94  0.000005   -0.00    117.94   
    48. A(C   2,C   4,O  14)          120.20  0.000014    0.00    120.20   
    49. A(C   2,C   4,C   5)          117.34 -0.000035   -0.05    117.28   
    50. A(C   5,C   4,O  14)          122.46  0.000021    0.05    122.51   
    51. A(C   4,C   5,C  11)          121.67 -0.000002    0.06    121.73   
    52. A(C   4,C   5,C   6)          115.85 -0.000024    0.06    115.91   
    53. A(C   6,C   5,C  11)          122.48  0.000025   -0.12    122.36   
    54. A(C   7,C   6,H  22)          110.51  0.000000    0.01    110.53   
    55. A(C   5,C   6,H  22)          107.73 -0.000016   -0.05    107.68   
    56. A(C   7,C   6,H  21)          108.22 -0.000036    0.01    108.23   
    57. A(C   5,C   6,H  21)          109.75  0.000005   -0.14    109.61   
    58. A(H  21,C   6,H  22)          107.04  0.000006   -0.03    107.00   
    59. A(C   5,C   6,C   7)          113.41  0.000039    0.19    113.60   
    60. A(C   8,C   7,H  23)          117.16  0.000033   -0.06    117.09   
    61. A(C   6,C   7,H  23)          114.65 -0.000019    0.19    114.84   
    62. A(C   6,C   7,C   8)          128.19 -0.000015   -0.13    128.06   
    63. A(C   9,C   8,C  10)          114.68  0.000013   -0.05    114.64   
    64. A(C   7,C   8,C  10)          124.62 -0.000027    0.05    124.68   
    65. A(C   7,C   8,C   9)          120.69  0.000014   -0.01    120.69   
    66. A(H  25,C   9,H  26)          106.23 -0.000002   -0.00    106.23   
    67. A(H  24,C   9,H  26)          108.22  0.000001   -0.01    108.21   
    68. A(C   8,C   9,H  26)          111.12  0.000006   -0.02    111.10   
    69. A(H  24,C   9,H  25)          108.06  0.000000    0.00    108.06   
    70. A(C   8,C   9,H  25)          110.98 -0.000001    0.02    111.00   
    71. A(C   8,C   9,H  24)          112.00 -0.000005    0.01    112.00   
    72. A(C   8,C  10,H  19)          111.09 -0.000000   -0.09    110.99   
    73. A(H  27,C  10,H  28)          107.79  0.000002    0.01    107.80   
    74. A(H  19,C  10,H  28)          106.21 -0.000005   -0.02    106.19   
    75. A(C   8,C  10,H  28)          110.14  0.000007    0.04    110.18   
    76. A(H  19,C  10,H  27)          108.83  0.000028   -0.02    108.81   
    77. A(C   8,C  10,H  27)          112.53 -0.000029    0.08    112.61   
    78. A(C  12,C  11,C  29)          114.97 -0.000096    0.21    115.18   
    79. A(C   5,C  11,C  29)          123.06  0.000050   -0.21    122.85   
    80. A(C   5,C  11,C  12)          121.97  0.000046   -0.00    121.96   
    81. A(C  11,C  12,O  13)          121.61 -0.000031    0.13    121.74   
    82. A(C   1,C  12,O  13)          120.95  0.000067   -0.06    120.88   
    83. A(C   1,C  12,C  11)          117.44 -0.000036   -0.07    117.37   
    84. A(H  17,C  29,H  18)          105.92 -0.000033    0.15    106.07   
    85. A(H  15,C  29,H  18)          107.55 -0.000025   -0.24    107.31   
    86. A(C  11,C  29,H  18)          111.24  0.000073    0.29    111.52   
    87. A(H  15,C  29,H  17)          108.57 -0.000018    0.19    108.76   
    88. A(C  11,C  29,H  17)          110.32 -0.000014   -0.25    110.07   
    89. A(C  11,C  29,H  15)          112.95  0.000012   -0.13    112.82   
    90. A(C  31,C  30,H  32)          119.97 -0.000005   -0.02    119.95   
    91. A(C   0,C  30,H  32)          120.18 -0.000009    0.02    120.20   
    92. A(C   0,C  30,C  31)          119.85  0.000014    0.00    119.85   
    93. A(C  30,C  31,H  33)          119.97 -0.000004   -0.01    119.96   
    94. A(C   3,C  31,H  33)          120.14 -0.000016    0.02    120.16   
    95. A(C   3,C  31,C  30)          119.88  0.000020   -0.01    119.88   
    96. D(C   2,C   1,C   0,H  16)    179.89 -0.000001   -0.04    179.85   
    97. D(C  12,C   1,C   0,H  16)     -0.20 -0.000003   -0.04     -0.25   
    98. D(C   2,C   1,C   0,C  30)     -0.12 -0.000002   -0.04     -0.16   
    99. D(C  12,C   1,C   0,C  30)    179.79 -0.000004   -0.05    179.74   
   100. D(C   3,C   2,C   1,C  12)   -179.80  0.000004    0.02   -179.78   
   101. D(C   4,C   2,C   1,C   0)   -179.84  0.000003    0.03   -179.81   
   102. D(C   4,C   2,C   1,C  12)      0.25  0.000004    0.04      0.29   
   103. D(C   3,C   2,C   1,C   0)      0.11  0.000002    0.01      0.12   
   104. D(C  31,C   3,C   2,C   1)     -0.02 -0.000001    0.02      0.00   
   105. D(C  31,C   3,C   2,C   4)    179.93 -0.000001    0.00    179.93   
   106. D(H  20,C   3,C   2,C   1)    179.99 -0.000000    0.01    180.01   
   107. D(H  20,C   3,C   2,C   4)     -0.06 -0.000001   -0.01     -0.07   
   108. D(C   5,C   4,C   2,C   3)    179.93 -0.000001   -0.13    179.81   
   109. D(O  14,C   4,C   2,C   1)   -179.64 -0.000003   -0.14   -179.78   
   110. D(C   5,C   4,C   2,C   1)     -0.12 -0.000002   -0.15     -0.27   
   111. D(O  14,C   4,C   2,C   3)      0.41 -0.000002   -0.12      0.29   
   112. D(C  11,C   5,C   4,O  14)    179.16 -0.000002   -0.03    179.13   
   113. D(C  11,C   5,C   4,C   2)     -0.35 -0.000002   -0.03     -0.38   
   114. D(C   6,C   5,C   4,O  14)     -1.55 -0.000001   -0.03     -1.58   
   115. D(C   6,C   5,C   4,C   2)    178.93 -0.000001   -0.02    178.91   
   116. D(H  22,C   6,C   5,C  11)   -160.01 -0.000003   -1.38   -161.39   
   117. D(H  22,C   6,C   5,C   4)     20.71 -0.000003   -1.39     19.32   
   118. D(H  21,C   6,C   5,C  11)    -43.80 -0.000002   -1.52    -45.32   
   119. D(H  21,C   6,C   5,C   4)    136.92 -0.000002   -1.53    135.39   
   120. D(C   7,C   6,C   5,C  11)     77.36 -0.000017   -1.49     75.87   
   121. D(C   7,C   6,C   5,C   4)   -101.92 -0.000018   -1.50   -103.42   
   122. D(H  23,C   7,C   6,C   5)    -70.35 -0.000012   -1.39    -71.74   
   123. D(C   8,C   7,C   6,H  22)    -11.46 -0.000020   -1.52    -12.99   
   124. D(C   8,C   7,C   6,H  21)   -128.37 -0.000006   -1.49   -129.86   
   125. D(H  23,C   7,C   6,H  21)     51.67 -0.000005   -1.44     50.23   
   126. D(C   8,C   7,C   6,C   5)    109.61 -0.000013   -1.44    108.17   
   127. D(H  23,C   7,C   6,H  22)    168.57 -0.000019   -1.47    167.10   
   128. D(C  10,C   8,C   7,H  23)    178.99 -0.000008    0.01    179.01   
   129. D(C  10,C   8,C   7,C   6)     -0.97 -0.000007    0.07     -0.90   
   130. D(C   9,C   8,C   7,H  23)     -1.48 -0.000010    0.02     -1.47   
   131. D(C   9,C   8,C   7,C   6)    178.55 -0.000009    0.07    178.62   
   132. D(H  26,C   9,C   8,C  10)    -60.03  0.000003    0.05    -59.98   
   133. D(H  26,C   9,C   8,C   7)    120.40  0.000005    0.05    120.45   
   134. D(H  25,C   9,C   8,C  10)     57.94  0.000004    0.05     57.99   
   135. D(H  24,C   9,C   8,C  10)    178.81  0.000000    0.07    178.88   
   136. D(H  24,C   9,C   8,C   7)     -0.76  0.000002    0.07     -0.69   
   137. D(H  25,C   9,C   8,C   7)   -121.63  0.000006    0.05   -121.58   
   138. D(H  28,C  10,C   8,C   9)     45.47  0.000007    0.52     45.99   
   139. D(H  28,C  10,C   8,C   7)   -134.98  0.000005    0.52   -134.45   
   140. D(H  27,C  10,C   8,C   9)    165.77 -0.000005    0.61    166.38   
   141. D(H  27,C  10,C   8,C   7)    -14.68 -0.000007    0.62    -14.06   
   142. D(H  19,C  10,C   8,C   9)    -71.92  0.000009    0.58    -71.35   
   143. D(H  19,C  10,C   8,C   7)    107.63  0.000008    0.58    108.21   
   144. D(C  29,C  11,C   5,C   6)      0.96  0.000001    0.01      0.97   
   145. D(C  29,C  11,C   5,C   4)   -179.80  0.000002    0.02   -179.78   
   146. D(C  12,C  11,C   5,C   6)   -178.55  0.000004    0.31   -178.24   
   147. D(C  12,C  11,C   5,C   4)      0.69  0.000005    0.32      1.01   
   148. D(O  13,C  12,C  11,C  29)     -0.09 -0.000012   -0.19     -0.27   
   149. D(C   1,C  12,C  11,C  29)    179.92 -0.000000   -0.14    179.78   
   150. D(C   1,C  12,C  11,C   5)     -0.54 -0.000002   -0.42     -0.96   
   151. D(O  13,C  12,C   1,C   2)   -179.93  0.000009    0.28   -179.64   
   152. D(O  13,C  12,C   1,C   0)      0.17  0.000011    0.29      0.46   
   153. D(O  13,C  12,C  11,C   5)    179.46 -0.000014   -0.47    178.99   
   154. D(C  11,C  12,C   1,C   2)      0.06 -0.000003    0.24      0.30   
   155. D(C  11,C  12,C   1,C   0)   -179.84 -0.000001    0.25   -179.60   
   156. D(H  17,C  29,C  11,C   5)    134.80 -0.000017    6.72    141.52   
   157. D(H  15,C  29,C  11,C  12)   -167.37  0.000005    6.46   -160.91   
   158. D(H  15,C  29,C  11,C   5)     13.09  0.000007    6.74     19.84   
   159. D(H  18,C  29,C  11,C  12)     71.57 -0.000024    6.65     78.22   
   160. D(H  18,C  29,C  11,C   5)   -107.96 -0.000022    6.93   -101.03   
   161. D(H  17,C  29,C  11,C  12)    -45.66 -0.000019    6.44    -39.23   
   162. D(H  32,C  30,C   0,H  16)      0.03  0.000000    0.03      0.06   
   163. D(H  32,C  30,C   0,C   1)   -179.96  0.000001    0.04   -179.93   
   164. D(C  31,C  30,C   0,H  16)   -179.97 -0.000001    0.03   -179.93   
   165. D(C  31,C  30,C   0,C   1)      0.04  0.000000    0.03      0.08   
   166. D(H  33,C  31,C  30,H  32)      0.00  0.000000    0.01      0.01   
   167. D(H  33,C  31,C  30,C   0)   -180.00  0.000001    0.01   -179.99   
   168. D(C   3,C  31,C  30,H  32)   -179.95  0.000001   -0.00   -179.95   
   169. D(C   3,C  31,C  30,C   0)      0.05  0.000001   -0.00      0.04   
   170. D(H  33,C  31,C   3,H  20)     -0.02 -0.000001   -0.03     -0.05   
   171. D(H  33,C  31,C   3,C   2)    179.99 -0.000001   -0.04    179.95   
   172. D(C  30,C  31,C   3,H  20)    179.93 -0.000001   -0.02    179.91   
   173. D(C  30,C  31,C   3,C   2)     -0.05 -0.000001   -0.03     -0.08   
    ----------------------------------------------------------------------------

         *************************************************************
         *                GEOMETRY OPTIMIZATION CYCLE  20            *
         *************************************************************
---------------------------------
CARTESIAN COORDINATES (ANGSTROEM)
---------------------------------
  C     -3.576753    0.141704    0.603607
  C     -2.235210    0.256808    0.176918
  C     -1.553450   -0.902116   -0.279268
  C     -2.238337   -2.137652   -0.295472
  C     -0.155746   -0.829118   -0.728586
  C      0.488361    0.471374   -0.690719
  C      1.945172    0.506570   -1.139109
  C      2.930836    0.604503    0.007873
  C      3.760227   -0.346354    0.471286
  C      4.704672   -0.055652    1.616698
  C      3.850855   -1.751751   -0.079187
  C     -0.186167    1.611389   -0.255084
  C     -1.560709    1.561340    0.205054
  O     -2.165280    2.599274    0.618850
  O      0.440480   -1.876156   -1.138619
  H      1.340156    3.053543   -0.850639
  H     -4.079639    1.039648    0.951201
  H     -0.263270    3.744772   -0.513222
  H      0.772084    3.243765    0.811082
  H      4.787846   -1.896779   -0.637519
  H     -1.700504   -3.012940   -0.647552
  H      2.105603    1.366556   -1.804638
  H      2.132199   -0.392193   -1.728477
  H      2.956185    1.573718    0.509216
  H      4.617064    0.978038    1.968655
  H      5.749763   -0.227308    1.319281
  H      4.513182   -0.725842    2.467508
  H      3.010330   -2.002782   -0.730352
  H      3.868169   -2.480764    0.743197
  C      0.458276    2.979045   -0.209702
  C     -4.232712   -1.079457    0.579742
  C     -3.556139   -2.231460    0.124793
  H     -5.266429   -1.151830    0.910485
  H     -4.069076   -3.190464    0.105202

----------------------------
CARTESIAN COORDINATES (A.U.)
----------------------------
  NO LB      ZA    FRAG     MASS         X           Y           Z
   0 C     6.0000    0    12.011   -6.759083    0.267783    1.140652
   1 C     6.0000    0    12.011   -4.223934    0.485297    0.334326
   2 C     6.0000    0    12.011   -2.935595   -1.704752   -0.527740
   3 C     6.0000    0    12.011   -4.229844   -4.039578   -0.558361
   4 C     6.0000    0    12.011   -0.294318   -1.566805   -1.376828
   5 C     6.0000    0    12.011    0.922869    0.890768   -1.305270
   6 C     6.0000    0    12.011    3.675841    0.957279   -2.152604
   7 C     6.0000    0    12.011    5.538478    1.142345    0.014877
   8 C     6.0000    0    12.011    7.105800   -0.654514    0.890601
   9 C     6.0000    0    12.011    8.890541   -0.105167    3.055116
  10 C     6.0000    0    12.011    7.277061   -3.310330   -0.149641
  11 C     6.0000    0    12.011   -0.351804    3.045084   -0.482038
  12 C     6.0000    0    12.011   -2.949313    2.950506    0.387495
  13 O     8.0000    0    15.999   -4.091786    4.911916    1.169457
  14 O     8.0000    0    15.999    0.832386   -3.545420   -2.151677
  15 H     1.0000    0     1.008    2.532527    5.770361   -1.607476
  16 H     1.0000    0     1.008   -7.709401    1.964650    1.797510
  17 H     1.0000    0     1.008   -0.497508    7.076593   -0.969850
  18 H     1.0000    0     1.008    1.459027    6.129828    1.532722
  19 H     1.0000    0     1.008    9.047718   -3.584392   -1.204736
  20 H     1.0000    0     1.008   -3.213487   -5.693631   -1.223697
  21 H     1.0000    0     1.008    3.979013    2.582417   -3.410272
  22 H     1.0000    0     1.008    4.029272   -0.741137   -3.266348
  23 H     1.0000    0     1.008    5.586379    2.973896    0.962279
  24 H     1.0000    0     1.008    8.724986    1.848225    3.720219
  25 H     1.0000    0     1.008   10.865477   -0.429549    2.493079
  26 H     1.0000    0     1.008    8.528678   -1.371642    4.662915
  27 H     1.0000    0     1.008    5.688699   -3.784710   -1.380165
  28 H     1.0000    0     1.008    7.309780   -4.687965    1.404438
  29 C     6.0000    0    12.011    0.866016    5.629578   -0.396279
  30 C     6.0000    0    12.011   -7.998667   -2.039878    1.095554
  31 C     6.0000    0    12.011   -6.720128   -4.216849    0.235825
  32 H     1.0000    0     1.008   -9.952109   -2.176644    1.720568
  33 H     1.0000    0     1.008   -7.689440   -6.029102    0.198803

--------------------------------
INTERNAL COORDINATES (ANGSTROEM)
--------------------------------
 C      0   0   0     0.000000000000     0.00000000     0.00000000
 C      1   0   0     1.412462428278     0.00000000     0.00000000
 C      2   1   0     1.419861573990   119.11690371     0.00000000
 C      3   2   1     1.412757409396   118.99567585     0.11593958
 C      3   2   1     1.469963098384   120.94598223   180.18890853
 C      5   3   2     1.451753015519   117.28252527   359.73306613
 C      6   5   3     1.524660300977   115.90877840   178.91430035
 C      7   6   5     1.515484564293   113.60086499   256.58280351
 C      8   7   6     1.344161520021   128.06323098   108.17276990
 C      9   8   7     1.512762903613   120.68558102   178.62407796
 C      9   8   7     1.512076149505   124.67788980   359.09715416
 C      6   5   3     1.394417569981   121.72893114   359.62023084
 C     12   6   5     1.450378822209   121.96113604     1.01258780
 O     13  12   6     1.270448483727   121.74435545   178.98910341
 O      5   3   2     1.272752992224   120.20178291   180.21524021
 H     12   6   5     2.182694379470    96.69977144   189.28790374
 H      1   2   3     1.086286901611   117.96926167   179.85377729
 H     16  12   6     1.778375732181    64.82104525   163.73483801
 H     18  16  12     1.754065519782    60.00242399    75.61826189
 H     11   9   8     1.100327172627   110.99409967   108.20716241
 H      4   3   2     1.085980062032   117.93760348   180.00521526
 H      7   6   5     1.099201428935   109.60787633   135.38741294
 H      7   6   5     1.090920996903   107.67843046    19.32359016
 H      8   7   6     1.091497060779   114.84196332   288.26276092
 H     10   9   8     1.095474963043   112.00354581   359.30826578
 H     10   9   8     1.100062763534   111.00339864   238.41843876
 H     10   9   8     1.099863830461   111.09549131   120.45110503
 H     11   9   8     1.092480873774   112.60935652   345.93639555
 H     11   9   8     1.099124471288   110.18350661   225.54641246
 C     16  12   6     1.092731478513    39.69658807   196.67992615
 C      1   2   3     1.386393479574   121.06189395   359.84345864
 C      4   3   2     1.386370950871   121.09840100     0.00000000
 H     31   1   2     1.087750178003   120.19929149   180.07361254
 H     32   4   3     1.087738770727   120.16131810   179.95455271

---------------------------
INTERNAL COORDINATES (A.U.)
---------------------------
 C      0   0   0     0.000000000000     0.00000000     0.00000000
 C      1   0   0     2.669167163899     0.00000000     0.00000000
 C      2   1   0     2.683149522919   119.11690371     0.00000000
 C      3   2   1     2.669724597426   118.99567585     0.11593958
 C      3   2   1     2.777827682917   120.94598223   180.18890853
 C      5   3   2     2.743415613424   117.28252527   359.73306613
 C      6   5   3     2.881190416108   115.90877840   178.91430035
 C      7   6   5     2.863850786699   113.60086499   256.58280351
 C      8   7   6     2.540097152595   128.06323098   108.17276990
 C      9   8   7     2.858707593385   120.68558102   178.62407796
 C      9   8   7     2.857409816198   124.67788980   359.09715416
 C      6   5   3     2.635067323593   121.72893114   359.62023084
 C     12   6   5     2.740818764415   121.96113604     1.01258780
 O     13  12   6     2.400799701500   121.74435545   178.98910341
 O      5   3   2     2.405154591432   120.20178291   180.21524021
 H     12   6   5     4.124694611248    96.69977144   189.28790374
 H      1   2   3     2.052784746910   117.96926167   179.85377729
 H     16  12   6     3.360643097034    64.82104525   163.73483801
 H     18  16  12     3.314703453342    60.00242399    75.61826189
 H     11   9   8     2.079317013976   110.99409967   108.20716241
 H      4   3   2     2.052204904139   117.93760348   180.00521526
 H      7   6   5     2.077189666702   109.60787633   135.38741294
 H      7   6   5     2.061541917891   107.67843046    19.32359016
 H      8   7   6     2.062630520852   114.84196332   288.26276092
 H     10   9   8     2.070147666720   112.00354581   359.30826578
 H     10   9   8     2.078817353203   111.00339864   238.41843876
 H     10   9   8     2.078441424177   111.09549131   120.45110503
 H     11   9   8     2.064489657981   112.60935652   345.93639555
 H     11   9   8     2.077044237826   110.18350661   225.54641246
 C     16  12   6     2.064963232305    39.69658807   196.67992615
 C      1   2   3     2.619903990249   121.06189395   359.84345864
 C      4   3   2     2.619861417170   121.09840100     0.00000000
 H     31   1   2     2.055549938550   120.19929149   180.07361254
 H     32   4   3     2.055528381921   120.16131810   179.95455271


           ************************************************************
           *        Program running with 4 parallel MPI-processes     *
           *              working on a common directory               *
           ************************************************************
------------------------------------------------------------------------------
                   ___                                                        
                  /   \      - P O W E R E D   B Y -                         
                 /     \                                                     
                 |  |  |   _    _      __       _____    __    __             
                 |  |  |  | |  | |    /  \     |  _  \  |  |  /  |          
                  \  \/   | |  | |   /    \    | | | |  |  | /  /          
                 / \  \   | |__| |  /  /\  \   | |_| |  |  |/  /          
                |  |  |   |  __  | /  /__\  \  |    /   |      \           
                |  |  |   | |  | | |   __   |  |    \   |  |\   \          
                \     /   | |  | | |  |  |  |  | |\  \  |  | \   \       
                 \___/    |_|  |_| |__|  |__|  |_| \__\ |__|  \__/        
                                                                              
                      - O R C A' S   B I G   F R I E N D -                    
                                      &                                       
                       - I N T E G R A L  F E E D E R -                       
                                                                              
 v1 FN, 2020, v2 2021                                                         
------------------------------------------------------------------------------


Reading SHARK input file MK1_1e_0H_B3LYP_631Gd_opt.SHARKINP.tmp ... ok
----------------------
SHARK INTEGRAL PACKAGE
----------------------

Number of atoms                             ...     34
Number of basis functions                   ...    284
Number of shells                            ...    140
Maximum angular momentum                    ...      2
Integral batch strategy                     ... SHARK/LIBINT Hybrid
RI-J (if used) integral strategy            ... SPLIT-RIJ (Revised 2003 algorithm where possible)
Printlevel                                  ...      1
Contraction scheme used                     ... SEGMENTED contraction
Coulomb Range Separation                    ... NOT USED
Exchange Range Separation                   ... NOT USED
Finite Nucleus Model                        ... NOT USED
Auxiliary Coulomb fitting basis             ... AVAILABLE
   # of basis functions in Aux-J            ...   1058
   # of shells in Aux-J                     ...    350
   Maximum angular momentum in Aux-J        ...      4
Auxiliary J/K fitting basis                 ... NOT available
Auxiliary Correlation fitting basis         ... NOT available
Auxiliary 'external' fitting basis          ... NOT available
Integral threshold                          ...     2.500000e-11
Primitive cut-off                           ...     2.500000e-12
Primitive pair pre-selection threshold      ...     2.500000e-12

Calculating pre-screening integrals         ... done (  0.0 sec) Dimension = 140
Organizing shell pair data                  ... done (  0.0 sec)
Shell pair information
Total number of shell pairs                 ...      9870
Shell pairs after pre-screening             ...      7659
Total number of primitive shell pairs       ...     56371
Primitive shell pairs kept                  ...     24872
          la=0 lb=0:   2729 shell pairs
          la=1 lb=0:   2583 shell pairs
          la=1 lb=1:    615 shell pairs
          la=2 lb=0:   1071 shell pairs
          la=2 lb=1:    545 shell pairs
          la=2 lb=2:    116 shell pairs

Calculating one electron integrals          ... done (  0.0 sec)
Calculating RI/J V-Matrix + Cholesky decomp.... done (  0.0 sec)
Calculating Nuclear repulsion               ... done (  0.0 sec) ENN=   1236.560968440908 Eh

SHARK setup successfully completed in   0.3 seconds

Maximum memory used throughout the entire GTOINT-calculation: 19.2 MB
[1717794179.416316] [eu-a2p-327:130735:0]          mpool.c:38   UCX  WARN  object 0x29fa100 was not returned to mpool ucp_requests
[1717794179.416339] [eu-a2p-327:130735:0]          mpool.c:38   UCX  WARN  object 0x29fa2c0 was not returned to mpool ucp_requests
[1717794179.416343] [eu-a2p-327:130735:0]          mpool.c:38   UCX  WARN  object 0x29fa480 was not returned to mpool ucp_requests
[1717794179.416346] [eu-a2p-327:130735:0]          mpool.c:38   UCX  WARN  object 0x29fa640 was not returned to mpool ucp_requests
[1717794179.416349] [eu-a2p-327:130735:0]          mpool.c:38   UCX  WARN  object 0x29fa800 was not returned to mpool ucp_requests
[1717794179.416352] [eu-a2p-327:130735:0]          mpool.c:38   UCX  WARN  object 0x29fa9c0 was not returned to mpool ucp_requests
[1717794179.416355] [eu-a2p-327:130735:0]          mpool.c:38   UCX  WARN  object 0x29fab80 was not returned to mpool ucp_requests
[1717794179.416357] [eu-a2p-327:130735:0]          mpool.c:38   UCX  WARN  object 0x29fad40 was not returned to mpool ucp_requests
[1717794179.416360] [eu-a2p-327:130735:0]          mpool.c:38   UCX  WARN  object 0x29faf00 was not returned to mpool ucp_requests
[1717794179.416363] [eu-a2p-327:130735:0]          mpool.c:38   UCX  WARN  object 0x29fb0c0 was not returned to mpool ucp_requests
[1717794179.416366] [eu-a2p-327:130735:0]          mpool.c:38   UCX  WARN  object 0x29fb280 was not returned to mpool ucp_requests
[1717794179.416369] [eu-a2p-327:130735:0]          mpool.c:38   UCX  WARN  object 0x29fb440 was not returned to mpool ucp_requests
[1717794179.416371] [eu-a2p-327:130735:0]          mpool.c:38   UCX  WARN  object 0x29fb600 was not returned to mpool ucp_requests
[1717794179.416374] [eu-a2p-327:130735:0]          mpool.c:38   UCX  WARN  object 0x29fb7c0 was not returned to mpool ucp_requests
[1717794179.416377] [eu-a2p-327:130735:0]          mpool.c:38   UCX  WARN  object 0x29fb980 was not returned to mpool ucp_requests
[1717794179.416379] [eu-a2p-327:130735:0]          mpool.c:38   UCX  WARN  object 0x29fbb40 was not returned to mpool ucp_requests
[1717794179.416382] [eu-a2p-327:130735:0]          mpool.c:38   UCX  WARN  object 0x29fbd00 was not returned to mpool ucp_requests
[1717794179.416385] [eu-a2p-327:130735:0]          mpool.c:38   UCX  WARN  object 0x29fbec0 was not returned to mpool ucp_requests
[1717794179.429521] [eu-a2p-327:130734:0]          mpool.c:38   UCX  WARN  object 0x3f181c0 was not returned to mpool ucp_requests
[1717794179.429546] [eu-a2p-327:130734:0]          mpool.c:38   UCX  WARN  object 0x3f18380 was not returned to mpool ucp_requests
[1717794179.429551] [eu-a2p-327:130734:0]          mpool.c:38   UCX  WARN  object 0x3f18540 was not returned to mpool ucp_requests
[1717794179.429553] [eu-a2p-327:130734:0]          mpool.c:38   UCX  WARN  object 0x3f18700 was not returned to mpool ucp_requests
[1717794179.429556] [eu-a2p-327:130734:0]          mpool.c:38   UCX  WARN  object 0x3f18a80 was not returned to mpool ucp_requests
[1717794179.429559] [eu-a2p-327:130734:0]          mpool.c:38   UCX  WARN  object 0x3f18c40 was not returned to mpool ucp_requests
[1717794179.450806] [eu-a2p-327:130736:0]          mpool.c:38   UCX  WARN  object 0x2e0be80 was not returned to mpool ucp_requests
[1717794179.450829] [eu-a2p-327:130736:0]          mpool.c:38   UCX  WARN  object 0x2e0c040 was not returned to mpool ucp_requests
[1717794179.450833] [eu-a2p-327:130736:0]          mpool.c:38   UCX  WARN  object 0x2e0c200 was not returned to mpool ucp_requests
[1717794179.450836] [eu-a2p-327:130736:0]          mpool.c:38   UCX  WARN  object 0x2e0c3c0 was not returned to mpool ucp_requests
[1717794179.450839] [eu-a2p-327:130736:0]          mpool.c:38   UCX  WARN  object 0x2e0c580 was not returned to mpool ucp_requests
[1717794179.450841] [eu-a2p-327:130736:0]          mpool.c:38   UCX  WARN  object 0x2e0c740 was not returned to mpool ucp_requests
[1717794179.450844] [eu-a2p-327:130736:0]          mpool.c:38   UCX  WARN  object 0x2e0c900 was not returned to mpool ucp_requests
[1717794179.450847] [eu-a2p-327:130736:0]          mpool.c:38   UCX  WARN  object 0x2e0cac0 was not returned to mpool ucp_requests
[1717794179.450849] [eu-a2p-327:130736:0]          mpool.c:38   UCX  WARN  object 0x2e0cc80 was not returned to mpool ucp_requests
[1717794179.450852] [eu-a2p-327:130736:0]          mpool.c:38   UCX  WARN  object 0x2e0ce40 was not returned to mpool ucp_requests
[1717794179.450854] [eu-a2p-327:130736:0]          mpool.c:38   UCX  WARN  object 0x2e0d000 was not returned to mpool ucp_requests
[1717794179.450857] [eu-a2p-327:130736:0]          mpool.c:38   UCX  WARN  object 0x2e0d1c0 was not returned to mpool ucp_requests
[1717794179.450859] [eu-a2p-327:130736:0]          mpool.c:38   UCX  WARN  object 0x2e0d380 was not returned to mpool ucp_requests
[1717794179.450862] [eu-a2p-327:130736:0]          mpool.c:38   UCX  WARN  object 0x2e0d540 was not returned to mpool ucp_requests
[1717794179.450864] [eu-a2p-327:130736:0]          mpool.c:38   UCX  WARN  object 0x2e0d700 was not returned to mpool ucp_requests
[1717794179.450867] [eu-a2p-327:130736:0]          mpool.c:38   UCX  WARN  object 0x2e0d8c0 was not returned to mpool ucp_requests
[1717794179.450869] [eu-a2p-327:130736:0]          mpool.c:38   UCX  WARN  object 0x2e0da80 was not returned to mpool ucp_requests


           ************************************************************
           *        Program running with 4 parallel MPI-processes     *
           *              working on a common directory               *
           ************************************************************

Diagonalization of the overlap matrix:
Smallest eigenvalue                        ... 3.234e-04
Time for diagonalization                   ...    0.011 sec
Threshold for overlap eigenvalues          ... 1.000e-08
Number of eigenvalues below threshold      ... 0
Time for construction of square roots      ...    0.006 sec
Total time needed                          ...    0.018 sec

-------------------
DFT GRID GENERATION
-------------------

General Integration Accuracy     IntAcc      ... 4.959
Radial Grid Type                 RadialGrid  ... OptM3 with GC (2021)
Angular Grid (max. ang.)         AngularGrid ... 6 (Lebedev-590)
Angular grid pruning method      GridPruning ... 4 (adaptive)
Weight generation scheme         WeightScheme... Becke
Basis function cutoff            BFCut       ... 1.0000e-11
Integration weight cutoff        WCut        ... 1.0000e-14
Angular grids for H and He will be reduced by one unit
Partially contracted basis set               ... off
Rotationally invariant grid construction     ... off

Total number of grid points                  ...   392736
Total number of batches                      ...     6153
Average number of points per batch           ...       63
Average number of grid points per atom       ...    11551
Time for grid setup =    5.022 sec

--------------------
COSX GRID GENERATION
--------------------

GRIDX 1
-------
General Integration Accuracy     IntAcc      ... 4.020
Radial Grid Type                 RadialGrid  ... OptM3 with GC (2021)
Angular Grid (max. ang.)         AngularGrid ... 2 (Lebedev-110)
Angular grid pruning method      GridPruning ... 4 (adaptive)
Weight generation scheme         WeightScheme... Becke
Basis function cutoff            BFCut       ... 1.0000e-11
Integration weight cutoff        WCut        ... 1.0000e-14
Angular grids for H and He will be reduced by one unit
Partially contracted basis set               ... on
Rotationally invariant grid construction     ... off

Total number of grid points                  ...    43629
Total number of batches                      ...      697
Average number of points per batch           ...       62
Average number of grid points per atom       ...     1283
UseSFitting                                  ... on

GRIDX 2
-------
General Integration Accuracy     IntAcc      ... 4.338
Radial Grid Type                 RadialGrid  ... OptM3 with GC (2021)
Angular Grid (max. ang.)         AngularGrid ... 3 (Lebedev-194)
Angular grid pruning method      GridPruning ... 4 (adaptive)
Weight generation scheme         WeightScheme... Becke
Basis function cutoff            BFCut       ... 1.0000e-11
Integration weight cutoff        WCut        ... 1.0000e-14
Angular grids for H and He will be reduced by one unit
Partially contracted basis set               ... on
Rotationally invariant grid construction     ... off

Total number of grid points                  ...    95318
Total number of batches                      ...     1507
Average number of points per batch           ...       63
Average number of grid points per atom       ...     2803
UseSFitting                                  ... on

GRIDX 3
-------
General Integration Accuracy     IntAcc      ... 4.871
Radial Grid Type                 RadialGrid  ... OptM3 with GC (2021)
Angular Grid (max. ang.)         AngularGrid ... 4 (Lebedev-302)
Angular grid pruning method      GridPruning ... 4 (adaptive)
Weight generation scheme         WeightScheme... Becke
Basis function cutoff            BFCut       ... 1.0000e-11
Integration weight cutoff        WCut        ... 1.0000e-14
Angular grids for H and He will be reduced by one unit
Partially contracted basis set               ... on
Rotationally invariant grid construction     ... off

Total number of grid points                  ...   179982
Total number of batches                      ...     2829
Average number of points per batch           ...       63
Average number of grid points per atom       ...     5294
UseSFitting                                  ... on

Time for X-Grid setup             =    2.452 sec


--------------------
CPCM SOLVATION MODEL
--------------------
CPCM parameters:
  Epsilon                                         ...      80.4000
  Refrac                                          ...       1.3300
  Rsolv                                           ...       1.3000
  Surface type                                    ... GAUSSIAN VDW
  Epsilon function type                           ...         CPCM
Radii:
 Radius for C  used is    3.8550 Bohr (=   2.0400 Ang.)
 Radius for O  used is    3.4469 Bohr (=   1.8240 Ang.)
 Radius for H  used is    2.4944 Bohr (=   1.3200 Ang.)
Calculating surface                               ...        done! (  0.0s)
GEPOL surface points                              ...         1789
GEPOL Volume                                      ...    2047.4567
GEPOL Surface-area                                ...    1044.7565
Calculating surface distance matrix               ...        done! (  0.0s)
Performing Cholesky decomposition & store         ...        done! (  0.1s)
Overall time for CPCM initialization              ...                 0.2s
--------------
SCF ITERATIONS
--------------
ITER       Energy         Delta-E        Max-DP      RMS-DP      [F,P]     Damp
               ***  Starting incremental Fock matrix formation  ***
  0   -769.4185875402   0.000000000000 0.00324717  0.00004947  0.0359291 0.7000
  1   -769.4199144493  -0.001326909161 0.00298226  0.00004794  0.0284117 0.7000
                               ***Turning on DIIS***
  2   -769.4209716178  -0.001057168407 0.00767774  0.00012904  0.0213436 0.0000
  3   -769.4236865515  -0.002714933731 0.00134575  0.00001908  0.0028762 0.0000
  4   -769.4237264258  -0.000039874321 0.00079213  0.00001247  0.0007784 0.0000
               *** Restarting incremental Fock matrix formation ***
                                   *** Resetting DIIS ***
  5   -769.4237317984  -0.000005372593 0.00020546  0.00000421  0.0002127 0.0000
  6   -769.4237314929   0.000000305477 0.00016559  0.00000277  0.0004373 0.0000
  7   -769.4237320396  -0.000000546630 0.00002637  0.00000049  0.0000477 0.0000
  8   -769.4237320490  -0.000000009469 0.00001024  0.00000024  0.0000277 0.0000
  9   -769.4237320571  -0.000000008096 0.00000426  0.00000009  0.0000051 0.0000
 10   -769.4237320565   0.000000000622 0.00000264  0.00000006  0.0000024 0.0000
                 **** Energy Check signals convergence ****

               *****************************************************
               *                     SUCCESS                       *
               *           SCF CONVERGED AFTER  11 CYCLES          *
               *****************************************************

Old exchange energy                            =    -21.085147203 Eh
New exchange energy                            =    -21.085148670 Eh
Exchange energy change after final integration =     -0.000001466 Eh
Total energy after final integration           =   -769.423733514 Eh
Final COS-X integration done in                =    15.847 sec
Total Energy       :         -769.42373351 Eh          -20937.08421 eV
  Last Energy change         ...    8.8040e-09  Tolerance :   1.0000e-08
  Last MAX-Density change    ...    0.0000e+00  Tolerance :   1.0000e-07
             **** THE GBW FILE WAS UPDATED (MK1_1e_0H_B3LYP_631Gd_opt.gbw) ****
             **** DENSITY MK1_1e_0H_B3LYP_631Gd_opt.scfp WAS UPDATED ****
             **** ENERGY FILE WAS UPDATED (MK1_1e_0H_B3LYP_631Gd_opt.en.tmp) ****
----------------------
UHF SPIN CONTAMINATION
----------------------

Warning: in a DFT calculation there is little theoretical justification to 
         calculate <S**2> as in Hartree-Fock theory. We will do it anyways
         but you should keep in mind that the values have only limited relevance

Expectation value of <S**2>     :     0.759632
Ideal value S*(S+1) for S=0.5   :     0.750000
Deviation                       :     0.009632

             **** THE GBW FILE WAS UPDATED (MK1_1e_0H_B3LYP_631Gd_opt.gbw) ****
             **** DENSITY MK1_1e_0H_B3LYP_631Gd_opt.scfp WAS UPDATED ****
Total SCF time: 0 days 0 hours 1 min 50 sec 

Maximum memory used throughout the entire SCF-calculation: 109.1 MB

-------------------------   --------------------
FINAL SINGLE POINT ENERGY      -769.423733513982
-------------------------   --------------------


           ************************************************************
           *        Program running with 4 parallel MPI-processes     *
           *              working on a common directory               *
           ************************************************************
------------------------------------------------------------------------------
                         ORCA SCF GRADIENT CALCULATION
------------------------------------------------------------------------------

 ... reading COSX grid (gridx3)
Gradient of the Kohn-Sham DFT energy:
Kohn-Sham wavefunction type      ... UKS
Hartree-Fock exchange scaling    ...    0.200
Number of operators              ...    2
Number of atoms                  ...   34
Basis set dimensions             ...  284
Integral neglect threshold       ... 2.5e-11
Integral primitive cutoff        ... 2.5e-12
SHARK Integral package           ... ON

Nuc. rep. gradient       (SHARK) ... done (  0.0 sec)
HCore & Overlap gradient (SHARK) ... done (  0.2 sec)
RI-J gradient            (SHARK) ... done (  1.2 sec)
COSX-gradient                    ... done ( 22.3 sec)
Exchange-correlation gradient    ... done

------------------
CARTESIAN GRADIENT
------------------

   1   C   :   -0.000137597   -0.000047224    0.000020350
   2   C   :    0.000237056   -0.000145409   -0.000053999
   3   C   :    0.000087528    0.000408075    0.000052502
   4   C   :   -0.000100297   -0.000137828   -0.000024595
   5   C   :    0.000052260   -0.000156621    0.000002560
   6   C   :   -0.000360752    0.000245839   -0.000053619
   7   C   :    0.000328805   -0.000260008    0.000284921
   8   C   :   -0.000136868    0.000279080   -0.000181656
   9   C   :   -0.000042268   -0.000097751   -0.000134453
  10   C   :    0.000065949   -0.000002451   -0.000030075
  11   C   :   -0.000099715    0.000009105    0.000182832
  12   C   :    0.000172881   -0.000439990   -0.000331667
  13   C   :   -0.000390650    0.000183606   -0.000007795
  14   O   :    0.000149221   -0.000015250    0.000107501
  15   O   :    0.000035801   -0.000042986   -0.000053135
  16   H   :   -0.000146039    0.000073688    0.000134485
  17   H   :   -0.000024577   -0.000022531    0.000013607
  18   H   :    0.000023086   -0.000017980    0.000006923
  19   H   :    0.000007089    0.000241516    0.000035128
  20   H   :    0.000049370    0.000072579    0.000015453
  21   H   :   -0.000009073   -0.000017589    0.000002919
  22   H   :   -0.000122695   -0.000058527   -0.000058378
  23   H   :    0.000042845    0.000057802   -0.000005297
  24   H   :    0.000109216   -0.000046766    0.000094967
  25   H   :   -0.000008608   -0.000000464    0.000013839
  26   H   :    0.000000215    0.000012087    0.000023771
  27   H   :   -0.000009718   -0.000016080   -0.000008533
  28   H   :    0.000022535   -0.000022323    0.000010242
  29   H   :    0.000007427   -0.000045569   -0.000059887
  30   C   :    0.000125582   -0.000017684    0.000035119
  31   C   :    0.000039445    0.000032706   -0.000012459
  32   C   :    0.000057514    0.000039612   -0.000019666
  33   H   :   -0.000005521   -0.000039551   -0.000018542
  34   H   :   -0.000021586    0.000001580   -0.000013489

Difference to translation invariance:
           :   -0.0000021405    0.0000066915   -0.0000301284

Difference to rotation invariance:
           :    0.0004864777   -0.0008900184    0.0007230235

Norm of the cartesian gradient     ...    0.0013247969
RMS gradient                       ...    0.0001311744
MAX gradient                       ...    0.0004399904

-------
TIMINGS
-------

Total SCF gradient time            ...       34.678 sec

One electron gradient       ....       0.215 sec  (  0.6%)
RI-J Coulomb gradient       ....       1.218 sec  (  3.5%)
COSX gradient               ....      22.276 sec  ( 64.2%)
XC gradient                 ....       9.187 sec  ( 26.5%)
CPCM gradient               ....       0.561 sec  (  1.6%)
   A-Matrix (El+Nuc)        ....       0.130 sec  (  0.4%)
   Potential                ....       0.430 sec  (  1.2%)

Maximum memory used throughout the entire SCFGRAD-calculation: 91.7 MB
------------------------------------------------------------------------------
                         ORCA GEOMETRY RELAXATION STEP
------------------------------------------------------------------------------

Reading the OPT-File                    .... done
Getting information on internals        .... done
Copying old internal coords+grads       .... done
Making the new internal coordinates     .... (new redundants).... done
Validating the new internal coordinates .... (new redundants).... done
Calculating the B-matrix                .... done
Calculating the G,G- and P matrices     .... done
Transforming gradient to internals      .... done
Projecting the internal gradient        .... done
Number of atoms                         ....  34
Number of internal coordinates          .... 173
Current Energy                          ....  -769.423733514 Eh
Current gradient norm                   ....     0.001324797 Eh/bohr
Maximum allowed component of the step   ....  0.300
Current trust radius                    ....  0.300
Updating the Hessian (BFGS)             .... done
Forming the augmented Hessian           .... done
Diagonalizing the augmented Hessian     .... done
Last element of RFO vector              ....  0.409641313
Lowest eigenvalues of augmented Hessian:
 -0.000142350  0.000012955  0.001205012  0.003145476  0.008693770
Length of the computed step             ....  2.226940116
Warning: the length of the step is outside the trust region - taking restricted step instead
The input lambda is                     ....    -0.000142
   iter:   1  x=   -0.000155  g=380368.316444 f(x)=     4.869262
   iter:   2  x=   -0.000174  g=114856.244809 f(x)=     2.146031
   iter:   3  x=   -0.000200  g=35417.318187 f(x)=     0.932550
   iter:   4  x=   -0.000235  g=11449.802304 f(x)=     0.393153
   iter:   5  x=   -0.000272  g= 4093.650713 f(x)=     0.154667
   iter:   6  x=   -0.000301  g= 1783.028262 f(x)=     0.051627
   iter:   7  x=   -0.000312  g= 1070.665070 f(x)=     0.011480
   iter:   8  x=   -0.000313  g=  904.393824 f(x)=     0.000925
   iter:   9  x=   -0.000313  g=  890.378285 f(x)=     0.000007
   iter:  10  x=   -0.000313  g=  890.268025 f(x)=     0.000000
   iter:  11  x=   -0.000313  g=  890.268012 f(x)=     0.000000
The output lambda is                    ....    -0.000313 (11 iterations)
The final length of the internal step   ....  0.300000000
Converting the step to cartesian space:
 Initial RMS(Int)=    0.0228085776
Transforming coordinates:
 Iter   0:  RMS(Cart)=    0.0408069034 RMS(Int)=    0.8275853877
 Iter   1:  RMS(Cart)=    0.0021673931 RMS(Int)=    0.0015941091
 Iter   2:  RMS(Cart)=    0.0002451772 RMS(Int)=    0.0001420283
 Iter   3:  RMS(Cart)=    0.0000280502 RMS(Int)=    0.0000203888
 Iter   4:  RMS(Cart)=    0.0000032002 RMS(Int)=    0.0000019149
 Iter   5:  RMS(Cart)=    0.0000003662 RMS(Int)=    0.0000002612
 Iter   6:  RMS(Cart)=    0.0000000419 RMS(Int)=    0.0000000260
done
Storing new coordinates                 .... done

                                .--------------------.
          ----------------------|Geometry convergence|-------------------------
          Item                value                   Tolerance       Converged
          ---------------------------------------------------------------------
          Energy change      -0.0000097875            0.0000002000      NO
          RMS gradient        0.0000786260            0.0000080000      NO
          MAX gradient        0.0003258061            0.0000300000      NO
          RMS step            0.0228085776            0.0001000000      NO
          MAX step            0.1284944064            0.0002000000      NO
          ........................................................
          Max(Bonds)      0.0020      Max(Angles)    0.43
          Max(Dihed)        7.36      Max(Improp)    0.00
          ---------------------------------------------------------------------

The optimization has not yet converged - more geometry cycles are needed


    ---------------------------------------------------------------------------
                         Redundant Internal Coordinates
                            (Angstroem and degrees)

        Definition                    Value    dE/dq     Step     New-Value
    ----------------------------------------------------------------------------
     1. B(C   1,C   0)                1.4125  0.000158  0.0002    1.4126   
     2. B(C   2,C   1)                1.4199 -0.000092 -0.0001    1.4198   
     3. B(C   3,C   2)                1.4128  0.000163  0.0002    1.4130   
     4. B(C   4,C   2)                1.4700 -0.000024  0.0001    1.4701   
     5. B(C   5,C   4)                1.4518  0.000006 -0.0005    1.4512   
     6. B(C   6,C   5)                1.5247  0.000160  0.0001    1.5247   
     7. B(C   7,C   6)                1.5155 -0.000096 -0.0006    1.5149   
     8. B(C   8,C   7)                1.3442  0.000068 -0.0000    1.3441   
     9. B(C   9,C   8)                1.5128  0.000018  0.0001    1.5128   
    10. B(C  10,C   8)                1.5121 -0.000055 -0.0002    1.5119   
    11. B(C  11,C   5)                1.3944 -0.000057 -0.0007    1.3937   
    12. B(C  12,C  11)                1.4504  0.000167  0.0001    1.4505   
    13. B(C  12,C   1)                1.4689 -0.000008  0.0001    1.4689   
    14. B(O  13,C  12)                1.2704 -0.000047  0.0001    1.2706   
    15. B(O  14,C   4)                1.2728  0.000068  0.0000    1.2728   
    16. B(H  16,C   0)                1.0863  0.000002 -0.0000    1.0863   
    17. B(H  19,C  10)                1.1003  0.000024  0.0001    1.1004   
    18. B(H  20,C   3)                1.0860  0.000004  0.0000    1.0860   
    19. B(H  21,C   6)                1.0992 -0.000030  0.0006    1.0998   
    20. B(H  22,C   6)                1.0909 -0.000034  0.0002    1.0912   
    21. B(H  23,C   7)                1.0915  0.000001 -0.0004    1.0911   
    22. B(H  24,C   9)                1.0955  0.000002  0.0000    1.0955   
    23. B(H  25,C   9)                1.1001 -0.000005 -0.0000    1.1000   
    24. B(H  26,C   9)                1.0999  0.000002  0.0000    1.0999   
    25. B(H  27,C  10)                1.0925 -0.000016  0.0001    1.0926   
    26. B(H  28,C  10)                1.0991 -0.000013 -0.0001    1.0990   
    27. B(C  29,H  18)                1.1003  0.000089 -0.0006    1.0997   
    28. B(C  29,H  17)                1.0950 -0.000031 -0.0007    1.0943   
    29. B(C  29,H  15)                1.0927 -0.000187  0.0020    1.0948   
    30. B(C  29,C  11)                1.5126  0.000265 -0.0006    1.5119   
    31. B(C  30,C   0)                1.3864 -0.000051 -0.0002    1.3862   
    32. B(C  31,C  30)                1.4113 -0.000057  0.0003    1.4117   
    33. B(C  31,C   3)                1.3864 -0.000062 -0.0002    1.3862   
    34. B(H  32,C  30)                1.0878  0.000005 -0.0000    1.0877   
    35. B(H  33,C  31)                1.0877  0.000007 -0.0000    1.0877   
    36. A(H  16,C   0,C  30)          120.97 -0.000030   -0.07    120.90   
    37. A(C   1,C   0,C  30)          121.06 -0.000003    0.03    121.09   
    38. A(C   1,C   0,H  16)          117.97  0.000033    0.04    118.01   
    39. A(C   2,C   1,C  12)          120.70 -0.000007    0.05    120.76   
    40. A(C   0,C   1,C  12)          120.18  0.000014   -0.04    120.15   
    41. A(C   0,C   1,C   2)          119.12 -0.000006   -0.02    119.10   
    42. A(C   1,C   2,C   4)          120.95  0.000136    0.01    120.96   
    43. A(C   1,C   2,C   3)          119.00 -0.000033   -0.01    118.99   
    44. A(C   3,C   2,C   4)          120.06 -0.000103   -0.01    120.05   
    45. A(H  20,C   3,C  31)          120.96 -0.000025   -0.04    120.92   
    46. A(C   2,C   3,C  31)          121.10  0.000005    0.02    121.12   
    47. A(C   2,C   3,H  20)          117.94  0.000020    0.02    117.96   
    48. A(C   2,C   4,O  14)          120.20  0.000063    0.05    120.25   
    49. A(C   2,C   4,C   5)          117.28 -0.000100   -0.10    117.19   
    50. A(C   5,C   4,O  14)          122.51  0.000037    0.05    122.56   
    51. A(C   4,C   5,C  11)          121.73  0.000019    0.10    121.83   
    52. A(C   4,C   5,C   6)          115.91 -0.000177    0.24    116.14   
    53. A(C   6,C   5,C  11)          122.36  0.000158   -0.32    122.04   
    54. A(C   7,C   6,H  22)          110.53 -0.000071   -0.03    110.49   
    55. A(C   5,C   6,H  22)          107.68 -0.000027   -0.01    107.67   
    56. A(C   7,C   6,H  21)          108.23  0.000033    0.08    108.31   
    57. A(C   5,C   6,H  21)          109.61 -0.000158   -0.22    109.39   
    58. A(H  21,C   6,H  22)          107.00 -0.000013    0.00    107.01   
    59. A(C   5,C   6,C   7)          113.60  0.000221    0.16    113.76   
    60. A(C   8,C   7,H  23)          117.09 -0.000082   -0.06    117.03   
    61. A(C   6,C   7,H  23)          114.84  0.000230    0.26    115.10   
    62. A(C   6,C   7,C   8)          128.06 -0.000148   -0.20    127.86   
    63. A(C   9,C   8,C  10)          114.64 -0.000112   -0.02    114.62   
    64. A(C   7,C   8,C  10)          124.68  0.000128   -0.01    124.67   
    65. A(C   7,C   8,C   9)          120.69 -0.000016    0.03    120.71   
    66. A(H  25,C   9,H  26)          106.23 -0.000003    0.00    106.23   
    67. A(H  24,C   9,H  26)          108.21  0.000009   -0.01    108.20   
    68. A(C   8,C   9,H  26)          111.10 -0.000035   -0.04    111.05   
    69. A(H  24,C   9,H  25)          108.06 -0.000009    0.01    108.07   
    70. A(C   8,C   9,H  25)          111.00  0.000034    0.04    111.04   
    71. A(C   8,C   9,H  24)          112.00  0.000004    0.01    112.01   
    72. A(C   8,C  10,H  19)          110.99 -0.000147   -0.10    110.89   
    73. A(H  27,C  10,H  28)          107.80 -0.000056    0.05    107.85   
    74. A(H  19,C  10,H  28)          106.19 -0.000005    0.02    106.21   
    75. A(C   8,C  10,H  28)          110.18  0.000123    0.08    110.26   
    76. A(H  19,C  10,H  27)          108.81  0.000033   -0.11    108.70   
    77. A(C   8,C  10,H  27)          112.61  0.000050    0.06    112.67   
    78. A(C  12,C  11,C  29)          115.18 -0.000326    0.38    115.56   
    79. A(C   5,C  11,C  29)          122.85  0.000274   -0.39    122.47   
    80. A(C   5,C  11,C  12)          121.96  0.000051    0.00    121.96   
    81. A(C  11,C  12,O  13)          121.74 -0.000070    0.18    121.93   
    82. A(C   1,C  12,O  13)          120.88  0.000170   -0.08    120.80   
    83. A(C   1,C  12,C  11)          117.37 -0.000100   -0.10    117.27   
    84. A(H  17,C  29,H  18)          106.07 -0.000136    0.43    106.50   
    85. A(H  15,C  29,H  18)          107.31 -0.000121   -0.17    107.14   
    86. A(C  11,C  29,H  18)          111.52  0.000294   -0.02    111.50   
    87. A(H  15,C  29,H  17)          108.76 -0.000053    0.30    109.06   
    88. A(C  11,C  29,H  17)          110.07 -0.000088   -0.29    109.78   
    89. A(C  11,C  29,H  15)          112.82  0.000084   -0.19    112.63   
    90. A(C  31,C  30,H  32)          119.95 -0.000041   -0.01    119.94   
    91. A(C   0,C  30,H  32)          120.20  0.000029    0.02    120.22   
    92. A(C   0,C  30,C  31)          119.85  0.000011   -0.01    119.84   
    93. A(C  30,C  31,H  33)          119.96 -0.000036   -0.01    119.95   
    94. A(C   3,C  31,H  33)          120.16  0.000010    0.03    120.19   
    95. A(C   3,C  31,C  30)          119.88  0.000026   -0.01    119.86   
    96. D(C   2,C   1,C   0,H  16)    179.85 -0.000010    0.07    179.92   
    97. D(C  12,C   1,C   0,H  16)     -0.25 -0.000013    0.05     -0.20   
    98. D(C   2,C   1,C   0,C  30)     -0.16 -0.000016    0.08     -0.07   
    99. D(C  12,C   1,C   0,C  30)    179.74 -0.000019    0.07    179.81   
   100. D(C   3,C   2,C   1,C  12)   -179.78  0.000018   -0.08   -179.86   
   101. D(C   4,C   2,C   1,C   0)   -179.81  0.000022   -0.16   -179.97   
   102. D(C   4,C   2,C   1,C  12)      0.29  0.000025   -0.14      0.15   
   103. D(C   3,C   2,C   1,C   0)      0.12  0.000014   -0.09      0.02   
   104. D(C  31,C   3,C   2,C   1)      0.00 -0.000003    0.03      0.03   
   105. D(C  31,C   3,C   2,C   4)    179.93 -0.000010    0.10    180.03   
   106. D(H  20,C   3,C   2,C   1)   -179.99  0.000002    0.03   -179.96   
   107. D(H  20,C   3,C   2,C   4)     -0.07 -0.000006    0.10      0.03   
   108. D(C   5,C   4,C   2,C   3)    179.81 -0.000013    0.11    179.92   
   109. D(O  14,C   4,C   2,C   1)   -179.78 -0.000003    0.13   -179.65   
   110. D(C   5,C   4,C   2,C   1)     -0.27 -0.000021    0.18     -0.09   
   111. D(O  14,C   4,C   2,C   3)      0.29  0.000004    0.06      0.35   
   112. D(C  11,C   5,C   4,O  14)    179.13 -0.000019    0.21    179.33   
   113. D(C  11,C   5,C   4,C   2)     -0.38 -0.000001    0.16     -0.22   
   114. D(C   6,C   5,C   4,O  14)     -1.58 -0.000035    0.59     -0.99   
   115. D(C   6,C   5,C   4,C   2)    178.91 -0.000017    0.54    179.45   
   116. D(H  22,C   6,C   5,C  11)   -161.39  0.000003    0.26   -161.13   
   117. D(H  22,C   6,C   5,C   4)     19.32  0.000020   -0.14     19.18   
   118. D(H  21,C   6,C   5,C  11)    -45.32 -0.000111    0.15    -45.18   
   119. D(H  21,C   6,C   5,C   4)    135.39 -0.000094   -0.26    135.13   
   120. D(C   7,C   6,C   5,C  11)     75.87 -0.000033    0.20     76.07   
   121. D(C   7,C   6,C   5,C   4)   -103.42 -0.000016   -0.20   -103.62   
   122. D(H  23,C   7,C   6,C   5)    -71.74  0.000015   -0.71    -72.45   
   123. D(C   8,C   7,C   6,H  22)    -12.99 -0.000053   -0.87    -13.86   
   124. D(C   8,C   7,C   6,H  21)   -129.86 -0.000017   -0.90   -130.76   
   125. D(H  23,C   7,C   6,H  21)     50.23 -0.000018   -0.82     49.41   
   126. D(C   8,C   7,C   6,C   5)    108.17  0.000015   -0.79    107.38   
   127. D(H  23,C   7,C   6,H  22)    167.10 -0.000053   -0.79    166.31   
   128. D(C  10,C   8,C   7,H  23)    179.01 -0.000019    0.04    179.05   
   129. D(C  10,C   8,C   7,C   6)     -0.90 -0.000019    0.12     -0.78   
   130. D(C   9,C   8,C   7,H  23)     -1.47 -0.000024    0.10     -1.37   
   131. D(C   9,C   8,C   7,C   6)    178.62 -0.000024    0.18    178.80   
   132. D(H  26,C   9,C   8,C  10)    -59.98  0.000004   -0.18    -60.16   
   133. D(H  26,C   9,C   8,C   7)    120.45  0.000007   -0.24    120.21   
   134. D(H  25,C   9,C   8,C  10)     57.99 -0.000001   -0.19     57.80   
   135. D(H  24,C   9,C   8,C  10)    178.88  0.000014   -0.14    178.74   
   136. D(H  24,C   9,C   8,C   7)     -0.69  0.000017   -0.20     -0.89   
   137. D(H  25,C   9,C   8,C   7)   -121.58  0.000003   -0.24   -121.82   
   138. D(H  28,C  10,C   8,C   9)     45.99 -0.000020    0.19     46.18   
   139. D(H  28,C  10,C   8,C   7)   -134.45 -0.000024    0.25   -134.21   
   140. D(H  27,C  10,C   8,C   9)    166.38  0.000029    0.35    166.73   
   141. D(H  27,C  10,C   8,C   7)    -14.06  0.000025    0.41    -13.66   
   142. D(H  19,C  10,C   8,C   9)    -71.35 -0.000000    0.18    -71.17   
   143. D(H  19,C  10,C   8,C   7)    108.21 -0.000004    0.23    108.44   
   144. D(C  29,C  11,C   5,C   6)      0.97 -0.000000   -0.44      0.53   
   145. D(C  29,C  11,C   5,C   4)   -179.78 -0.000020   -0.02   -179.80   
   146. D(C  12,C  11,C   5,C   6)   -178.24  0.000038   -0.94   -179.17   
   147. D(C  12,C  11,C   5,C   4)      1.01  0.000018   -0.51      0.50   
   148. D(O  13,C  12,C  11,C  29)     -0.27 -0.000064    0.20     -0.07   
   149. D(C   1,C  12,C  11,C  29)    179.78  0.000018    0.13    179.91   
   150. D(C   1,C  12,C  11,C   5)     -0.96 -0.000013    0.55     -0.40   
   151. D(O  13,C  12,C   1,C   2)   -179.64  0.000073   -0.27   -179.92   
   152. D(O  13,C  12,C   1,C   0)      0.46  0.000076   -0.26      0.20   
   153. D(O  13,C  12,C  11,C   5)    178.99 -0.000095    0.62    179.61   
   154. D(C  11,C  12,C   1,C   2)      0.30 -0.000009   -0.20      0.10   
   155. D(C  11,C  12,C   1,C   0)   -179.60 -0.000005   -0.19   -179.78   
   156. D(H  17,C  29,C  11,C   5)    141.52 -0.000025    6.58    148.10   
   157. D(H  15,C  29,C  11,C  12)   -160.91  0.000015    6.98   -153.93   
   158. D(H  15,C  29,C  11,C   5)     19.84  0.000049    6.52     26.36   
   159. D(H  18,C  29,C  11,C  12)     78.22 -0.000101    7.36     85.58   
   160. D(H  18,C  29,C  11,C   5)   -101.03 -0.000068    6.90    -94.13   
   161. D(H  17,C  29,C  11,C  12)    -39.23 -0.000058    7.04    -32.19   
   162. D(H  32,C  30,C   0,H  16)      0.06  0.000002    0.01      0.07   
   163. D(H  32,C  30,C   0,C   1)   -179.93  0.000008   -0.01   -179.94   
   164. D(C  31,C  30,C   0,H  16)   -179.93 -0.000001    0.01   -179.93   
   165. D(C  31,C  30,C   0,C   1)      0.08  0.000005   -0.01      0.07   
   166. D(H  33,C  31,C  30,H  32)      0.01  0.000000   -0.02     -0.01   
   167. D(H  33,C  31,C  30,C   0)   -179.99  0.000004   -0.02   -180.01   
   168. D(C   3,C  31,C  30,H  32)   -179.95  0.000004   -0.05   -180.01   
   169. D(C   3,C  31,C  30,C   0)      0.04  0.000007   -0.05     -0.01   
   170. D(H  33,C  31,C   3,H  20)     -0.05 -0.000009    0.00     -0.04   
   171. D(H  33,C  31,C   3,C   2)    179.95 -0.000004    0.01    179.96   
   172. D(C  30,C  31,C   3,H  20)    179.91 -0.000013    0.04    179.96   
   173. D(C  30,C  31,C   3,C   2)     -0.08 -0.000008    0.04     -0.04   
    ----------------------------------------------------------------------------

         *************************************************************
         *                GEOMETRY OPTIMIZATION CYCLE  21            *
         *************************************************************
---------------------------------
CARTESIAN COORDINATES (ANGSTROEM)
---------------------------------
  C     -3.582774    0.141766    0.589633
  C     -2.238178    0.255641    0.171705
  C     -1.553676   -0.904873   -0.275981
  C     -2.238339   -2.140816   -0.290789
  C     -0.153972   -0.833380   -0.719533
  C      0.488464    0.467292   -0.680373
  C      1.943722    0.511564   -1.133214
  C      2.935120    0.614482    0.007559
  C      3.760844   -0.339227    0.471584
  C      4.711571   -0.050103    1.612287
  C      3.840339   -1.747413   -0.072933
  C     -0.185819    1.607459   -0.246979
  C     -1.564918    1.560891    0.200184
  O     -2.176431    2.599666    0.601927
  O      0.444630   -1.881080   -1.124440
  H      1.282036    3.069690   -0.929420
  H     -4.089068    1.040572    0.929957
  H     -0.279241    3.745780   -0.396511
  H      0.890894    3.182997    0.788577
  H      4.776344   -1.900112   -0.631012
  H     -1.698623   -3.017783   -0.635768
  H      2.092835    1.373931   -1.799262
  H      2.133956   -0.385305   -1.724874
  H      2.969898    1.585296    0.504429
  H      4.634109    0.986275    1.958693
  H      5.754296   -0.232980    1.313321
  H      4.516083   -0.713631    2.467441
  H      2.999347   -1.994828   -0.725013
  H      3.852595   -2.474131    0.751428
  C      0.468172    2.969960   -0.204017
  C     -4.238416   -1.079341    0.567095
  C     -3.558376   -2.233544    0.121959
  H     -5.274305   -1.150600    0.891157
  H     -4.071082   -3.192682    0.103684

----------------------------
CARTESIAN COORDINATES (A.U.)
----------------------------
  NO LB      ZA    FRAG     MASS         X           Y           Z
   0 C     6.0000    0    12.011   -6.770463    0.267899    1.114244
   1 C     6.0000    0    12.011   -4.229544    0.483091    0.324475
   2 C     6.0000    0    12.011   -2.936022   -1.709961   -0.521529
   3 C     6.0000    0    12.011   -4.229847   -4.045555   -0.549511
   4 C     6.0000    0    12.011   -0.290966   -1.574861   -1.359721
   5 C     6.0000    0    12.011    0.923062    0.883054   -1.285719
   6 C     6.0000    0    12.011    3.673103    0.966717   -2.141463
   7 C     6.0000    0    12.011    5.546573    1.161202    0.014284
   8 C     6.0000    0    12.011    7.106964   -0.641046    0.891165
   9 C     6.0000    0    12.011    8.903580   -0.094681    3.046781
  10 C     6.0000    0    12.011    7.257189   -3.302132   -0.137823
  11 C     6.0000    0    12.011   -0.351148    3.037658   -0.466724
  12 C     6.0000    0    12.011   -2.957266    2.949656    0.378292
  13 O     8.0000    0    15.999   -4.112859    4.912656    1.137477
  14 O     8.0000    0    15.999    0.840229   -3.554726   -2.124883
  15 H     1.0000    0     1.008    2.422697    5.800874   -1.756349
  16 H     1.0000    0     1.008   -7.727218    1.966396    1.757364
  17 H     1.0000    0     1.008   -0.527689    7.078499   -0.749298
  18 H     1.0000    0     1.008    1.683546    6.014992    1.490195
  19 H     1.0000    0     1.008    9.025982   -3.590691   -1.192440
  20 H     1.0000    0     1.008   -3.209933   -5.702783   -1.201427
  21 H     1.0000    0     1.008    3.954885    2.596354   -3.400112
  22 H     1.0000    0     1.008    4.032593   -0.728121   -3.259539
  23 H     1.0000    0     1.008    5.612295    2.995775    0.953233
  24 H     1.0000    0     1.008    8.757198    1.863790    3.701394
  25 H     1.0000    0     1.008   10.874044   -0.440269    2.481817
  26 H     1.0000    0     1.008    8.534160   -1.348567    4.662788
  27 H     1.0000    0     1.008    5.667944   -3.769679   -1.370076
  28 H     1.0000    0     1.008    7.280349   -4.675431    1.419993
  29 C     6.0000    0    12.011    0.884717    5.612411   -0.385536
  30 C     6.0000    0    12.011   -8.009445   -2.039658    1.071655
  31 C     6.0000    0    12.011   -6.724356   -4.220786    0.230470
  32 H     1.0000    0     1.008   -9.966993   -2.174320    1.684043
  33 H     1.0000    0     1.008   -7.693231   -6.033295    0.195934

--------------------------------
INTERNAL COORDINATES (ANGSTROEM)
--------------------------------
 C      0   0   0     0.000000000000     0.00000000     0.00000000
 C      1   0   0     1.412646410163     0.00000000     0.00000000
 C      2   1   0     1.419773520389   119.09718319     0.00000000
 C      3   2   1     1.412988924379   118.99072588     0.00000000
 C      3   2   1     1.470040687316   120.96017022   180.02447390
 C      5   3   2     1.451208644933   117.19078878   359.91677638
 C      6   5   3     1.524730439402   116.13769312   179.44917404
 C      7   6   5     1.514867142325   113.76241710   256.38432230
 C      8   7   6     1.344135167086   127.86491540   107.38324705
 C      9   8   7     1.512837818250   120.71461315   178.80448790
 C      9   8   7     1.511888192169   124.66881335   359.21901526
 C      6   5   3     1.393724715441   121.83196848   359.76614558
 C     12   6   5     1.450529457733   121.97657175     0.48997574
 O     13  12   6     1.270590494070   121.92492423   179.61152327
 O      5   3   2     1.272772066956   120.24952211   180.34426538
 H     12   6   5     2.181386020927    97.21193372   192.14256387
 H      1   2   3     1.086280644925   118.00936211   179.92195501
 H     16  12   6     1.782883903583    64.62265250   169.25386081
 H     18  16  12     1.757946418963    59.81521875    75.68677907
 H     11   9   8     1.100397616159   110.89347934   108.44069272
 H      4   3   2     1.085989925961   117.96053844   180.03702030
 H      7   6   5     1.099786953481   109.39261572   135.13486400
 H      7   6   5     1.091157854245   107.67233540    19.18496958
 H      8   7   6     1.091132606073   115.10156381   287.55116326
 H     10   9   8     1.095480220751   112.01168558   359.11241443
 H     10   9   8     1.100045247824   111.03871199   238.17977027
 H     10   9   8     1.099897115242   111.05411583   120.21473630
 H     11   9   8     1.092561549627   112.66877812   346.34267511
 H     11   9   8     1.099018035234   110.26268838   225.79278187
 C     18  16  12     1.094339222263    35.47685897    36.83613371
 C      1   2   3     1.386172614980   121.09132078   359.92799097
 C      4   3   2     1.386166553337   121.11957692     0.03327701
 H     31   1   2     1.087732038767   120.21929423   180.06333959
 H     32   4   3     1.087726598890   120.18896453   179.95946870

---------------------------
INTERNAL COORDINATES (A.U.)
---------------------------
 C      0   0   0     0.000000000000     0.00000000     0.00000000
 C      1   0   0     2.669514839274     0.00000000     0.00000000
 C      2   1   0     2.682983125728   119.09718319     0.00000000
 C      3   2   1     2.670162097340   118.99072588     0.00000000
 C      3   2   1     2.777974304748   120.96017022   180.02447390
 C      5   3   2     2.742386902103   117.19078878   359.91677638
 C      6   5   3     2.881322958524   116.13769312   179.44917404
 C      7   6   5     2.862684028270   113.76241710   256.38432230
 C      8   7   6     2.540047352764   127.86491540   107.38324705
 C      9   8   7     2.858849161532   120.71461315   178.80448790
 C      9   8   7     2.857054628309   124.66881335   359.21901526
 C      6   5   3     2.633758018262   121.83196848   359.76614558
 C     12   6   5     2.741103424301   121.97657175     0.48997574
 O     13  12   6     2.401068062156   121.92492423   179.61152327
 O      5   3   2     2.405190637452   120.24952211   180.34426538
 H     12   6   5     4.122222171916    97.21193372   192.14256387
 H      1   2   3     2.052772923487   118.00936211   179.92195501
 H     16  12   6     3.369162306349    64.62265250   169.25386081
 H     18  16  12     3.322037289948    59.81521875    75.68677907
 H     11   9   8     2.079450132960   110.89347934   108.44069272
 H      4   3   2     2.052223544264   117.96053844   180.03702030
 H      7   6   5     2.078296147739   109.39261572   135.13486400
 H      7   6   5     2.061989513400   107.67233540    19.18496958
 H      8   7   6     2.061941801270   115.10156381   287.55116326
 H     10   9   8     2.070157602347   112.01168558   359.11241443
 H     10   9   8     2.078784253308   111.03871199   238.17977027
 H     10   9   8     2.078504323298   111.05411583   120.21473630
 H     11   9   8     2.064642113248   112.66877812   346.34267511
 H     11   9   8     2.076843102832   110.26268838   225.79278187
 C     18  16  12     2.068001427685    35.47685897    36.83613371
 C      1   2   3     2.619486616654   121.09132078   359.92799097
 C      4   3   2     2.619475161809   121.11957692     0.03327701
 H     31   1   2     2.055515660362   120.21929423   180.06333959
 H     32   4   3     2.055505380484   120.18896453   179.95946870


           ************************************************************
           *        Program running with 4 parallel MPI-processes     *
           *              working on a common directory               *
           ************************************************************
------------------------------------------------------------------------------
                   ___                                                        
                  /   \      - P O W E R E D   B Y -                         
                 /     \                                                     
                 |  |  |   _    _      __       _____    __    __             
                 |  |  |  | |  | |    /  \     |  _  \  |  |  /  |          
                  \  \/   | |  | |   /    \    | | | |  |  | /  /          
                 / \  \   | |__| |  /  /\  \   | |_| |  |  |/  /          
                |  |  |   |  __  | /  /__\  \  |    /   |      \           
                |  |  |   | |  | | |   __   |  |    \   |  |\   \          
                \     /   | |  | | |  |  |  |  | |\  \  |  | \   \       
                 \___/    |_|  |_| |__|  |__|  |_| \__\ |__|  \__/        
                                                                              
                      - O R C A' S   B I G   F R I E N D -                    
                                      &                                       
                       - I N T E G R A L  F E E D E R -                       
                                                                              
 v1 FN, 2020, v2 2021                                                         
------------------------------------------------------------------------------


Reading SHARK input file MK1_1e_0H_B3LYP_631Gd_opt.SHARKINP.tmp ... ok
----------------------
SHARK INTEGRAL PACKAGE
----------------------

Number of atoms                             ...     34
Number of basis functions                   ...    284
Number of shells                            ...    140
Maximum angular momentum                    ...      2
Integral batch strategy                     ... SHARK/LIBINT Hybrid
RI-J (if used) integral strategy            ... SPLIT-RIJ (Revised 2003 algorithm where possible)
Printlevel                                  ...      1
Contraction scheme used                     ... SEGMENTED contraction
Coulomb Range Separation                    ... NOT USED
Exchange Range Separation                   ... NOT USED
Finite Nucleus Model                        ... NOT USED
Auxiliary Coulomb fitting basis             ... AVAILABLE
   # of basis functions in Aux-J            ...   1058
   # of shells in Aux-J                     ...    350
   Maximum angular momentum in Aux-J        ...      4
Auxiliary J/K fitting basis                 ... NOT available
Auxiliary Correlation fitting basis         ... NOT available
Auxiliary 'external' fitting basis          ... NOT available
Integral threshold                          ...     2.500000e-11
Primitive cut-off                           ...     2.500000e-12
Primitive pair pre-selection threshold      ...     2.500000e-12

Calculating pre-screening integrals         ... done (  0.0 sec) Dimension = 140
Organizing shell pair data                  ... done (  0.0 sec)
Shell pair information
Total number of shell pairs                 ...      9870
Shell pairs after pre-screening             ...      7660
Total number of primitive shell pairs       ...     56371
Primitive shell pairs kept                  ...     24875
          la=0 lb=0:   2728 shell pairs
          la=1 lb=0:   2584 shell pairs
          la=1 lb=1:    615 shell pairs
          la=2 lb=0:   1072 shell pairs
          la=2 lb=1:    545 shell pairs
          la=2 lb=2:    116 shell pairs

Calculating one electron integrals          ... done (  0.0 sec)
Calculating RI/J V-Matrix + Cholesky decomp.... done (  0.1 sec)
Calculating Nuclear repulsion               ... done (  0.0 sec) ENN=   1236.805142188473 Eh

SHARK setup successfully completed in   0.3 seconds

Maximum memory used throughout the entire GTOINT-calculation: 19.2 MB
[1717794326.765590] [eu-a2p-327:1424 :0]          mpool.c:38   UCX  WARN  object 0x2afcf00 was not returned to mpool ucp_requests
[1717794326.765611] [eu-a2p-327:1424 :0]          mpool.c:38   UCX  WARN  object 0x2afd0c0 was not returned to mpool ucp_requests
[1717794326.765616] [eu-a2p-327:1424 :0]          mpool.c:38   UCX  WARN  object 0x2afd280 was not returned to mpool ucp_requests
[1717794326.765619] [eu-a2p-327:1424 :0]          mpool.c:38   UCX  WARN  object 0x2afd440 was not returned to mpool ucp_requests
[1717794326.765622] [eu-a2p-327:1424 :0]          mpool.c:38   UCX  WARN  object 0x2afd7c0 was not returned to mpool ucp_requests
[1717794326.765625] [eu-a2p-327:1424 :0]          mpool.c:38   UCX  WARN  object 0x2afd980 was not returned to mpool ucp_requests
[1717794326.765628] [eu-a2p-327:1424 :0]          mpool.c:38   UCX  WARN  object 0x2afdb40 was not returned to mpool ucp_requests
[1717794326.765630] [eu-a2p-327:1424 :0]          mpool.c:38   UCX  WARN  object 0x2afdd00 was not returned to mpool ucp_requests
[1717794326.765633] [eu-a2p-327:1424 :0]          mpool.c:38   UCX  WARN  object 0x2afdec0 was not returned to mpool ucp_requests
[1717794326.765815] [eu-a2p-327:1426 :0]          mpool.c:38   UCX  WARN  object 0x2563200 was not returned to mpool ucp_requests
[1717794326.765833] [eu-a2p-327:1426 :0]          mpool.c:38   UCX  WARN  object 0x25633c0 was not returned to mpool ucp_requests
[1717794326.765837] [eu-a2p-327:1426 :0]          mpool.c:38   UCX  WARN  object 0x2563580 was not returned to mpool ucp_requests
[1717794326.765840] [eu-a2p-327:1426 :0]          mpool.c:38   UCX  WARN  object 0x2563740 was not returned to mpool ucp_requests
[1717794326.765843] [eu-a2p-327:1426 :0]          mpool.c:38   UCX  WARN  object 0x2563900 was not returned to mpool ucp_requests
[1717794326.765846] [eu-a2p-327:1426 :0]          mpool.c:38   UCX  WARN  object 0x2563ac0 was not returned to mpool ucp_requests
[1717794326.765848] [eu-a2p-327:1426 :0]          mpool.c:38   UCX  WARN  object 0x2563c80 was not returned to mpool ucp_requests
[1717794326.765851] [eu-a2p-327:1426 :0]          mpool.c:38   UCX  WARN  object 0x2563e40 was not returned to mpool ucp_requests
[1717794326.765854] [eu-a2p-327:1426 :0]          mpool.c:38   UCX  WARN  object 0x2564000 was not returned to mpool ucp_requests
[1717794326.765857] [eu-a2p-327:1426 :0]          mpool.c:38   UCX  WARN  object 0x25641c0 was not returned to mpool ucp_requests
[1717794326.765860] [eu-a2p-327:1426 :0]          mpool.c:38   UCX  WARN  object 0x2564380 was not returned to mpool ucp_requests
[1717794326.765862] [eu-a2p-327:1426 :0]          mpool.c:38   UCX  WARN  object 0x2564540 was not returned to mpool ucp_requests
[1717794326.765865] [eu-a2p-327:1426 :0]          mpool.c:38   UCX  WARN  object 0x2564700 was not returned to mpool ucp_requests
[1717794326.765867] [eu-a2p-327:1426 :0]          mpool.c:38   UCX  WARN  object 0x25648c0 was not returned to mpool ucp_requests
[1717794326.765870] [eu-a2p-327:1426 :0]          mpool.c:38   UCX  WARN  object 0x2564a80 was not returned to mpool ucp_requests
[1717794326.765872] [eu-a2p-327:1426 :0]          mpool.c:38   UCX  WARN  object 0x2564c40 was not returned to mpool ucp_requests
[1717794326.765875] [eu-a2p-327:1426 :0]          mpool.c:38   UCX  WARN  object 0x2564e00 was not returned to mpool ucp_requests
[1717794326.765878] [eu-a2p-327:1426 :0]          mpool.c:38   UCX  WARN  object 0x2564fc0 was not returned to mpool ucp_requests
[1717794326.773406] [eu-a2p-327:1425 :0]          mpool.c:38   UCX  WARN  object 0x3ca4100 was not returned to mpool ucp_requests
[1717794326.773431] [eu-a2p-327:1425 :0]          mpool.c:38   UCX  WARN  object 0x3ca42c0 was not returned to mpool ucp_requests
[1717794326.773436] [eu-a2p-327:1425 :0]          mpool.c:38   UCX  WARN  object 0x3ca4480 was not returned to mpool ucp_requests
[1717794326.773439] [eu-a2p-327:1425 :0]          mpool.c:38   UCX  WARN  object 0x3ca4640 was not returned to mpool ucp_requests
[1717794326.773441] [eu-a2p-327:1425 :0]          mpool.c:38   UCX  WARN  object 0x3ca4800 was not returned to mpool ucp_requests
[1717794326.773444] [eu-a2p-327:1425 :0]          mpool.c:38   UCX  WARN  object 0x3ca49c0 was not returned to mpool ucp_requests
[1717794326.773447] [eu-a2p-327:1425 :0]          mpool.c:38   UCX  WARN  object 0x3ca4b80 was not returned to mpool ucp_requests
[1717794326.773450] [eu-a2p-327:1425 :0]          mpool.c:38   UCX  WARN  object 0x3ca4d40 was not returned to mpool ucp_requests
[1717794326.773452] [eu-a2p-327:1425 :0]          mpool.c:38   UCX  WARN  object 0x3ca4f00 was not returned to mpool ucp_requests
[1717794326.773455] [eu-a2p-327:1425 :0]          mpool.c:38   UCX  WARN  object 0x3ca50c0 was not returned to mpool ucp_requests
[1717794326.773458] [eu-a2p-327:1425 :0]          mpool.c:38   UCX  WARN  object 0x3ca5280 was not returned to mpool ucp_requests
[1717794326.773460] [eu-a2p-327:1425 :0]          mpool.c:38   UCX  WARN  object 0x3ca5440 was not returned to mpool ucp_requests
[1717794326.773463] [eu-a2p-327:1425 :0]          mpool.c:38   UCX  WARN  object 0x3ca5600 was not returned to mpool ucp_requests
[1717794326.773466] [eu-a2p-327:1425 :0]          mpool.c:38   UCX  WARN  object 0x3ca57c0 was not returned to mpool ucp_requests
[1717794326.773468] [eu-a2p-327:1425 :0]          mpool.c:38   UCX  WARN  object 0x3ca5980 was not returned to mpool ucp_requests
[1717794326.773471] [eu-a2p-327:1425 :0]          mpool.c:38   UCX  WARN  object 0x3ca5b40 was not returned to mpool ucp_requests
[1717794326.773474] [eu-a2p-327:1425 :0]          mpool.c:38   UCX  WARN  object 0x3ca5d00 was not returned to mpool ucp_requests
[1717794326.773476] [eu-a2p-327:1425 :0]          mpool.c:38   UCX  WARN  object 0x3ca5ec0 was not returned to mpool ucp_requests


           ************************************************************
           *        Program running with 4 parallel MPI-processes     *
           *              working on a common directory               *
           ************************************************************

Diagonalization of the overlap matrix:
Smallest eigenvalue                        ... 3.233e-04
Time for diagonalization                   ...    0.011 sec
Threshold for overlap eigenvalues          ... 1.000e-08
Number of eigenvalues below threshold      ... 0
Time for construction of square roots      ...    0.005 sec
Total time needed                          ...    0.016 sec

-------------------
DFT GRID GENERATION
-------------------

General Integration Accuracy     IntAcc      ... 4.959
Radial Grid Type                 RadialGrid  ... OptM3 with GC (2021)
Angular Grid (max. ang.)         AngularGrid ... 6 (Lebedev-590)
Angular grid pruning method      GridPruning ... 4 (adaptive)
Weight generation scheme         WeightScheme... Becke
Basis function cutoff            BFCut       ... 1.0000e-11
Integration weight cutoff        WCut        ... 1.0000e-14
Angular grids for H and He will be reduced by one unit
Partially contracted basis set               ... off
Rotationally invariant grid construction     ... off

Total number of grid points                  ...   392700
Total number of batches                      ...     6153
Average number of points per batch           ...       63
Average number of grid points per atom       ...    11550
Time for grid setup =    5.000 sec

--------------------
COSX GRID GENERATION
--------------------

GRIDX 1
-------
General Integration Accuracy     IntAcc      ... 4.020
Radial Grid Type                 RadialGrid  ... OptM3 with GC (2021)
Angular Grid (max. ang.)         AngularGrid ... 2 (Lebedev-110)
Angular grid pruning method      GridPruning ... 4 (adaptive)
Weight generation scheme         WeightScheme... Becke
Basis function cutoff            BFCut       ... 1.0000e-11
Integration weight cutoff        WCut        ... 1.0000e-14
Angular grids for H and He will be reduced by one unit
Partially contracted basis set               ... on
Rotationally invariant grid construction     ... off

Total number of grid points                  ...    43626
Total number of batches                      ...      698
Average number of points per batch           ...       62
Average number of grid points per atom       ...     1283
UseSFitting                                  ... on

GRIDX 2
-------
General Integration Accuracy     IntAcc      ... 4.338
Radial Grid Type                 RadialGrid  ... OptM3 with GC (2021)
Angular Grid (max. ang.)         AngularGrid ... 3 (Lebedev-194)
Angular grid pruning method      GridPruning ... 4 (adaptive)
Weight generation scheme         WeightScheme... Becke
Basis function cutoff            BFCut       ... 1.0000e-11
Integration weight cutoff        WCut        ... 1.0000e-14
Angular grids for H and He will be reduced by one unit
Partially contracted basis set               ... on
Rotationally invariant grid construction     ... off

Total number of grid points                  ...    95331
Total number of batches                      ...     1506
Average number of points per batch           ...       63
Average number of grid points per atom       ...     2804
UseSFitting                                  ... on

GRIDX 3
-------
General Integration Accuracy     IntAcc      ... 4.871
Radial Grid Type                 RadialGrid  ... OptM3 with GC (2021)
Angular Grid (max. ang.)         AngularGrid ... 4 (Lebedev-302)
Angular grid pruning method      GridPruning ... 4 (adaptive)
Weight generation scheme         WeightScheme... Becke
Basis function cutoff            BFCut       ... 1.0000e-11
Integration weight cutoff        WCut        ... 1.0000e-14
Angular grids for H and He will be reduced by one unit
Partially contracted basis set               ... on
Rotationally invariant grid construction     ... off

Total number of grid points                  ...   179973
Total number of batches                      ...     2830
Average number of points per batch           ...       63
Average number of grid points per atom       ...     5293
UseSFitting                                  ... on

Time for X-Grid setup             =    2.371 sec


--------------------
CPCM SOLVATION MODEL
--------------------
CPCM parameters:
  Epsilon                                         ...      80.4000
  Refrac                                          ...       1.3300
  Rsolv                                           ...       1.3000
  Surface type                                    ... GAUSSIAN VDW
  Epsilon function type                           ...         CPCM
Radii:
 Radius for C  used is    3.8550 Bohr (=   2.0400 Ang.)
 Radius for O  used is    3.4469 Bohr (=   1.8240 Ang.)
 Radius for H  used is    2.4944 Bohr (=   1.3200 Ang.)
Calculating surface                               ...        done! (  0.0s)
GEPOL surface points                              ...         1789
GEPOL Volume                                      ...    2045.6363
GEPOL Surface-area                                ...    1043.5338
Calculating surface distance matrix               ...        done! (  0.0s)
Performing Cholesky decomposition & store         ...        done! (  0.1s)
Overall time for CPCM initialization              ...                 0.1s
--------------
SCF ITERATIONS
--------------
ITER       Energy         Delta-E        Max-DP      RMS-DP      [F,P]     Damp
               ***  Starting incremental Fock matrix formation  ***
  0   -769.4206213405   0.000000000000 0.00296072  0.00004599  0.0332171 0.7000
  1   -769.4214238966  -0.000802556089 0.00271851  0.00004418  0.0262610 0.7000
                               ***Turning on DIIS***
  2   -769.4220632046  -0.000639307960 0.00699976  0.00011779  0.0197246 0.0000
  3   -769.4237043218  -0.001641117231 0.00122853  0.00001564  0.0026515 0.0000
  4   -769.4237279285  -0.000023606686 0.00071918  0.00001030  0.0007154 0.0000
               *** Restarting incremental Fock matrix formation ***
                                   *** Resetting DIIS ***
  5   -769.4237313989  -0.000003470414 0.00025872  0.00000321  0.0001695 0.0000
  6   -769.4237312490   0.000000149868 0.00013246  0.00000211  0.0003587 0.0000
  7   -769.4237315549  -0.000000305866 0.00004542  0.00000042  0.0000433 0.0000
  8   -769.4237315622  -0.000000007299 0.00002055  0.00000024  0.0000293 0.0000
  9   -769.4237315745  -0.000000012341 0.00000990  0.00000010  0.0000031 0.0000
 10   -769.4237315764  -0.000000001915 0.00000683  0.00000008  0.0000023 0.0000
 11   -769.4237315737   0.000000002725 0.00000460  0.00000007  0.0000013 0.0000
                 **** Energy Check signals convergence ****

               *****************************************************
               *                     SUCCESS                       *
               *           SCF CONVERGED AFTER  12 CYCLES          *
               *****************************************************

Old exchange energy                            =    -21.085307418 Eh
New exchange energy                            =    -21.085310017 Eh
Exchange energy change after final integration =     -0.000002600 Eh
Total energy after final integration           =   -769.423734175 Eh
Final COS-X integration done in                =    15.788 sec
Total Energy       :         -769.42373417 Eh          -20937.08423 eV
  Last Energy change         ...   -1.0316e-09  Tolerance :   1.0000e-08
  Last MAX-Density change    ...    0.0000e+00  Tolerance :   1.0000e-07
             **** THE GBW FILE WAS UPDATED (MK1_1e_0H_B3LYP_631Gd_opt.gbw) ****
             **** DENSITY MK1_1e_0H_B3LYP_631Gd_opt.scfp WAS UPDATED ****
             **** ENERGY FILE WAS UPDATED (MK1_1e_0H_B3LYP_631Gd_opt.en.tmp) ****
----------------------
UHF SPIN CONTAMINATION
----------------------

Warning: in a DFT calculation there is little theoretical justification to 
         calculate <S**2> as in Hartree-Fock theory. We will do it anyways
         but you should keep in mind that the values have only limited relevance

Expectation value of <S**2>     :     0.759660
Ideal value S*(S+1) for S=0.5   :     0.750000
Deviation                       :     0.009660

             **** THE GBW FILE WAS UPDATED (MK1_1e_0H_B3LYP_631Gd_opt.gbw) ****
             **** DENSITY MK1_1e_0H_B3LYP_631Gd_opt.scfp WAS UPDATED ****
Total SCF time: 0 days 0 hours 1 min 56 sec 

Maximum memory used throughout the entire SCF-calculation: 108.5 MB

-------------------------   --------------------
FINAL SINGLE POINT ENERGY      -769.423734174693
-------------------------   --------------------


           ************************************************************
           *        Program running with 4 parallel MPI-processes     *
           *              working on a common directory               *
           ************************************************************
------------------------------------------------------------------------------
                         ORCA SCF GRADIENT CALCULATION
------------------------------------------------------------------------------

 ... reading COSX grid (gridx3)
Gradient of the Kohn-Sham DFT energy:
Kohn-Sham wavefunction type      ... UKS
Hartree-Fock exchange scaling    ...    0.200
Number of operators              ...    2
Number of atoms                  ...   34
Basis set dimensions             ...  284
Integral neglect threshold       ... 2.5e-11
Integral primitive cutoff        ... 2.5e-12
SHARK Integral package           ... ON

Nuc. rep. gradient       (SHARK) ... done (  0.0 sec)
HCore & Overlap gradient (SHARK) ... done (  0.2 sec)
RI-J gradient            (SHARK) ... done (  1.2 sec)
COSX-gradient                    ... done ( 22.7 sec)
Exchange-correlation gradient    ... done

------------------
CARTESIAN GRADIENT
------------------

   1   C   :   -0.000084292   -0.000158835   -0.000033771
   2   C   :    0.000416436   -0.000126247   -0.000089924
   3   C   :    0.000151960    0.000680652    0.000055734
   4   C   :   -0.000248968   -0.000132877    0.000003793
   5   C   :   -0.000131531   -0.000156536   -0.000153085
   6   C   :   -0.000694241    0.000460569    0.000229840
   7   C   :    0.000688254   -0.000085566    0.000707200
   8   C   :   -0.000409026    0.000650140   -0.000323197
   9   C   :   -0.000114018   -0.000005675   -0.000370311
  10   C   :    0.000132790    0.000001846   -0.000028234
  11   C   :   -0.000308118    0.000004675    0.000674329
  12   C   :    0.000604061   -0.000660281    0.000260245
  13   C   :   -0.000421644    0.000148975   -0.000157174
  14   O   :    0.000165502   -0.000025415   -0.000020987
  15   O   :    0.000162816   -0.000171751    0.000035995
  16   H   :    0.000607107   -0.000147485   -0.000444871
  17   H   :   -0.000139194   -0.000073119    0.000026046
  18   H   :   -0.000356476   -0.000026347   -0.000067403
  19   H   :   -0.000189189   -0.000217698   -0.000275991
  20   H   :   -0.000034137    0.000160715   -0.000099569
  21   H   :   -0.000078610   -0.000062139    0.000030438
  22   H   :   -0.000311358    0.000295571   -0.000282863
  23   H   :    0.000030006   -0.000015732   -0.000070859
  24   H   :    0.000289546   -0.000258952    0.000211188
  25   H   :   -0.000004142   -0.000010050    0.000020099
  26   H   :    0.000013704    0.000006629    0.000052408
  27   H   :   -0.000046787   -0.000025285   -0.000015864
  28   H   :    0.000097129   -0.000037083   -0.000264166
  29   H   :    0.000018369   -0.000054296   -0.000134336
  30   C   :    0.000050402   -0.000073548    0.000533837
  31   C   :   -0.000106318    0.000403220    0.000100647
  32   C   :    0.000317859   -0.000234797   -0.000100564
  33   H   :   -0.000004923   -0.000063891   -0.000038990
  34   H   :   -0.000054145    0.000022682   -0.000003029

Difference to translation invariance:
           :    0.0000088241    0.0000120723   -0.0000333890

Difference to rotation invariance:
           :    0.0004832926   -0.0008597527    0.0008621432

Norm of the cartesian gradient     ...    0.0027138733
RMS gradient                       ...    0.0002687135
MAX gradient                       ...    0.0007071996

-------
TIMINGS
-------

Total SCF gradient time            ...       35.100 sec

One electron gradient       ....       0.227 sec  (  0.6%)
RI-J Coulomb gradient       ....       1.193 sec  (  3.4%)
COSX gradient               ....      22.710 sec  ( 64.7%)
XC gradient                 ....       9.154 sec  ( 26.1%)
CPCM gradient               ....       0.559 sec  (  1.6%)
   A-Matrix (El+Nuc)        ....       0.130 sec  (  0.4%)
   Potential                ....       0.429 sec  (  1.2%)

Maximum memory used throughout the entire SCFGRAD-calculation: 91.7 MB
------------------------------------------------------------------------------
                         ORCA GEOMETRY RELAXATION STEP
------------------------------------------------------------------------------

Reading the OPT-File                    .... done
Getting information on internals        .... done
Copying old internal coords+grads       .... done
Making the new internal coordinates     .... (new redundants).... done
Validating the new internal coordinates .... (new redundants).... done
Calculating the B-matrix                .... done
Calculating the G,G- and P matrices     .... done
Transforming gradient to internals      .... done
Projecting the internal gradient        .... done
Number of atoms                         ....  34
Number of internal coordinates          .... 173
Current Energy                          ....  -769.423734175 Eh
Current gradient norm                   ....     0.002713873 Eh/bohr
Maximum allowed component of the step   ....  0.300
Current trust radius                    ....  0.300
Updating the Hessian (BFGS)             .... done
Forming the augmented Hessian           .... done
Diagonalizing the augmented Hessian     .... done
Last element of RFO vector              ....  0.002203457
Lowest eigenvalues of augmented Hessian:
 -0.198011837 -0.000019235  0.000473336  0.001270297  0.006889979
Warning: RFO finds a terribly low value for the scaling factor
Trying a QUASI-NEWTON step instead
Doing a quasi-Newton Step:
Inverting the Hessian                   .... done
Computing the step                      .... done
Length of the computed step             ....  0.074033899
Converting the step to cartesian space:
 Initial RMS(Int)=    0.0056286931
Transforming coordinates:
 Iter   0:  RMS(Cart)=    0.0111154809 RMS(Int)=    0.8272772818
 Iter   1:  RMS(Cart)=    0.0001139582 RMS(Int)=    0.0000835612
 Iter   2:  RMS(Cart)=    0.0000028862 RMS(Int)=    0.0000016289
 Iter   3:  RMS(Cart)=    0.0000000744 RMS(Int)=    0.0000000555
done
Storing new coordinates                 .... done

                                .--------------------.
          ----------------------|Geometry convergence|-------------------------
          Item                value                   Tolerance       Converged
          ---------------------------------------------------------------------
          Energy change      -0.0000006607            0.0000002000      NO
          RMS gradient        0.0002260497            0.0000080000      NO
          MAX gradient        0.0012118253            0.0000300000      NO
          RMS step            0.0056286931            0.0001000000      NO
          MAX step            0.0308729619            0.0002000000      NO
          ........................................................
          Max(Bonds)      0.0011      Max(Angles)    0.15
          Max(Dihed)        1.77      Max(Improp)    0.00
          ---------------------------------------------------------------------

The optimization has not yet converged - more geometry cycles are needed


    ---------------------------------------------------------------------------
                         Redundant Internal Coordinates
                            (Angstroem and degrees)

        Definition                    Value    dE/dq     Step     New-Value
    ----------------------------------------------------------------------------
     1. B(C   1,C   0)                1.4126  0.000237 -0.0001    1.4125   
     2. B(C   2,C   1)                1.4198 -0.000088  0.0001    1.4199   
     3. B(C   3,C   2)                1.4130  0.000326 -0.0002    1.4128   
     4. B(C   4,C   2)                1.4700  0.000069 -0.0000    1.4700   
     5. B(C   5,C   4)                1.4512  0.000070  0.0001    1.4513   
     6. B(C   6,C   5)                1.5247  0.000039 -0.0000    1.5247   
     7. B(C   7,C   6)                1.5149 -0.000442  0.0005    1.5154   
     8. B(C   8,C   7)                1.3441 -0.000226  0.0000    1.3442   
     9. B(C   9,C   8)                1.5128  0.000066 -0.0001    1.5127   
    10. B(C  10,C   8)                1.5119 -0.000129  0.0002    1.5120   
    11. B(C  11,C   5)                1.3937 -0.001212  0.0005    1.3942   
    12. B(C  12,C  11)                1.4505 -0.000043 -0.0000    1.4505   
    13. B(C  12,C   1)                1.4689 -0.000117  0.0000    1.4690   
    14. B(O  13,C  12)                1.2706 -0.000106 -0.0000    1.2706   
    15. B(O  14,C   4)                1.2728  0.000205  0.0000    1.2728   
    16. B(H  16,C   0)                1.0863  0.000018 -0.0000    1.0863   
    17. B(H  19,C  10)                1.1004 -0.000002  0.0000    1.1004   
    18. B(H  20,C   3)                1.0860 -0.000004 -0.0000    1.0860   
    19. B(H  21,C   6)                1.0998  0.000359 -0.0004    1.0994   
    20. B(H  22,C   6)                1.0912  0.000061 -0.0001    1.0910   
    21. B(H  23,C   7)                1.0911 -0.000129  0.0002    1.0913   
    22. B(H  24,C   9)                1.0955 -0.000006  0.0000    1.0955   
    23. B(H  25,C   9)                1.1000  0.000001  0.0000    1.1001   
    24. B(H  26,C   9)                1.0999  0.000009 -0.0000    1.0999   
    25. B(H  27,C  10)                1.0926  0.000094 -0.0001    1.0925   
    26. B(H  28,C  10)                1.0990 -0.000062  0.0000    1.0991   
    27. B(C  29,H  18)                1.0997 -0.000367  0.0004    1.1001   
    28. B(C  29,H  17)                1.0943  0.000235 -0.0000    1.0943   
    29. B(C  29,H  15)                1.0948  0.000737 -0.0011    1.0937   
    30. B(C  29,C  11)                1.5119 -0.000377  0.0004    1.5123   
    31. B(C  30,C   0)                1.3862 -0.000198  0.0002    1.3863   
    32. B(C  31,C  30)                1.4117  0.000157 -0.0003    1.4114   
    33. B(C  31,C   3)                1.3862 -0.000160  0.0001    1.3863   
    34. B(H  32,C  30)                1.0877  0.000000  0.0000    1.0877   
    35. B(H  33,C  31)                1.0877  0.000003  0.0000    1.0877   
    36. A(H  16,C   0,C  30)          120.90 -0.000186    0.03    120.93   
    37. A(C   1,C   0,C  30)          121.09  0.000055   -0.01    121.08   
    38. A(C   1,C   0,H  16)          118.01  0.000132   -0.02    117.99   
    39. A(C   2,C   1,C  12)          120.76 -0.000030   -0.02    120.74   
    40. A(C   0,C   1,C  12)          120.14  0.000020    0.01    120.15   
    41. A(C   0,C   1,C   2)          119.10  0.000010    0.01    119.10   
    42. A(C   1,C   2,C   4)          120.96  0.000133   -0.01    120.95   
    43. A(C   1,C   2,C   3)          118.99 -0.000109    0.00    118.99   
    44. A(C   3,C   2,C   4)          120.05 -0.000024    0.01    120.05   
    45. A(H  20,C   3,C  31)          120.92 -0.000139    0.02    120.94   
    46. A(C   2,C   3,C  31)          121.12  0.000056   -0.01    121.11   
    47. A(C   2,C   3,H  20)          117.96  0.000083   -0.01    117.96   
    48. A(C   2,C   4,O  14)          120.25  0.000234   -0.02    120.23   
    49. A(C   2,C   4,C   5)          117.19 -0.000393    0.04    117.23   
    50. A(C   5,C   4,O  14)          122.56  0.000159   -0.02    122.54   
    51. A(C   4,C   5,C  11)          121.83  0.000223   -0.04    121.79   
    52. A(C   4,C   5,C   6)          116.14  0.000761   -0.11    116.03   
    53. A(C   6,C   5,C  11)          122.03 -0.000984    0.15    122.18   
    54. A(C   7,C   6,H  22)          110.49 -0.000134    0.01    110.50   
    55. A(C   5,C   6,H  22)          107.67 -0.000022    0.00    107.68   
    56. A(C   7,C   6,H  21)          108.30  0.000271   -0.08    108.22   
    57. A(C   5,C   6,H  21)          109.39 -0.000365    0.10    109.49   
    58. A(H  21,C   6,H  22)          107.01  0.000015    0.01    107.02   
    59. A(C   5,C   6,C   7)          113.76  0.000217   -0.04    113.72   
    60. A(C   8,C   7,H  23)          117.03  0.000029    0.05    117.08   
    61. A(C   6,C   7,H  23)          115.10  0.000901   -0.14    114.96   
    62. A(C   6,C   7,C   8)          127.86 -0.000930    0.09    127.95   
    63. A(C   9,C   8,C  10)          114.62 -0.000002    0.03    114.65   
    64. A(C   7,C   8,C  10)          124.67 -0.000218   -0.03    124.64   
    65. A(C   7,C   8,C   9)          120.71  0.000221   -0.01    120.71   
    66. A(H  25,C   9,H  26)          106.23  0.000001   -0.00    106.23   
    67. A(H  24,C   9,H  26)          108.20  0.000016    0.01    108.21   
    68. A(C   8,C   9,H  26)          111.05 -0.000103    0.02    111.08   
    69. A(H  24,C   9,H  25)          108.07 -0.000022   -0.01    108.07   
    70. A(C   8,C   9,H  25)          111.04  0.000089   -0.02    111.02   
    71. A(C   8,C   9,H  24)          112.01  0.000020   -0.00    112.01   
    72. A(C   8,C  10,H  19)          110.89 -0.000293    0.08    110.97   
    73. A(H  27,C  10,H  28)          107.85 -0.000038   -0.02    107.83   
    74. A(H  19,C  10,H  28)          106.21  0.000040   -0.01    106.20   
    75. A(C   8,C  10,H  28)          110.26  0.000273   -0.05    110.21   
    76. A(H  19,C  10,H  27)          108.70 -0.000125    0.08    108.78   
    77. A(C   8,C  10,H  27)          112.67  0.000140   -0.07    112.59   
    78. A(C  12,C  11,C  29)          115.56  0.000322   -0.14    115.42   
    79. A(C   5,C  11,C  29)          122.46 -0.000670    0.15    122.62   
    80. A(C   5,C  11,C  12)          121.98  0.000349   -0.02    121.96   
    81. A(C  11,C  12,O  13)          121.92 -0.000015   -0.05    121.87   
    82. A(C   1,C  12,O  13)          120.80  0.000296    0.02    120.82   
    83. A(C   1,C  12,C  11)          117.28 -0.000281    0.03    117.31   
    84. A(H  17,C  29,H  18)          106.50  0.000222   -0.12    106.38   
    85. A(H  15,C  29,H  18)          107.14  0.000134    0.03    107.17   
    86. A(C  11,C  29,H  18)          111.50 -0.000149    0.03    111.53   
    87. A(H  15,C  29,H  17)          109.06  0.000284   -0.11    108.96   
    88. A(C  11,C  29,H  17)          109.78 -0.000296    0.08    109.86   
    89. A(C  11,C  29,H  15)          112.63 -0.000154    0.06    112.70   
    90. A(C  31,C  30,H  32)          119.94 -0.000051    0.01    119.95   
    91. A(C   0,C  30,H  32)          120.22  0.000074   -0.02    120.20   
    92. A(C   0,C  30,C  31)          119.84 -0.000023    0.01    119.84   
    93. A(C  30,C  31,H  33)          119.95 -0.000071    0.01    119.96   
    94. A(C   3,C  31,H  33)          120.19  0.000059   -0.02    120.17   
    95. A(C   3,C  31,C  30)          119.86  0.000012    0.01    119.87   
    96. D(C   2,C   1,C   0,H  16)    179.92  0.000013   -0.03    179.90   
    97. D(C  12,C   1,C   0,H  16)     -0.20  0.000002   -0.01     -0.21   
    98. D(C   2,C   1,C   0,C  30)     -0.07  0.000014   -0.03     -0.10   
    99. D(C  12,C   1,C   0,C  30)    179.80  0.000002   -0.02    179.79   
   100. D(C   3,C   2,C   1,C  12)   -179.85 -0.000008    0.03   -179.82   
   101. D(C   4,C   2,C   1,C   0)   -179.98 -0.000034    0.06   -179.91   
   102. D(C   4,C   2,C   1,C  12)      0.15 -0.000022    0.05      0.20   
   103. D(C   3,C   2,C   1,C   0)      0.02 -0.000020    0.05      0.07   
   104. D(C  31,C   3,C   2,C   1)      0.03  0.000007   -0.02      0.01   
   105. D(C  31,C   3,C   2,C   4)   -179.97  0.000021   -0.04   -180.01   
   106. D(H  20,C   3,C   2,C   1)   -179.96  0.000011   -0.03   -179.99   
   107. D(H  20,C   3,C   2,C   4)      0.03  0.000025   -0.04     -0.01   
   108. D(C   5,C   4,C   2,C   3)    179.92  0.000006    0.02    179.94   
   109. D(O  14,C   4,C   2,C   1)   -179.66 -0.000008    0.05   -179.61   
   110. D(C   5,C   4,C   2,C   1)     -0.08  0.000020    0.01     -0.07   
   111. D(O  14,C   4,C   2,C   3)      0.35 -0.000022    0.06      0.41   
   112. D(C  11,C   5,C   4,O  14)    179.33  0.000065   -0.16    179.17   
   113. D(C  11,C   5,C   4,C   2)     -0.23  0.000036   -0.12     -0.35   
   114. D(C   6,C   5,C   4,O  14)     -0.99  0.000146   -0.30     -1.29   
   115. D(C   6,C   5,C   4,C   2)    179.45  0.000117   -0.26    179.19   
   116. D(H  22,C   6,C   5,C  11)   -161.13  0.000138   -0.12   -161.25   
   117. D(H  22,C   6,C   5,C   4)     19.18  0.000053    0.03     19.21   
   118. D(H  21,C   6,C   5,C  11)    -45.18 -0.000048   -0.05    -45.23   
   119. D(H  21,C   6,C   5,C   4)    135.13 -0.000133    0.09    135.23   
   120. D(C   7,C   6,C   5,C  11)     76.07  0.000182   -0.11     75.95   
   121. D(C   7,C   6,C   5,C   4)   -103.62  0.000097    0.03   -103.58   
   122. D(H  23,C   7,C   6,C   5)    -72.45  0.000047   -0.04    -72.49   
   123. D(C   8,C   7,C   6,H  22)    -13.86 -0.000036    0.07    -13.78   
   124. D(C   8,C   7,C   6,H  21)   -130.76 -0.000138    0.10   -130.66   
   125. D(H  23,C   7,C   6,H  21)     49.41 -0.000079    0.00     49.41   
   126. D(C   8,C   7,C   6,C   5)    107.38 -0.000011    0.06    107.44   
   127. D(H  23,C   7,C   6,H  22)    166.31  0.000022   -0.03    166.28   
   128. D(C  10,C   8,C   7,H  23)    179.05 -0.000019   -0.00    179.05   
   129. D(C  10,C   8,C   7,C   6)     -0.78  0.000039   -0.11     -0.89   
   130. D(C   9,C   8,C   7,H  23)     -1.37 -0.000000   -0.05     -1.42   
   131. D(C   9,C   8,C   7,C   6)    178.80  0.000058   -0.16    178.65   
   132. D(H  26,C   9,C   8,C  10)    -60.16 -0.000003   -0.02    -60.18   
   133. D(H  26,C   9,C   8,C   7)    120.21 -0.000019    0.03    120.24   
   134. D(H  25,C   9,C   8,C  10)     57.80 -0.000011   -0.02     57.79   
   135. D(H  24,C   9,C   8,C  10)    178.74  0.000036   -0.04    178.70   
   136. D(H  24,C   9,C   8,C   7)     -0.89  0.000020    0.01     -0.88   
   137. D(H  25,C   9,C   8,C   7)   -121.82 -0.000027    0.03   -121.79   
   138. D(H  28,C  10,C   8,C   9)     46.18 -0.000050   -0.49     45.69   
   139. D(H  28,C  10,C   8,C   7)   -134.21 -0.000031   -0.54   -134.75   
   140. D(H  27,C  10,C   8,C   9)    166.73  0.000188   -0.61    166.13   
   141. D(H  27,C  10,C   8,C   7)    -13.66  0.000207   -0.66    -14.31   
   142. D(H  19,C  10,C   8,C   9)    -71.17 -0.000089   -0.50    -71.67   
   143. D(H  19,C  10,C   8,C   7)    108.44 -0.000070   -0.55    107.89   
   144. D(C  29,C  11,C   5,C   6)      0.51 -0.000035    0.09      0.60   
   145. D(C  29,C  11,C   5,C   4)   -179.82  0.000056   -0.07   -179.89   
   146. D(C  12,C  11,C   5,C   6)   -179.17 -0.000182    0.33   -178.84   
   147. D(C  12,C  11,C   5,C   4)      0.49 -0.000091    0.18      0.67   
   148. D(O  13,C  12,C  11,C  29)     -0.09 -0.000089    0.10      0.00   
   149. D(C   1,C  12,C  11,C  29)    179.89 -0.000046    0.13    180.02   
   150. D(C   1,C  12,C  11,C   5)     -0.41  0.000088   -0.11     -0.52   
   151. D(O  13,C  12,C   1,C   2)   -179.93  0.000010    0.03   -179.90   
   152. D(O  13,C  12,C   1,C   0)      0.19  0.000022    0.02      0.21   
   153. D(O  13,C  12,C  11,C   5)    179.61  0.000046   -0.14    179.47   
   154. D(C  11,C  12,C   1,C   2)      0.09 -0.000032    0.00      0.09   
   155. D(C  11,C  12,C   1,C   0)   -179.79 -0.000020   -0.01   -179.80   
   156. D(H  17,C  29,C  11,C   5)    148.10 -0.000095   -1.46    146.64   
   157. D(H  15,C  29,C  11,C  12)   -153.93 -0.000004   -1.66   -155.60   
   158. D(H  15,C  29,C  11,C   5)     26.36 -0.000142   -1.43     24.93   
   159. D(H  18,C  29,C  11,C  12)     85.58  0.000038   -1.77     83.81   
   160. D(H  18,C  29,C  11,C   5)    -94.12 -0.000100   -1.54    -95.66   
   161. D(H  17,C  29,C  11,C  12)    -32.20  0.000043   -1.69    -33.89   
   162. D(H  32,C  30,C   0,H  16)      0.07  0.000007   -0.01      0.06   
   163. D(H  32,C  30,C   0,C   1)   -179.94  0.000007   -0.01   -179.95   
   164. D(C  31,C  30,C   0,H  16)   -179.93  0.000006   -0.02   -179.94   
   165. D(C  31,C  30,C   0,C   1)      0.07  0.000006   -0.01      0.06   
   166. D(H  33,C  31,C  30,H  32)     -0.01  0.000001    0.00     -0.00   
   167. D(H  33,C  31,C  30,C   0)    179.99  0.000002    0.00    179.99   
   168. D(C   3,C  31,C  30,H  32)    179.99 -0.000020    0.03    180.03   
   169. D(C   3,C  31,C  30,C   0)     -0.01 -0.000019    0.04      0.02   
   170. D(H  33,C  31,C   3,H  20)     -0.04 -0.000013    0.02     -0.03   
   171. D(H  33,C  31,C   3,C   2)    179.96 -0.000009    0.01    179.97   
   172. D(C  30,C  31,C   3,H  20)    179.96  0.000008   -0.01    179.94   
   173. D(C  30,C  31,C   3,C   2)     -0.04  0.000013   -0.02     -0.06   
    ----------------------------------------------------------------------------

         *************************************************************
         *                GEOMETRY OPTIMIZATION CYCLE  22            *
         *************************************************************
---------------------------------
CARTESIAN COORDINATES (ANGSTROEM)
---------------------------------
  C     -3.579272    0.140356    0.594402
  C     -2.236247    0.255680    0.172248
  C     -1.552242   -0.903773   -0.279183
  C     -2.236112   -2.139957   -0.294333
  C     -0.153678   -0.830610   -0.725909
  C      0.489052    0.470010   -0.686029
  C      1.944972    0.510873   -1.136995
  C      2.934696    0.611922    0.006107
  C      3.758967   -0.341845    0.472726
  C      4.709453   -0.051126    1.613097
  C      3.837120   -1.751074   -0.069705
  C     -0.185792    1.609834   -0.250913
  C     -1.563475    1.561217    0.200328
  O     -2.173623    2.599336    0.605789
  O      0.443892   -1.877326   -1.134906
  H      1.294817    3.070563   -0.909671
  H     -4.084670    1.038464    0.937841
  H     -0.277873    3.748045   -0.420741
  H      0.862438    3.197651    0.797251
  H      4.768547   -1.904281   -0.635259
  H     -1.696820   -3.015867   -0.642631
  H      2.098874    1.372526   -1.802168
  H      2.134046   -0.386524   -1.728000
  H      2.969301    1.584025    0.500824
  H      4.632972    0.986181    1.956939
  H      5.752036   -0.235623    1.314594
  H      4.513382   -0.712452    2.469799
  H      2.990050   -2.000865   -0.712806
  H      3.857355   -2.475463    0.756602
  C      0.464883    2.974231   -0.203871
  C     -4.234138   -1.081343    0.571789
  C     -3.555012   -2.234049    0.122201
  H     -5.268867   -1.153727    0.899315
  H     -4.066993   -3.193576    0.103771

----------------------------
CARTESIAN COORDINATES (A.U.)
----------------------------
  NO LB      ZA    FRAG     MASS         X           Y           Z
   0 C     6.0000    0    12.011   -6.763845    0.265234    1.123257
   1 C     6.0000    0    12.011   -4.225895    0.483166    0.325502
   2 C     6.0000    0    12.011   -2.933312   -1.707883   -0.527580
   3 C     6.0000    0    12.011   -4.225640   -4.043932   -0.556209
   4 C     6.0000    0    12.011   -0.290409   -1.569625   -1.371770
   5 C     6.0000    0    12.011    0.924174    0.888191   -1.296407
   6 C     6.0000    0    12.011    3.675464    0.965409   -2.148609
   7 C     6.0000    0    12.011    5.545772    1.156365    0.011541
   8 C     6.0000    0    12.011    7.103418   -0.645994    0.893322
   9 C     6.0000    0    12.011    8.899577   -0.096615    3.048312
  10 C     6.0000    0    12.011    7.251106   -3.309051   -0.131723
  11 C     6.0000    0    12.011   -0.351096    3.042145   -0.474158
  12 C     6.0000    0    12.011   -2.954539    2.950273    0.378564
  13 O     8.0000    0    15.999   -4.107553    4.912034    1.144776
  14 O     8.0000    0    15.999    0.838835   -3.547631   -2.144661
  15 H     1.0000    0     1.008    2.446849    5.802524   -1.719028
  16 H     1.0000    0     1.008   -7.718908    1.962413    1.772263
  17 H     1.0000    0     1.008   -0.525104    7.082779   -0.795086
  18 H     1.0000    0     1.008    1.629772    6.042684    1.506586
  19 H     1.0000    0     1.008    9.011248   -3.598570   -1.200465
  20 H     1.0000    0     1.008   -3.206524   -5.699163   -1.214396
  21 H     1.0000    0     1.008    3.966296    2.593699   -3.405604
  22 H     1.0000    0     1.008    4.032762   -0.730425   -3.265446
  23 H     1.0000    0     1.008    5.611166    2.993373    0.946420
  24 H     1.0000    0     1.008    8.755047    1.863612    3.698079
  25 H     1.0000    0     1.008   10.869772   -0.445262    2.484223
  26 H     1.0000    0     1.008    8.529056   -1.346339    4.667243
  27 H     1.0000    0     1.008    5.650376   -3.781086   -1.347007
  28 H     1.0000    0     1.008    7.289344   -4.677947    1.429770
  29 C     6.0000    0    12.011    0.878502    5.620483   -0.385261
  30 C     6.0000    0    12.011   -8.001360   -2.043443    1.080525
  31 C     6.0000    0    12.011   -6.718000   -4.221740    0.230927
  32 H     1.0000    0     1.008   -9.956716   -2.180228    1.699459
  33 H     1.0000    0     1.008   -7.685503   -6.034984    0.196099

--------------------------------
INTERNAL COORDINATES (ANGSTROEM)
--------------------------------
 C      0   0   0     0.000000000000     0.00000000     0.00000000
 C      1   0   0     1.412526044685     0.00000000     0.00000000
 C      2   1   0     1.419854127913   119.10363138     0.00000000
 C      3   2   1     1.412819421421   118.99474240     0.06877869
 C      3   2   1     1.469999689610   120.95141270   180.08459392
 C      5   3   2     1.451311205489   117.23187664   359.92726652
 C      6   5   3     1.524710614892   116.02545803   179.18306258
 C      7   6   5     1.515403282898   113.72351002   256.41779140
 C      8   7   6     1.344182944694   127.95455965   107.44537863
 C      9   8   7     1.512742302554   120.70522339   178.64796686
 C      9   8   7     1.512040013213   124.64345571   359.11419643
 C      6   5   3     1.394251461407   121.79321012   359.64579655
 C     12   6   5     1.450513856837   121.96491389     0.66354025
 O     13  12   6     1.270579419139   121.86975303   179.47077430
 O      5   3   2     1.272785270135   120.22555158   180.39057190
 H     12   6   5     2.181718389287    97.16034292   191.43361795
 H      1   2   3     1.086267388894   117.99253332   179.89689825
 H     16  12   6     1.780838949794    64.69023847   168.01908609
 H     18  16  12     1.756914514919    59.86594643    75.69153263
 H     11   9   8     1.100399788178   110.97053359   107.88936324
 H      4   3   2     1.085986658824   117.95540607   180.00996169
 H      7   6   5     1.099358067920   109.48985526   135.22818932
 H      7   6   5     1.091034897328   107.67712120    19.21191763
 H      8   7   6     1.091295441505   114.96503119   287.51179949
 H     10   9   8     1.095483179064   112.00693313   359.11845092
 H     10   9   8     1.100055280740   111.02060379   238.20906617
 H     10   9   8     1.099878320319   111.07639708   120.24254914
 H     11   9   8     1.092474758095   112.59414168   345.68658330
 H     11   9   8     1.099059396939   110.21369299   225.24981877
 C     16  12   6     1.093719430208    39.75482373   200.96910315
 C      1   2   3     1.386329004891   121.07805482   359.89809875
 C      4   3   2     1.386308843480   121.10945187     0.00000000
 H     31   1   2     1.087739483219   120.20425342   180.05403515
 H     32   4   3     1.087729932699   120.17095345   179.97388514

---------------------------
INTERNAL COORDINATES (A.U.)
---------------------------
 C      0   0   0     0.000000000000     0.00000000     0.00000000
 C      1   0   0     2.669287381486     0.00000000     0.00000000
 C      2   1   0     2.683135451873   119.10363138     0.00000000
 C      3   2   1     2.669841783170   118.99474240     0.06877869
 C      3   2   1     2.777896830312   120.95141270   180.08459392
 C      5   3   2     2.742580713466   117.23187664   359.92726652
 C      6   5   3     2.881285495629   116.02545803   179.18306258
 C      7   6   5     2.863697187123   113.72351002   256.41779140
 C      8   7   6     2.540137639359   127.95455965   107.44537863
 C      9   8   7     2.858668663024   120.70522339   178.64796686
 C      9   8   7     2.857341528503   124.64345571   359.11419643
 C      6   5   3     2.634753423878   121.79321012   359.64579655
 C     12   6   5     2.741073942880   121.96491389     0.66354025
 O     13  12   6     2.401047133569   121.86975303   179.47077430
 O      5   3   2     2.405215587844   120.22555158   180.39057190
 H     12   6   5     4.122850257093    97.16034292   191.43361795
 H      1   2   3     2.052747873220   117.99253332   179.89689825
 H     16  12   6     3.365297903731    64.69023847   168.01908609
 H     18  16  12     3.320087273907    59.86594643    75.69153263
 H     11   9   8     2.079454237482   110.97053359   107.88936324
 H      4   3   2     2.052217370270   117.95540607   180.00996169
 H      7   6   5     2.077485671486   109.48985526   135.22818932
 H      7   6   5     2.061757158501   107.67712120    19.21191763
 H      8   7   6     2.062249515640   114.96503119   287.51179949
 H     10   9   8     2.070163192749   112.00693313   359.11845092
 H     10   9   8     2.078803212772   111.02060379   238.20906617
 H     10   9   8     2.078468806040   111.07639708   120.24254914
 H     11   9   8     2.064478101021   112.59414168   345.68658330
 H     11   9   8     2.076921265127   110.21369299   225.24981877
 C     16  12   6     2.066830190441    39.75482373   200.96910315
 C      1   2   3     2.619782150756   121.07805482   359.89809875
 C      4   3   2     2.619744051211   121.10945187     0.00000000
 H     31   1   2     2.055529728338   120.20425342   180.05403515
 H     32   4   3     2.055511680470   120.17095345   179.97388514


           ************************************************************
           *        Program running with 4 parallel MPI-processes     *
           *              working on a common directory               *
           ************************************************************
------------------------------------------------------------------------------
                   ___                                                        
                  /   \      - P O W E R E D   B Y -                         
                 /     \                                                     
                 |  |  |   _    _      __       _____    __    __             
                 |  |  |  | |  | |    /  \     |  _  \  |  |  /  |          
                  \  \/   | |  | |   /    \    | | | |  |  | /  /          
                 / \  \   | |__| |  /  /\  \   | |_| |  |  |/  /          
                |  |  |   |  __  | /  /__\  \  |    /   |      \           
                |  |  |   | |  | | |   __   |  |    \   |  |\   \          
                \     /   | |  | | |  |  |  |  | |\  \  |  | \   \       
                 \___/    |_|  |_| |__|  |__|  |_| \__\ |__|  \__/        
                                                                              
                      - O R C A' S   B I G   F R I E N D -                    
                                      &                                       
                       - I N T E G R A L  F E E D E R -                       
                                                                              
 v1 FN, 2020, v2 2021                                                         
------------------------------------------------------------------------------


Reading SHARK input file MK1_1e_0H_B3LYP_631Gd_opt.SHARKINP.tmp ... ok
----------------------
SHARK INTEGRAL PACKAGE
----------------------

Number of atoms                             ...     34
Number of basis functions                   ...    284
Number of shells                            ...    140
Maximum angular momentum                    ...      2
Integral batch strategy                     ... SHARK/LIBINT Hybrid
RI-J (if used) integral strategy            ... SPLIT-RIJ (Revised 2003 algorithm where possible)
Printlevel                                  ...      1
Contraction scheme used                     ... SEGMENTED contraction
Coulomb Range Separation                    ... NOT USED
Exchange Range Separation                   ... NOT USED
Finite Nucleus Model                        ... NOT USED
Auxiliary Coulomb fitting basis             ... AVAILABLE
   # of basis functions in Aux-J            ...   1058
   # of shells in Aux-J                     ...    350
   Maximum angular momentum in Aux-J        ...      4
Auxiliary J/K fitting basis                 ... NOT available
Auxiliary Correlation fitting basis         ... NOT available
Auxiliary 'external' fitting basis          ... NOT available
Integral threshold                          ...     2.500000e-11
Primitive cut-off                           ...     2.500000e-12
Primitive pair pre-selection threshold      ...     2.500000e-12

Calculating pre-screening integrals         ... done (  0.0 sec) Dimension = 140
Organizing shell pair data                  ... done (  0.0 sec)
Shell pair information
Total number of shell pairs                 ...      9870
Shell pairs after pre-screening             ...      7663
Total number of primitive shell pairs       ...     56371
Primitive shell pairs kept                  ...     24879
          la=0 lb=0:   2731 shell pairs
          la=1 lb=0:   2584 shell pairs
          la=1 lb=1:    615 shell pairs
          la=2 lb=0:   1072 shell pairs
          la=2 lb=1:    545 shell pairs
          la=2 lb=2:    116 shell pairs

Calculating one electron integrals          ... done (  0.0 sec)
Calculating RI/J V-Matrix + Cholesky decomp.... done (  0.0 sec)
Calculating Nuclear repulsion               ... done (  0.0 sec) ENN=   1236.780082459360 Eh

SHARK setup successfully completed in   0.3 seconds

Maximum memory used throughout the entire GTOINT-calculation: 19.2 MB
[1717794480.237998] [eu-a2p-327:2474 :0]          mpool.c:38   UCX  WARN  object 0x2576280 was not returned to mpool ucp_requests
[1717794480.238020] [eu-a2p-327:2474 :0]          mpool.c:38   UCX  WARN  object 0x2576440 was not returned to mpool ucp_requests
[1717794480.238025] [eu-a2p-327:2474 :0]          mpool.c:38   UCX  WARN  object 0x2576600 was not returned to mpool ucp_requests
[1717794480.238028] [eu-a2p-327:2474 :0]          mpool.c:38   UCX  WARN  object 0x25767c0 was not returned to mpool ucp_requests
[1717794480.238031] [eu-a2p-327:2474 :0]          mpool.c:38   UCX  WARN  object 0x2576980 was not returned to mpool ucp_requests
[1717794480.238033] [eu-a2p-327:2474 :0]          mpool.c:38   UCX  WARN  object 0x2576b40 was not returned to mpool ucp_requests
[1717794480.238036] [eu-a2p-327:2474 :0]          mpool.c:38   UCX  WARN  object 0x2576d00 was not returned to mpool ucp_requests
[1717794480.238038] [eu-a2p-327:2474 :0]          mpool.c:38   UCX  WARN  object 0x2576ec0 was not returned to mpool ucp_requests
[1717794480.240129] [eu-a2p-327:2475 :0]          mpool.c:38   UCX  WARN  object 0x351e440 was not returned to mpool ucp_requests
[1717794480.240155] [eu-a2p-327:2475 :0]          mpool.c:38   UCX  WARN  object 0x351e600 was not returned to mpool ucp_requests
[1717794480.240159] [eu-a2p-327:2475 :0]          mpool.c:38   UCX  WARN  object 0x351e7c0 was not returned to mpool ucp_requests
[1717794480.240162] [eu-a2p-327:2475 :0]          mpool.c:38   UCX  WARN  object 0x351e980 was not returned to mpool ucp_requests
[1717794480.240165] [eu-a2p-327:2475 :0]          mpool.c:38   UCX  WARN  object 0x351eb40 was not returned to mpool ucp_requests
[1717794480.240168] [eu-a2p-327:2475 :0]          mpool.c:38   UCX  WARN  object 0x351ed00 was not returned to mpool ucp_requests
[1717794480.240170] [eu-a2p-327:2475 :0]          mpool.c:38   UCX  WARN  object 0x351eec0 was not returned to mpool ucp_requests
[1717794480.240174] [eu-a2p-327:2475 :0]          mpool.c:38   UCX  WARN  object 0x351f080 was not returned to mpool ucp_requests
[1717794480.240176] [eu-a2p-327:2475 :0]          mpool.c:38   UCX  WARN  object 0x351f240 was not returned to mpool ucp_requests
[1717794480.240179] [eu-a2p-327:2475 :0]          mpool.c:38   UCX  WARN  object 0x351f400 was not returned to mpool ucp_requests
[1717794480.240182] [eu-a2p-327:2475 :0]          mpool.c:38   UCX  WARN  object 0x351f5c0 was not returned to mpool ucp_requests
[1717794480.240185] [eu-a2p-327:2475 :0]          mpool.c:38   UCX  WARN  object 0x351f780 was not returned to mpool ucp_requests
[1717794480.240187] [eu-a2p-327:2475 :0]          mpool.c:38   UCX  WARN  object 0x351f940 was not returned to mpool ucp_requests
[1717794480.240190] [eu-a2p-327:2475 :0]          mpool.c:38   UCX  WARN  object 0x351fb00 was not returned to mpool ucp_requests
[1717794480.240193] [eu-a2p-327:2475 :0]          mpool.c:38   UCX  WARN  object 0x351fcc0 was not returned to mpool ucp_requests
[1717794480.240196] [eu-a2p-327:2475 :0]          mpool.c:38   UCX  WARN  object 0x351fe80 was not returned to mpool ucp_requests
[1717794480.240198] [eu-a2p-327:2475 :0]          mpool.c:38   UCX  WARN  object 0x3520040 was not returned to mpool ucp_requests
[1717794480.240201] [eu-a2p-327:2475 :0]          mpool.c:38   UCX  WARN  object 0x3520200 was not returned to mpool ucp_requests
[1717794480.239930] [eu-a2p-327:2476 :0]          mpool.c:38   UCX  WARN  object 0x36d2100 was not returned to mpool ucp_requests
[1717794480.239949] [eu-a2p-327:2476 :0]          mpool.c:38   UCX  WARN  object 0x36d22c0 was not returned to mpool ucp_requests
[1717794480.239953] [eu-a2p-327:2476 :0]          mpool.c:38   UCX  WARN  object 0x36d2480 was not returned to mpool ucp_requests
[1717794480.239956] [eu-a2p-327:2476 :0]          mpool.c:38   UCX  WARN  object 0x36d2640 was not returned to mpool ucp_requests
[1717794480.239959] [eu-a2p-327:2476 :0]          mpool.c:38   UCX  WARN  object 0x36d2800 was not returned to mpool ucp_requests
[1717794480.239962] [eu-a2p-327:2476 :0]          mpool.c:38   UCX  WARN  object 0x36d29c0 was not returned to mpool ucp_requests
[1717794480.239965] [eu-a2p-327:2476 :0]          mpool.c:38   UCX  WARN  object 0x36d2b80 was not returned to mpool ucp_requests
[1717794480.239967] [eu-a2p-327:2476 :0]          mpool.c:38   UCX  WARN  object 0x36d2d40 was not returned to mpool ucp_requests
[1717794480.239970] [eu-a2p-327:2476 :0]          mpool.c:38   UCX  WARN  object 0x36d2f00 was not returned to mpool ucp_requests
[1717794480.239974] [eu-a2p-327:2476 :0]          mpool.c:38   UCX  WARN  object 0x36d30c0 was not returned to mpool ucp_requests
[1717794480.239976] [eu-a2p-327:2476 :0]          mpool.c:38   UCX  WARN  object 0x36d3280 was not returned to mpool ucp_requests
[1717794480.239979] [eu-a2p-327:2476 :0]          mpool.c:38   UCX  WARN  object 0x36d3440 was not returned to mpool ucp_requests
[1717794480.239981] [eu-a2p-327:2476 :0]          mpool.c:38   UCX  WARN  object 0x36d3600 was not returned to mpool ucp_requests
[1717794480.239984] [eu-a2p-327:2476 :0]          mpool.c:38   UCX  WARN  object 0x36d37c0 was not returned to mpool ucp_requests
[1717794480.239987] [eu-a2p-327:2476 :0]          mpool.c:38   UCX  WARN  object 0x36d3b40 was not returned to mpool ucp_requests


           ************************************************************
           *        Program running with 4 parallel MPI-processes     *
           *              working on a common directory               *
           ************************************************************

Diagonalization of the overlap matrix:
Smallest eigenvalue                        ... 3.233e-04
Time for diagonalization                   ...    0.010 sec
Threshold for overlap eigenvalues          ... 1.000e-08
Number of eigenvalues below threshold      ... 0
Time for construction of square roots      ...    0.005 sec
Total time needed                          ...    0.016 sec

-------------------
DFT GRID GENERATION
-------------------

General Integration Accuracy     IntAcc      ... 4.959
Radial Grid Type                 RadialGrid  ... OptM3 with GC (2021)
Angular Grid (max. ang.)         AngularGrid ... 6 (Lebedev-590)
Angular grid pruning method      GridPruning ... 4 (adaptive)
Weight generation scheme         WeightScheme... Becke
Basis function cutoff            BFCut       ... 1.0000e-11
Integration weight cutoff        WCut        ... 1.0000e-14
Angular grids for H and He will be reduced by one unit
Partially contracted basis set               ... off
Rotationally invariant grid construction     ... off

Total number of grid points                  ...   392721
Total number of batches                      ...     6153
Average number of points per batch           ...       63
Average number of grid points per atom       ...    11551
Time for grid setup =    4.955 sec

--------------------
COSX GRID GENERATION
--------------------

GRIDX 1
-------
General Integration Accuracy     IntAcc      ... 4.020
Radial Grid Type                 RadialGrid  ... OptM3 with GC (2021)
Angular Grid (max. ang.)         AngularGrid ... 2 (Lebedev-110)
Angular grid pruning method      GridPruning ... 4 (adaptive)
Weight generation scheme         WeightScheme... Becke
Basis function cutoff            BFCut       ... 1.0000e-11
Integration weight cutoff        WCut        ... 1.0000e-14
Angular grids for H and He will be reduced by one unit
Partially contracted basis set               ... on
Rotationally invariant grid construction     ... off

Total number of grid points                  ...    43624
Total number of batches                      ...      696
Average number of points per batch           ...       62
Average number of grid points per atom       ...     1283
UseSFitting                                  ... on

GRIDX 2
-------
General Integration Accuracy     IntAcc      ... 4.338
Radial Grid Type                 RadialGrid  ... OptM3 with GC (2021)
Angular Grid (max. ang.)         AngularGrid ... 3 (Lebedev-194)
Angular grid pruning method      GridPruning ... 4 (adaptive)
Weight generation scheme         WeightScheme... Becke
Basis function cutoff            BFCut       ... 1.0000e-11
Integration weight cutoff        WCut        ... 1.0000e-14
Angular grids for H and He will be reduced by one unit
Partially contracted basis set               ... on
Rotationally invariant grid construction     ... off

Total number of grid points                  ...    95331
Total number of batches                      ...     1506
Average number of points per batch           ...       63
Average number of grid points per atom       ...     2804
UseSFitting                                  ... on

GRIDX 3
-------
General Integration Accuracy     IntAcc      ... 4.871
Radial Grid Type                 RadialGrid  ... OptM3 with GC (2021)
Angular Grid (max. ang.)         AngularGrid ... 4 (Lebedev-302)
Angular grid pruning method      GridPruning ... 4 (adaptive)
Weight generation scheme         WeightScheme... Becke
Basis function cutoff            BFCut       ... 1.0000e-11
Integration weight cutoff        WCut        ... 1.0000e-14
Angular grids for H and He will be reduced by one unit
Partially contracted basis set               ... on
Rotationally invariant grid construction     ... off

Total number of grid points                  ...   179963
Total number of batches                      ...     2830
Average number of points per batch           ...       63
Average number of grid points per atom       ...     5293
UseSFitting                                  ... on

Time for X-Grid setup             =    2.364 sec


--------------------
CPCM SOLVATION MODEL
--------------------
CPCM parameters:
  Epsilon                                         ...      80.4000
  Refrac                                          ...       1.3300
  Rsolv                                           ...       1.3000
  Surface type                                    ... GAUSSIAN VDW
  Epsilon function type                           ...         CPCM
Radii:
 Radius for C  used is    3.8550 Bohr (=   2.0400 Ang.)
 Radius for O  used is    3.4469 Bohr (=   1.8240 Ang.)
 Radius for H  used is    2.4944 Bohr (=   1.3200 Ang.)
Calculating surface                               ...        done! (  0.0s)
GEPOL surface points                              ...         1792
GEPOL Volume                                      ...    2046.1471
GEPOL Surface-area                                ...    1043.7800
Calculating surface distance matrix               ...        done! (  0.0s)
Performing Cholesky decomposition & store         ...        done! (  0.1s)
Overall time for CPCM initialization              ...                 0.1s
--------------
SCF ITERATIONS
--------------
ITER       Energy         Delta-E        Max-DP      RMS-DP      [F,P]     Damp
               ***  Starting incremental Fock matrix formation  ***
  0   -769.4235302309   0.000000000000 0.00069124  0.00001214  0.0078145 0.7000
  1   -769.4235855406  -0.000055309796 0.00063477  0.00001165  0.0061775 0.7000
                               ***Turning on DIIS***
  2   -769.4236296441  -0.000044103450 0.00163452  0.00003108  0.0046395 0.0000
  3   -769.4237428870  -0.000113242903 0.00041550  0.00000655  0.0006225 0.0000
               *** Restarting incremental Fock matrix formation ***
                                   *** Resetting DIIS ***
  4   -769.4237447748  -0.000001887756 0.00008163  0.00000142  0.0000748 0.0000
  5   -769.4237447557   0.000000019048 0.00006275  0.00000092  0.0001353 0.0000
  6   -769.4237448125  -0.000000056810 0.00001503  0.00000024  0.0000229 0.0000
  7   -769.4237448201  -0.000000007616 0.00001081  0.00000012  0.0000137 0.0000
                 **** Energy Check signals convergence ****

               *****************************************************
               *                     SUCCESS                       *
               *           SCF CONVERGED AFTER   8 CYCLES          *
               *****************************************************

Old exchange energy                            =    -21.085204159 Eh
New exchange energy                            =    -21.085206186 Eh
Exchange energy change after final integration =     -0.000002026 Eh
Total energy after final integration           =   -769.423746844 Eh
Final COS-X integration done in                =    15.903 sec
Total Energy       :         -769.42374684 Eh          -20937.08457 eV
  Last Energy change         ...    2.4010e-09  Tolerance :   1.0000e-08
  Last MAX-Density change    ...    0.0000e+00  Tolerance :   1.0000e-07
             **** THE GBW FILE WAS UPDATED (MK1_1e_0H_B3LYP_631Gd_opt.gbw) ****
             **** DENSITY MK1_1e_0H_B3LYP_631Gd_opt.scfp WAS UPDATED ****
             **** ENERGY FILE WAS UPDATED (MK1_1e_0H_B3LYP_631Gd_opt.en.tmp) ****
----------------------
UHF SPIN CONTAMINATION
----------------------

Warning: in a DFT calculation there is little theoretical justification to 
         calculate <S**2> as in Hartree-Fock theory. We will do it anyways
         but you should keep in mind that the values have only limited relevance

Expectation value of <S**2>     :     0.759651
Ideal value S*(S+1) for S=0.5   :     0.750000
Deviation                       :     0.009651

             **** THE GBW FILE WAS UPDATED (MK1_1e_0H_B3LYP_631Gd_opt.gbw) ****
             **** DENSITY MK1_1e_0H_B3LYP_631Gd_opt.scfp WAS UPDATED ****
Total SCF time: 0 days 0 hours 1 min 42 sec 

Maximum memory used throughout the entire SCF-calculation: 109.6 MB

-------------------------   --------------------
FINAL SINGLE POINT ENERGY      -769.423746843958
-------------------------   --------------------


           ************************************************************
           *        Program running with 4 parallel MPI-processes     *
           *              working on a common directory               *
           ************************************************************
------------------------------------------------------------------------------
                         ORCA SCF GRADIENT CALCULATION
------------------------------------------------------------------------------

 ... reading COSX grid (gridx3)
Gradient of the Kohn-Sham DFT energy:
Kohn-Sham wavefunction type      ... UKS
Hartree-Fock exchange scaling    ...    0.200
Number of operators              ...    2
Number of atoms                  ...   34
Basis set dimensions             ...  284
Integral neglect threshold       ... 2.5e-11
Integral primitive cutoff        ... 2.5e-12
SHARK Integral package           ... ON

Nuc. rep. gradient       (SHARK) ... done (  0.0 sec)
HCore & Overlap gradient (SHARK) ... done (  0.2 sec)
RI-J gradient            (SHARK) ... done (  1.2 sec)
COSX-gradient                    ... done ( 22.4 sec)
Exchange-correlation gradient    ... done

------------------
CARTESIAN GRADIENT
------------------

   1   C   :   -0.000087440   -0.000073402   -0.000001793
   2   C   :    0.000324912   -0.000124086   -0.000060990
   3   C   :    0.000129525    0.000509107    0.000051041
   4   C   :   -0.000137277   -0.000110693   -0.000010858
   5   C   :   -0.000000080   -0.000169616   -0.000026936
   6   C   :   -0.000515560    0.000255992    0.000056012
   7   C   :    0.000468523   -0.000140255    0.000322709
   8   C   :   -0.000262499    0.000432174   -0.000204180
   9   C   :   -0.000060055   -0.000106793   -0.000193978
  10   C   :    0.000097877   -0.000012516   -0.000041966
  11   C   :   -0.000191235    0.000011699    0.000341197
  12   C   :    0.000325777   -0.000518990    0.000005209
  13   C   :   -0.000400655    0.000149045   -0.000082353
  14   O   :    0.000167542    0.000039031   -0.000006594
  15   O   :    0.000106284   -0.000076117   -0.000045884
  16   H   :    0.000091969   -0.000031866   -0.000035813
  17   H   :   -0.000088424   -0.000054410    0.000015122
  18   H   :   -0.000142852   -0.000055246   -0.000058086
  19   H   :   -0.000060297   -0.000021010   -0.000088861
  20   H   :    0.000023427    0.000102298   -0.000048962
  21   H   :   -0.000049028   -0.000049557    0.000016139
  22   H   :   -0.000210654    0.000042222   -0.000112833
  23   H   :    0.000038832    0.000052375   -0.000037328
  24   H   :    0.000188476   -0.000139914    0.000129514
  25   H   :   -0.000006607   -0.000002432    0.000009215
  26   H   :    0.000007946    0.000007470    0.000040766
  27   H   :   -0.000031687   -0.000014654   -0.000015056
  28   H   :    0.000080249   -0.000006746   -0.000031331
  29   H   :    0.000005911   -0.000043776   -0.000089265
  30   C   :    0.000104166    0.000100516    0.000223286
  31   C   :   -0.000021771    0.000162925    0.000039555
  32   C   :    0.000146268   -0.000063952   -0.000061009
  33   H   :   -0.000003693   -0.000046126   -0.000025605
  34   H   :   -0.000030640    0.000009959   -0.000003449

Difference to translation invariance:
           :    0.0000072252    0.0000126574   -0.0000333632

Difference to rotation invariance:
           :    0.0004943837   -0.0008718937    0.0009352536

Norm of the cartesian gradient     ...    0.0016284948
RMS gradient                       ...    0.0001612450
MAX gradient                       ...    0.0005189896

-------
TIMINGS
-------

Total SCF gradient time            ...       35.049 sec

One electron gradient       ....       0.215 sec  (  0.6%)
RI-J Coulomb gradient       ....       1.175 sec  (  3.4%)
COSX gradient               ....      22.421 sec  ( 64.0%)
XC gradient                 ....       9.199 sec  ( 26.2%)
CPCM gradient               ....       0.561 sec  (  1.6%)
   A-Matrix (El+Nuc)        ....       0.132 sec  (  0.4%)
   Potential                ....       0.430 sec  (  1.2%)

Maximum memory used throughout the entire SCFGRAD-calculation: 92.6 MB
------------------------------------------------------------------------------
                         ORCA GEOMETRY RELAXATION STEP
------------------------------------------------------------------------------

Reading the OPT-File                    .... done
Getting information on internals        .... done
Copying old internal coords+grads       .... done
Making the new internal coordinates     .... (new redundants).... done
Validating the new internal coordinates .... (new redundants).... done
Calculating the B-matrix                .... done
Calculating the G,G- and P matrices     .... done
Transforming gradient to internals      .... done
Projecting the internal gradient        .... done
Number of atoms                         ....  34
Number of internal coordinates          .... 173
Current Energy                          ....  -769.423746844 Eh
Current gradient norm                   ....     0.001628495 Eh/bohr
Maximum allowed component of the step   ....  0.300
Current trust radius                    ....  0.300
Updating the Hessian (BFGS)             .... done
Forming the augmented Hessian           .... done
Diagonalizing the augmented Hessian     .... done
Last element of RFO vector              ....  0.002323802
Lowest eigenvalues of augmented Hessian:
 -0.177291091 -0.000006968  0.000552945  0.001515332  0.006817454
Warning: RFO finds a terribly low value for the scaling factor
Trying a QUASI-NEWTON step instead
Doing a quasi-Newton Step:
Inverting the Hessian                   .... done
Computing the step                      .... done
Length of the computed step             ....  0.042384902
Converting the step to cartesian space:
 Initial RMS(Int)=    0.0032224644
Transforming coordinates:
 Iter   0:  RMS(Cart)=    0.0067008844 RMS(Int)=    0.6754612318
 Iter   1:  RMS(Cart)=    0.0000460912 RMS(Int)=    0.0000337421
 Iter   2:  RMS(Cart)=    0.0000007451 RMS(Int)=    0.0000004212
 Iter   3:  RMS(Cart)=    0.0000000122 RMS(Int)=    0.0000000091
done
Storing new coordinates                 .... done

                                .--------------------.
          ----------------------|Geometry convergence|-------------------------
          Item                value                   Tolerance       Converged
          ---------------------------------------------------------------------
          Energy change      -0.0000126693            0.0000002000      NO
          RMS gradient        0.0000998537            0.0000080000      NO
          MAX gradient        0.0004954086            0.0000300000      NO
          RMS step            0.0032224644            0.0001000000      NO
          MAX step            0.0180158933            0.0002000000      NO
          ........................................................
          Max(Bonds)      0.0004      Max(Angles)    0.08
          Max(Dihed)        1.03      Max(Improp)    0.00
          ---------------------------------------------------------------------

The optimization has not yet converged - more geometry cycles are needed


    ---------------------------------------------------------------------------
                         Redundant Internal Coordinates
                            (Angstroem and degrees)

        Definition                    Value    dE/dq     Step     New-Value
    ----------------------------------------------------------------------------
     1. B(C   1,C   0)                1.4125  0.000185 -0.0002    1.4123   
     2. B(C   2,C   1)                1.4199 -0.000061 -0.0000    1.4198   
     3. B(C   3,C   2)                1.4128  0.000224 -0.0002    1.4126   
     4. B(C   4,C   2)                1.4700  0.000017  0.0001    1.4701   
     5. B(C   5,C   4)                1.4513 -0.000007 -0.0002    1.4511   
     6. B(C   6,C   5)                1.5247  0.000130 -0.0002    1.5245   
     7. B(C   7,C   6)                1.5154 -0.000184  0.0003    1.5157   
     8. B(C   8,C   7)                1.3442  0.000004  0.0000    1.3442   
     9. B(C   9,C   8)                1.5127  0.000022 -0.0000    1.5127   
    10. B(C  10,C   8)                1.5120 -0.000109  0.0000    1.5121   
    11. B(C  11,C   5)                1.3943 -0.000448  0.0004    1.3947   
    12. B(C  12,C  11)                1.4505  0.000007 -0.0000    1.4505   
    13. B(C  12,C   1)                1.4690 -0.000071  0.0002    1.4691   
    14. B(O  13,C  12)                1.2706 -0.000049  0.0001    1.2707   
    15. B(O  14,C   4)                1.2728  0.000126 -0.0001    1.2727   
    16. B(H  16,C   0)                1.0863  0.000007 -0.0000    1.0863   
    17. B(H  19,C  10)                1.1004  0.000029 -0.0000    1.1004   
    18. B(H  20,C   3)                1.0860  0.000005  0.0000    1.0860   
    19. B(H  21,C   6)                1.0994  0.000070 -0.0001    1.0992   
    20. B(H  22,C   6)                1.0910 -0.000012  0.0001    1.0911   
    21. B(H  23,C   7)                1.0913 -0.000064  0.0000    1.0913   
    22. B(H  24,C   9)                1.0955 -0.000003  0.0000    1.0955   
    23. B(H  25,C   9)                1.1001 -0.000002 -0.0000    1.1000   
    24. B(H  26,C   9)                1.0999  0.000001  0.0000    1.0999   
    25. B(H  27,C  10)                1.0925 -0.000039 -0.0000    1.0925   
    26. B(H  28,C  10)                1.0991 -0.000035  0.0001    1.0991   
    27. B(C  29,H  18)                1.1001 -0.000110  0.0000    1.1001   
    28. B(C  29,H  17)                1.0943  0.000068 -0.0002    1.0941   
    29. B(C  29,H  15)                1.0937  0.000095  0.0000    1.0938   
    30. B(C  29,C  11)                1.5123 -0.000007 -0.0001    1.5122   
    31. B(C  30,C   0)                1.3863 -0.000108  0.0001    1.3864   
    32. B(C  31,C  30)                1.4114  0.000015  0.0000    1.4114   
    33. B(C  31,C   3)                1.3863 -0.000093  0.0001    1.3864   
    34. B(H  32,C  30)                1.0877  0.000002 -0.0000    1.0877   
    35. B(H  33,C  31)                1.0877  0.000003 -0.0000    1.0877   
    36. A(H  16,C   0,C  30)          120.93 -0.000114    0.02    120.95   
    37. A(C   1,C   0,C  30)          121.08  0.000022    0.00    121.08   
    38. A(C   1,C   0,H  16)          117.99  0.000092   -0.02    117.97   
    39. A(C   2,C   1,C  12)          120.74 -0.000011    0.01    120.75   
    40. A(C   0,C   1,C  12)          120.15  0.000009   -0.01    120.15   
    41. A(C   0,C   1,C   2)          119.10  0.000002   -0.01    119.10   
    42. A(C   1,C   2,C   4)          120.95  0.000139   -0.02    120.93   
    43. A(C   1,C   2,C   3)          118.99 -0.000076    0.01    119.00   
    44. A(C   3,C   2,C   4)          120.05 -0.000063    0.01    120.07   
    45. A(H  20,C   3,C  31)          120.94 -0.000092    0.02    120.95   
    46. A(C   2,C   3,C  31)          121.11  0.000030    0.00    121.11   
    47. A(C   2,C   3,H  20)          117.96  0.000062   -0.02    117.94   
    48. A(C   2,C   4,O  14)          120.23  0.000176   -0.03    120.20   
    49. A(C   2,C   4,C   5)          117.23 -0.000234    0.04    117.27   
    50. A(C   5,C   4,O  14)          122.54  0.000058   -0.01    122.53   
    51. A(C   4,C   5,C  11)          121.79  0.000100    0.01    121.80   
    52. A(C   4,C   5,C   6)          116.03  0.000139   -0.00    116.02   
    53. A(C   6,C   5,C  11)          122.18 -0.000238   -0.02    122.16   
    54. A(C   7,C   6,H  22)          110.50 -0.000107    0.01    110.51   
    55. A(C   5,C   6,H  22)          107.68 -0.000032    0.01    107.69   
    56. A(C   7,C   6,H  21)          108.22  0.000141   -0.04    108.18   
    57. A(C   5,C   6,H  21)          109.49 -0.000239    0.03    109.52   
    58. A(H  21,C   6,H  22)          107.02 -0.000006    0.02    107.04   
    59. A(C   5,C   6,C   7)          113.72  0.000227   -0.01    113.71   
    60. A(C   8,C   7,H  23)          117.08 -0.000042    0.00    117.08   
    61. A(C   6,C   7,H  23)          114.97  0.000495   -0.07    114.90   
    62. A(C   6,C   7,C   8)          127.95 -0.000454    0.07    128.02   
    63. A(C   9,C   8,C  10)          114.65 -0.000077    0.00    114.65   
    64. A(C   7,C   8,C  10)          124.64 -0.000012    0.00    124.65   
    65. A(C   7,C   8,C   9)          120.71  0.000089   -0.01    120.70   
    66. A(H  25,C   9,H  26)          106.23 -0.000001    0.00    106.23   
    67. A(H  24,C   9,H  26)          108.21  0.000017   -0.00    108.20   
    68. A(C   8,C   9,H  26)          111.08 -0.000070    0.01    111.09   
    69. A(H  24,C   9,H  25)          108.07 -0.000015    0.00    108.07   
    70. A(C   8,C   9,H  25)          111.02  0.000066   -0.01    111.01   
    71. A(C   8,C   9,H  24)          112.01  0.000002   -0.00    112.00   
    72. A(C   8,C  10,H  19)          110.97 -0.000181    0.03    111.00   
    73. A(H  27,C  10,H  28)          107.83 -0.000050   -0.01    107.82   
    74. A(H  19,C  10,H  28)          106.20  0.000017   -0.01    106.20   
    75. A(C   8,C  10,H  28)          110.21  0.000175   -0.04    110.18   
    76. A(H  19,C  10,H  27)          108.78 -0.000017    0.02    108.80   
    77. A(C   8,C  10,H  27)          112.59  0.000055    0.00    112.59   
    78. A(C  12,C  11,C  29)          115.42 -0.000178    0.08    115.50   
    79. A(C   5,C  11,C  29)          122.62 -0.000008   -0.06    122.55   
    80. A(C   5,C  11,C  12)          121.96  0.000186   -0.00    121.96   
    81. A(C  11,C  12,O  13)          121.87 -0.000108    0.03    121.90   
    82. A(C   1,C  12,O  13)          120.82  0.000287   -0.07    120.75   
    83. A(C   1,C  12,C  11)          117.31 -0.000180    0.04    117.35   
    84. A(H  17,C  29,H  18)          106.38  0.000081    0.07    106.45   
    85. A(H  15,C  29,H  18)          107.17  0.000012   -0.02    107.14   
    86. A(C  11,C  29,H  18)          111.53  0.000036   -0.04    111.49   
    87. A(H  15,C  29,H  17)          108.96  0.000094    0.02    108.98   
    88. A(C  11,C  29,H  17)          109.86 -0.000203   -0.01    109.85   
    89. A(C  11,C  29,H  15)          112.70 -0.000008   -0.01    112.68   
    90. A(C  31,C  30,H  32)          119.95 -0.000040    0.01    119.96   
    91. A(C   0,C  30,H  32)          120.20  0.000043   -0.01    120.20   
    92. A(C   0,C  30,C  31)          119.84 -0.000003   -0.00    119.84   
    93. A(C  30,C  31,H  33)          119.96 -0.000052    0.01    119.97   
    94. A(C   3,C  31,H  33)          120.17  0.000027   -0.00    120.17   
    95. A(C   3,C  31,C  30)          119.87  0.000025   -0.01    119.86   
    96. D(C   2,C   1,C   0,H  16)    179.90  0.000004   -0.01    179.89   
    97. D(C  12,C   1,C   0,H  16)     -0.21 -0.000006    0.01     -0.20   
    98. D(C   2,C   1,C   0,C  30)     -0.10  0.000002   -0.00     -0.11   
    99. D(C  12,C   1,C   0,C  30)    179.79 -0.000009    0.02    179.80   
   100. D(C   3,C   2,C   1,C  12)   -179.82  0.000009   -0.01   -179.83   
   101. D(C   4,C   2,C   1,C   0)   -179.92 -0.000013    0.01   -179.90   
   102. D(C   4,C   2,C   1,C  12)      0.20 -0.000003   -0.00      0.19   
   103. D(C   3,C   2,C   1,C   0)      0.07 -0.000002    0.01      0.08   
   104. D(C  31,C   3,C   2,C   1)      0.01 -0.000001   -0.00      0.01   
   105. D(C  31,C   3,C   2,C   4)    179.99  0.000011   -0.01    179.98   
   106. D(H  20,C   3,C   2,C   1)   -179.99  0.000004   -0.01   -180.00   
   107. D(H  20,C   3,C   2,C   4)     -0.01  0.000016   -0.01     -0.02   
   108. D(C   5,C   4,C   2,C   3)    179.94 -0.000002    0.03    179.97   
   109. D(O  14,C   4,C   2,C   1)   -179.61  0.000022    0.03   -179.58   
   110. D(C   5,C   4,C   2,C   1)     -0.07  0.000010    0.02     -0.05   
   111. D(O  14,C   4,C   2,C   3)      0.41  0.000010    0.03      0.44   
   112. D(C  11,C   5,C   4,O  14)    179.17  0.000007   -0.05    179.12   
   113. D(C  11,C   5,C   4,C   2)     -0.35  0.000019   -0.05     -0.40   
   114. D(C   6,C   5,C   4,O  14)     -1.29  0.000040   -0.09     -1.38   
   115. D(C   6,C   5,C   4,C   2)    179.18  0.000052   -0.09    179.09   
   116. D(H  22,C   6,C   5,C  11)   -161.25  0.000075   -0.07   -161.32   
   117. D(H  22,C   6,C   5,C   4)     19.21  0.000041    0.01     19.22   
   118. D(H  21,C   6,C   5,C  11)    -45.24 -0.000075   -0.03    -45.27   
   119. D(H  21,C   6,C   5,C   4)    135.23 -0.000110    0.05    135.28   
   120. D(C   7,C   6,C   5,C  11)     75.95  0.000086   -0.07     75.88   
   121. D(C   7,C   6,C   5,C   4)   -103.58  0.000051    0.01   -103.57   
   122. D(H  23,C   7,C   6,C   5)    -72.49  0.000001    0.13    -72.35   
   123. D(C   8,C   7,C   6,H  22)    -13.78 -0.000050    0.19    -13.60   
   124. D(C   8,C   7,C   6,H  21)   -130.66 -0.000065    0.18   -130.48   
   125. D(H  23,C   7,C   6,H  21)     49.41 -0.000053    0.12     49.53   
   126. D(C   8,C   7,C   6,C   5)    107.45 -0.000011    0.19    107.63   
   127. D(H  23,C   7,C   6,H  22)    166.28 -0.000037    0.13    166.41   
   128. D(C  10,C   8,C   7,H  23)    179.05 -0.000034    0.03    179.08   
   129. D(C  10,C   8,C   7,C   6)     -0.89 -0.000022   -0.02     -0.91   
   130. D(C   9,C   8,C   7,H  23)     -1.42 -0.000030    0.04     -1.38   
   131. D(C   9,C   8,C   7,C   6)    178.65 -0.000017   -0.02    178.63   
   132. D(H  26,C   9,C   8,C  10)    -60.18 -0.000007    0.03    -60.15   
   133. D(H  26,C   9,C   8,C   7)    120.24 -0.000011    0.03    120.27   
   134. D(H  25,C   9,C   8,C  10)     57.79 -0.000010    0.03     57.82   
   135. D(H  24,C   9,C   8,C  10)    178.70  0.000020    0.02    178.72   
   136. D(H  24,C   9,C   8,C   7)     -0.88  0.000015    0.02     -0.86   
   137. D(H  25,C   9,C   8,C   7)   -121.79 -0.000014    0.03   -121.76   
   138. D(H  28,C  10,C   8,C   9)     45.69 -0.000029    0.29     45.98   
   139. D(H  28,C  10,C   8,C   7)   -134.75 -0.000024    0.29   -134.46   
   140. D(H  27,C  10,C   8,C   9)    166.13  0.000067    0.25    166.38   
   141. D(H  27,C  10,C   8,C   7)    -14.31  0.000072    0.25    -14.06   
   142. D(H  19,C  10,C   8,C   9)    -71.67 -0.000049    0.30    -71.37   
   143. D(H  19,C  10,C   8,C   7)    107.89 -0.000043    0.30    108.19   
   144. D(C  29,C  11,C   5,C   6)      0.59 -0.000036   -0.08      0.52   
   145. D(C  29,C  11,C   5,C   4)   -179.90  0.000001   -0.16   -180.06   
   146. D(C  12,C  11,C   5,C   6)   -178.85 -0.000092    0.08   -178.76   
   147. D(C  12,C  11,C   5,C   4)      0.66 -0.000055    0.00      0.67   
   148. D(O  13,C  12,C  11,C  29)     -0.01 -0.000043    0.08      0.07   
   149. D(C   1,C  12,C  11,C  29)   -179.99  0.000008    0.07   -179.93   
   150. D(C   1,C  12,C  11,C   5)     -0.52  0.000062   -0.02     -0.53   
   151. D(O  13,C  12,C   1,C   2)   -179.90  0.000018   -0.03   -179.93   
   152. D(O  13,C  12,C   1,C   0)      0.21  0.000029   -0.04      0.17   
   153. D(O  13,C  12,C  11,C   5)    179.47  0.000010   -0.00    179.47   
   154. D(C  11,C  12,C   1,C   2)      0.09 -0.000033   -0.01      0.08   
   155. D(C  11,C  12,C   1,C   0)   -179.80 -0.000022   -0.03   -179.83   
   156. D(H  17,C  29,C  11,C   5)    146.64 -0.000065    0.97    147.60   
   157. D(H  15,C  29,C  11,C  12)   -155.60  0.000019    0.83   -154.76   
   158. D(H  15,C  29,C  11,C   5)     24.93 -0.000036    0.97     25.91   
   159. D(H  18,C  29,C  11,C  12)     83.81 -0.000017    0.89     84.70   
   160. D(H  18,C  29,C  11,C   5)    -95.66 -0.000072    1.03    -94.63   
   161. D(H  17,C  29,C  11,C  12)    -33.89 -0.000011    0.82    -33.07   
   162. D(H  32,C  30,C   0,H  16)      0.06  0.000002   -0.01      0.05   
   163. D(H  32,C  30,C   0,C   1)   -179.95  0.000004   -0.01   -179.96   
   164. D(C  31,C  30,C   0,H  16)   -179.94 -0.000002   -0.00   -179.94   
   165. D(C  31,C  30,C   0,C   1)      0.06 -0.000000   -0.01      0.05   
   166. D(H  33,C  31,C  30,H  32)     -0.00 -0.000002    0.00     -0.00   
   167. D(H  33,C  31,C  30,C   0)    179.99  0.000002   -0.00    179.99   
   168. D(C   3,C  31,C  30,H  32)   -179.97 -0.000007    0.02   -179.96   
   169. D(C   3,C  31,C  30,C   0)      0.02 -0.000002    0.01      0.04   
   170. D(H  33,C  31,C   3,H  20)     -0.03 -0.000007    0.01     -0.01   
   171. D(H  33,C  31,C   3,C   2)    179.97 -0.000002    0.01    179.98   
   172. D(C  30,C  31,C   3,H  20)    179.94 -0.000002   -0.00    179.94   
   173. D(C  30,C  31,C   3,C   2)     -0.06  0.000003   -0.01     -0.06   
    ----------------------------------------------------------------------------

         *************************************************************
         *                GEOMETRY OPTIMIZATION CYCLE  23            *
         *************************************************************
---------------------------------
CARTESIAN COORDINATES (ANGSTROEM)
---------------------------------
  C     -3.579697    0.141028    0.594704
  C     -2.237164    0.255865    0.171478
  C     -1.553934   -0.903936   -0.280230
  C     -2.238035   -2.139723   -0.294850
  C     -0.155506   -0.830823   -0.727655
  C      0.487955    0.469216   -0.687959
  C      1.944008    0.509202   -1.137771
  C      2.932852    0.610357    0.006462
  C      3.759234   -0.341548    0.473157
  C      4.707868   -0.048910    1.614514
  C      3.841594   -1.750284   -0.070049
  C     -0.186304    1.609795   -0.252573
  C     -1.563739    1.561257    0.199241
  O     -2.174409    2.598996    0.605209
  O      0.441195   -1.877631   -1.137391
  H      1.287479    3.072949   -0.920462
  H     -4.084174    1.039519    0.938473
  H     -0.277110    3.748962   -0.404228
  H      0.879892    3.186446    0.793335
  H      4.776191   -1.902894   -0.630428
  H     -1.698990   -3.015613   -0.643609
  H      2.099417    1.370736   -1.802556
  H      2.133212   -0.388535   -1.728321
  H      2.964850    1.582463    0.501452
  H      4.627968    0.987905    1.959075
  H      5.751188   -0.229974    1.316509
  H      4.513281   -0.711466    2.470604
  H      2.998016   -2.000445   -0.717558
  H      3.857765   -2.474863    0.756277
  C      0.467289    2.972622   -0.203836
  C     -4.235060   -1.080497    0.572779
  C     -3.556723   -2.233465    0.122639
  H     -5.269479   -1.152394    0.901354
  H     -4.068895   -3.192886    0.104719

----------------------------
CARTESIAN COORDINATES (A.U.)
----------------------------
  NO LB      ZA    FRAG     MASS         X           Y           Z
   0 C     6.0000    0    12.011   -6.764647    0.266504    1.123827
   1 C     6.0000    0    12.011   -4.227627    0.483516    0.324047
   2 C     6.0000    0    12.011   -2.936510   -1.708191   -0.529558
   3 C     6.0000    0    12.011   -4.229273   -4.043491   -0.557186
   4 C     6.0000    0    12.011   -0.293863   -1.570028   -1.375070
   5 C     6.0000    0    12.011    0.922101    0.886691   -1.300054
   6 C     6.0000    0    12.011    3.673642    0.962253   -2.150076
   7 C     6.0000    0    12.011    5.542286    1.153407    0.012211
   8 C     6.0000    0    12.011    7.103922   -0.645433    0.894138
   9 C     6.0000    0    12.011    8.896581   -0.092426    3.050989
  10 C     6.0000    0    12.011    7.259560   -3.307558   -0.132374
  11 C     6.0000    0    12.011   -0.352063    3.042072   -0.477294
  12 C     6.0000    0    12.011   -2.955038    2.950348    0.376511
  13 O     8.0000    0    15.999   -4.109037    4.911390    1.143680
  14 O     8.0000    0    15.999    0.833739   -3.548208   -2.149358
  15 H     1.0000    0     1.008    2.432984    5.807032   -1.739421
  16 H     1.0000    0     1.008   -7.717971    1.964406    1.773456
  17 H     1.0000    0     1.008   -0.523661    7.084511   -0.763880
  18 H     1.0000    0     1.008    1.662755    6.021511    1.499185
  19 H     1.0000    0     1.008    9.025693   -3.595948   -1.191336
  20 H     1.0000    0     1.008   -3.210625   -5.698683   -1.216245
  21 H     1.0000    0     1.008    3.967323    2.590316   -3.406337
  22 H     1.0000    0     1.008    4.031187   -0.734225   -3.266053
  23 H     1.0000    0     1.008    5.602754    2.990422    0.947607
  24 H     1.0000    0     1.008    8.745592    1.866870    3.702116
  25 H     1.0000    0     1.008   10.868170   -0.434587    2.487842
  26 H     1.0000    0     1.008    8.528865   -1.344476    4.668765
  27 H     1.0000    0     1.008    5.665429   -3.780293   -1.355988
  28 H     1.0000    0     1.008    7.290119   -4.676813    1.429157
  29 C     6.0000    0    12.011    0.883049    5.617442   -0.385195
  30 C     6.0000    0    12.011   -8.003104   -2.041844    1.082395
  31 C     6.0000    0    12.011   -6.721232   -4.220638    0.231755
  32 H     1.0000    0     1.008   -9.957873   -2.177709    1.703312
  33 H     1.0000    0     1.008   -7.689097   -6.033680    0.197891

--------------------------------
INTERNAL COORDINATES (ANGSTROEM)
--------------------------------
 C      0   0   0     0.000000000000     0.00000000     0.00000000
 C      1   0   0     1.412339441975     0.00000000     0.00000000
 C      2   1   0     1.419852942116   119.09965962     0.00000000
 C      3   2   1     1.412578639816   119.00370581     0.08235256
 C      3   2   1     1.470080649785   120.92700331   180.10358436
 C      5   3   2     1.451109745746   117.26095544   359.94363754
 C      6   5   3     1.524473769720   116.03701408   179.09922660
 C      7   6   5     1.515688985491   113.71115717   256.41580519
 C      8   7   6     1.344185908543   128.01974135   107.63256598
 C      9   8   7     1.512692694093   120.69767877   178.62907738
 C      9   8   7     1.512082694972   124.64720023   359.09221153
 C      6   5   3     1.394670291031   121.79195528   359.62305468
 C     12   6   5     1.450454866386   121.93731327     0.68318806
 O     13  12   6     1.270680616747   121.90966857   179.46534830
 O      5   3   2     1.272691011235   120.20373514   180.41958373
 H     12   6   5     2.181497590023    97.25730993   191.73700770
 H      1   2   3     1.086259816864   117.97210705   179.88467555
 H     16  12   6     1.780850722825    64.67895546   168.83378210
 H     18  16  12     1.757621333271    59.84670795    75.67597467
 H     11   9   8     1.100357353188   111.00357771   108.19380698
 H      4   3   2     1.085995377609   117.93898434   179.99983299
 H      7   6   5     1.099241184124   109.51378230   135.27159156
 H      7   6   5     1.091091146181   107.68268105    19.21408130
 H      8   7   6     1.091343057865   114.89646927   287.64554704
 H     10   9   8     1.095486852639   112.00408179   359.13823816
 H     10   9   8     1.100048450483   111.01019712   238.23700584
 H     10   9   8     1.099879550570   111.08770099   120.26774362
 H     11   9   8     1.092461002937   112.59436508   345.94098815
 H     11   9   8     1.099131878340   110.17529633   225.54225509
 C     16  12   6     1.093768674899    39.76109254   201.78310216
 C      1   2   3     1.386400218080   121.08076868   359.89021189
 C      4   3   2     1.386370366601   121.11025486     0.00000000
 H     31   1   2     1.087728451090   120.19877315   180.04388717
 H     32   4   3     1.087717321638   120.16961363   179.98226475

---------------------------
INTERNAL COORDINATES (A.U.)
---------------------------
 C      0   0   0     0.000000000000     0.00000000     0.00000000
 C      1   0   0     2.668934753468     0.00000000     0.00000000
 C      2   1   0     2.683133211041   119.09965962     0.00000000
 C      3   2   1     2.669386771879   119.00370581     0.08235256
 C      3   2   1     2.778049822871   120.92700331   180.10358436
 C      5   3   2     2.742200009723   117.26095544   359.94363754
 C      6   5   3     2.880837923117   116.03701408   179.09922660
 C      7   6   5     2.864237086780   113.71115717   256.41580519
 C      8   7   6     2.540143240223   128.01974135   107.63256598
 C      9   8   7     2.858574916618   120.69767877   178.62907738
 C      9   8   7     2.857422185340   124.64720023   359.09221153
 C      6   5   3     2.635544897165   121.79195528   359.62305468
 C     12   6   5     2.740962467084   121.93731327     0.68318806
 O     13  12   6     2.401238369334   121.90966857   179.46534830
 O      5   3   2     2.405037464337   120.20373514   180.41958373
 H     12   6   5     4.122433006953    97.25730993   191.73700770
 H      1   2   3     2.052733564156   117.97210705   179.88467555
 H     16  12   6     3.365320151536    64.67895546   168.83378210
 H     18  16  12     3.321422967021    59.84670795    75.67597467
 H     11   9   8     2.079374046973   111.00357771   108.19380698
 H      4   3   2     2.052233846385   117.93898434   179.99983299
 H      7   6   5     2.077264793122   109.51378230   135.27159156
 H      7   6   5     2.061863453429   107.68268105    19.21408130
 H      8   7   6     2.062339497520   114.89646927   287.64554704
 H     10   9   8     2.070170134800   112.00408179   359.13823816
 H     10   9   8     2.078790305457   111.01019712   238.23700584
 H     10   9   8     2.078471130877   111.08770099   120.26774362
 H     11   9   8     2.064452107540   112.59436508   345.94098815
 H     11   9   8     2.077058235126   110.17529633   225.54225509
 C     16  12   6     2.066923249421    39.76109254   201.78310216
 C      1   2   3     2.619916724180   121.08076868   359.89021189
 C      4   3   2     2.619860313060   121.11025486     0.00000000
 H     31   1   2     2.055508880634   120.19877315   180.04388717
 H     32   4   3     2.055487849019   120.16961363   179.98226475


           ************************************************************
           *        Program running with 4 parallel MPI-processes     *
           *              working on a common directory               *
           ************************************************************
------------------------------------------------------------------------------
                   ___                                                        
                  /   \      - P O W E R E D   B Y -                         
                 /     \                                                     
                 |  |  |   _    _      __       _____    __    __             
                 |  |  |  | |  | |    /  \     |  _  \  |  |  /  |          
                  \  \/   | |  | |   /    \    | | | |  |  | /  /          
                 / \  \   | |__| |  /  /\  \   | |_| |  |  |/  /          
                |  |  |   |  __  | /  /__\  \  |    /   |      \           
                |  |  |   | |  | | |   __   |  |    \   |  |\   \          
                \     /   | |  | | |  |  |  |  | |\  \  |  | \   \       
                 \___/    |_|  |_| |__|  |__|  |_| \__\ |__|  \__/        
                                                                              
                      - O R C A' S   B I G   F R I E N D -                    
                                      &                                       
                       - I N T E G R A L  F E E D E R -                       
                                                                              
 v1 FN, 2020, v2 2021                                                         
------------------------------------------------------------------------------


Reading SHARK input file MK1_1e_0H_B3LYP_631Gd_opt.SHARKINP.tmp ... ok
----------------------
SHARK INTEGRAL PACKAGE
----------------------

Number of atoms                             ...     34
Number of basis functions                   ...    284
Number of shells                            ...    140
Maximum angular momentum                    ...      2
Integral batch strategy                     ... SHARK/LIBINT Hybrid
RI-J (if used) integral strategy            ... SPLIT-RIJ (Revised 2003 algorithm where possible)
Printlevel                                  ...      1
Contraction scheme used                     ... SEGMENTED contraction
Coulomb Range Separation                    ... NOT USED
Exchange Range Separation                   ... NOT USED
Finite Nucleus Model                        ... NOT USED
Auxiliary Coulomb fitting basis             ... AVAILABLE
   # of basis functions in Aux-J            ...   1058
   # of shells in Aux-J                     ...    350
   Maximum angular momentum in Aux-J        ...      4
Auxiliary J/K fitting basis                 ... NOT available
Auxiliary Correlation fitting basis         ... NOT available
Auxiliary 'external' fitting basis          ... NOT available
Integral threshold                          ...     2.500000e-11
Primitive cut-off                           ...     2.500000e-12
Primitive pair pre-selection threshold      ...     2.500000e-12

Calculating pre-screening integrals         ... done (  0.0 sec) Dimension = 140
Organizing shell pair data                  ... done (  0.0 sec)
Shell pair information
Total number of shell pairs                 ...      9870
Shell pairs after pre-screening             ...      7661
Total number of primitive shell pairs       ...     56371
Primitive shell pairs kept                  ...     24876
          la=0 lb=0:   2728 shell pairs
          la=1 lb=0:   2584 shell pairs
          la=1 lb=1:    616 shell pairs
          la=2 lb=0:   1072 shell pairs
          la=2 lb=1:    545 shell pairs
          la=2 lb=2:    116 shell pairs

Calculating one electron integrals          ... done (  0.0 sec)
Calculating RI/J V-Matrix + Cholesky decomp.... done (  0.1 sec)
Calculating Nuclear repulsion               ... done (  0.0 sec) ENN=   1236.707466184393 Eh

SHARK setup successfully completed in   0.3 seconds

Maximum memory used throughout the entire GTOINT-calculation: 19.2 MB
[1717794620.068800] [eu-a2p-327:3385 :0]          mpool.c:38   UCX  WARN  object 0x3d31180 was not returned to mpool ucp_requests
[1717794620.068826] [eu-a2p-327:3385 :0]          mpool.c:38   UCX  WARN  object 0x3d31340 was not returned to mpool ucp_requests
[1717794620.068831] [eu-a2p-327:3385 :0]          mpool.c:38   UCX  WARN  object 0x3d31500 was not returned to mpool ucp_requests
[1717794620.068834] [eu-a2p-327:3385 :0]          mpool.c:38   UCX  WARN  object 0x3d316c0 was not returned to mpool ucp_requests
[1717794620.068837] [eu-a2p-327:3385 :0]          mpool.c:38   UCX  WARN  object 0x3d31880 was not returned to mpool ucp_requests
[1717794620.068839] [eu-a2p-327:3385 :0]          mpool.c:38   UCX  WARN  object 0x3d31a40 was not returned to mpool ucp_requests
[1717794620.068842] [eu-a2p-327:3385 :0]          mpool.c:38   UCX  WARN  object 0x3d31c00 was not returned to mpool ucp_requests
[1717794620.068845] [eu-a2p-327:3385 :0]          mpool.c:38   UCX  WARN  object 0x3d31dc0 was not returned to mpool ucp_requests
[1717794620.068847] [eu-a2p-327:3385 :0]          mpool.c:38   UCX  WARN  object 0x3d31f80 was not returned to mpool ucp_requests
[1717794620.068850] [eu-a2p-327:3385 :0]          mpool.c:38   UCX  WARN  object 0x3d32140 was not returned to mpool ucp_requests
[1717794620.068853] [eu-a2p-327:3385 :0]          mpool.c:38   UCX  WARN  object 0x3d32300 was not returned to mpool ucp_requests
[1717794620.068855] [eu-a2p-327:3385 :0]          mpool.c:38   UCX  WARN  object 0x3d324c0 was not returned to mpool ucp_requests
[1717794620.068858] [eu-a2p-327:3385 :0]          mpool.c:38   UCX  WARN  object 0x3d32680 was not returned to mpool ucp_requests
[1717794620.068860] [eu-a2p-327:3385 :0]          mpool.c:38   UCX  WARN  object 0x3d32840 was not returned to mpool ucp_requests
[1717794620.068863] [eu-a2p-327:3385 :0]          mpool.c:38   UCX  WARN  object 0x3d32a00 was not returned to mpool ucp_requests
[1717794620.068865] [eu-a2p-327:3385 :0]          mpool.c:38   UCX  WARN  object 0x3d32bc0 was not returned to mpool ucp_requests
[1717794620.068868] [eu-a2p-327:3385 :0]          mpool.c:38   UCX  WARN  object 0x3d32d80 was not returned to mpool ucp_requests
[1717794620.068871] [eu-a2p-327:3385 :0]          mpool.c:38   UCX  WARN  object 0x3d32f40 was not returned to mpool ucp_requests
[1717794620.069177] [eu-a2p-327:3383 :0]          mpool.c:38   UCX  WARN  object 0x3c1f180 was not returned to mpool ucp_requests
[1717794620.069196] [eu-a2p-327:3383 :0]          mpool.c:38   UCX  WARN  object 0x3c1f340 was not returned to mpool ucp_requests
[1717794620.069200] [eu-a2p-327:3383 :0]          mpool.c:38   UCX  WARN  object 0x3c1f500 was not returned to mpool ucp_requests
[1717794620.069203] [eu-a2p-327:3383 :0]          mpool.c:38   UCX  WARN  object 0x3c1f6c0 was not returned to mpool ucp_requests
[1717794620.069206] [eu-a2p-327:3383 :0]          mpool.c:38   UCX  WARN  object 0x3c1f880 was not returned to mpool ucp_requests
[1717794620.069209] [eu-a2p-327:3383 :0]          mpool.c:38   UCX  WARN  object 0x3c1fa40 was not returned to mpool ucp_requests
[1717794620.069211] [eu-a2p-327:3383 :0]          mpool.c:38   UCX  WARN  object 0x3c1fc00 was not returned to mpool ucp_requests
[1717794620.074526] [eu-a2p-327:3384 :0]          mpool.c:38   UCX  WARN  object 0x3dab140 was not returned to mpool ucp_requests
[1717794620.074548] [eu-a2p-327:3384 :0]          mpool.c:38   UCX  WARN  object 0x3dab300 was not returned to mpool ucp_requests
[1717794620.074552] [eu-a2p-327:3384 :0]          mpool.c:38   UCX  WARN  object 0x3dab4c0 was not returned to mpool ucp_requests
[1717794620.074555] [eu-a2p-327:3384 :0]          mpool.c:38   UCX  WARN  object 0x3dab680 was not returned to mpool ucp_requests
[1717794620.074558] [eu-a2p-327:3384 :0]          mpool.c:38   UCX  WARN  object 0x3dab840 was not returned to mpool ucp_requests
[1717794620.074560] [eu-a2p-327:3384 :0]          mpool.c:38   UCX  WARN  object 0x3daba00 was not returned to mpool ucp_requests
[1717794620.074563] [eu-a2p-327:3384 :0]          mpool.c:38   UCX  WARN  object 0x3dabbc0 was not returned to mpool ucp_requests
[1717794620.074565] [eu-a2p-327:3384 :0]          mpool.c:38   UCX  WARN  object 0x3dabd80 was not returned to mpool ucp_requests
[1717794620.074568] [eu-a2p-327:3384 :0]          mpool.c:38   UCX  WARN  object 0x3dabf40 was not returned to mpool ucp_requests
[1717794620.074571] [eu-a2p-327:3384 :0]          mpool.c:38   UCX  WARN  object 0x3dac100 was not returned to mpool ucp_requests
[1717794620.074573] [eu-a2p-327:3384 :0]          mpool.c:38   UCX  WARN  object 0x3dac2c0 was not returned to mpool ucp_requests
[1717794620.074576] [eu-a2p-327:3384 :0]          mpool.c:38   UCX  WARN  object 0x3dac480 was not returned to mpool ucp_requests
[1717794620.074578] [eu-a2p-327:3384 :0]          mpool.c:38   UCX  WARN  object 0x3dac640 was not returned to mpool ucp_requests
[1717794620.074581] [eu-a2p-327:3384 :0]          mpool.c:38   UCX  WARN  object 0x3dac800 was not returned to mpool ucp_requests
[1717794620.074583] [eu-a2p-327:3384 :0]          mpool.c:38   UCX  WARN  object 0x3dac9c0 was not returned to mpool ucp_requests
[1717794620.074586] [eu-a2p-327:3384 :0]          mpool.c:38   UCX  WARN  object 0x3dacb80 was not returned to mpool ucp_requests
[1717794620.074588] [eu-a2p-327:3384 :0]          mpool.c:38   UCX  WARN  object 0x3dacd40 was not returned to mpool ucp_requests
[1717794620.074591] [eu-a2p-327:3384 :0]          mpool.c:38   UCX  WARN  object 0x3dacf00 was not returned to mpool ucp_requests


           ************************************************************
           *        Program running with 4 parallel MPI-processes     *
           *              working on a common directory               *
           ************************************************************

Diagonalization of the overlap matrix:
Smallest eigenvalue                        ... 3.233e-04
Time for diagonalization                   ...    0.011 sec
Threshold for overlap eigenvalues          ... 1.000e-08
Number of eigenvalues below threshold      ... 0
Time for construction of square roots      ...    0.005 sec
Total time needed                          ...    0.016 sec

-------------------
DFT GRID GENERATION
-------------------

General Integration Accuracy     IntAcc      ... 4.959
Radial Grid Type                 RadialGrid  ... OptM3 with GC (2021)
Angular Grid (max. ang.)         AngularGrid ... 6 (Lebedev-590)
Angular grid pruning method      GridPruning ... 4 (adaptive)
Weight generation scheme         WeightScheme... Becke
Basis function cutoff            BFCut       ... 1.0000e-11
Integration weight cutoff        WCut        ... 1.0000e-14
Angular grids for H and He will be reduced by one unit
Partially contracted basis set               ... off
Rotationally invariant grid construction     ... off

Total number of grid points                  ...   392724
Total number of batches                      ...     6154
Average number of points per batch           ...       63
Average number of grid points per atom       ...    11551
Time for grid setup =    4.963 sec

--------------------
COSX GRID GENERATION
--------------------

GRIDX 1
-------
General Integration Accuracy     IntAcc      ... 4.020
Radial Grid Type                 RadialGrid  ... OptM3 with GC (2021)
Angular Grid (max. ang.)         AngularGrid ... 2 (Lebedev-110)
Angular grid pruning method      GridPruning ... 4 (adaptive)
Weight generation scheme         WeightScheme... Becke
Basis function cutoff            BFCut       ... 1.0000e-11
Integration weight cutoff        WCut        ... 1.0000e-14
Angular grids for H and He will be reduced by one unit
Partially contracted basis set               ... on
Rotationally invariant grid construction     ... off

Total number of grid points                  ...    43625
Total number of batches                      ...      697
Average number of points per batch           ...       62
Average number of grid points per atom       ...     1283
UseSFitting                                  ... on

GRIDX 2
-------
General Integration Accuracy     IntAcc      ... 4.338
Radial Grid Type                 RadialGrid  ... OptM3 with GC (2021)
Angular Grid (max. ang.)         AngularGrid ... 3 (Lebedev-194)
Angular grid pruning method      GridPruning ... 4 (adaptive)
Weight generation scheme         WeightScheme... Becke
Basis function cutoff            BFCut       ... 1.0000e-11
Integration weight cutoff        WCut        ... 1.0000e-14
Angular grids for H and He will be reduced by one unit
Partially contracted basis set               ... on
Rotationally invariant grid construction     ... off

Total number of grid points                  ...    95322
Total number of batches                      ...     1506
Average number of points per batch           ...       63
Average number of grid points per atom       ...     2804
UseSFitting                                  ... on

GRIDX 3
-------
General Integration Accuracy     IntAcc      ... 4.871
Radial Grid Type                 RadialGrid  ... OptM3 with GC (2021)
Angular Grid (max. ang.)         AngularGrid ... 4 (Lebedev-302)
Angular grid pruning method      GridPruning ... 4 (adaptive)
Weight generation scheme         WeightScheme... Becke
Basis function cutoff            BFCut       ... 1.0000e-11
Integration weight cutoff        WCut        ... 1.0000e-14
Angular grids for H and He will be reduced by one unit
Partially contracted basis set               ... on
Rotationally invariant grid construction     ... off

Total number of grid points                  ...   179969
Total number of batches                      ...     2831
Average number of points per batch           ...       63
Average number of grid points per atom       ...     5293
UseSFitting                                  ... on

Time for X-Grid setup             =    2.378 sec


--------------------
CPCM SOLVATION MODEL
--------------------
CPCM parameters:
  Epsilon                                         ...      80.4000
  Refrac                                          ...       1.3300
  Rsolv                                           ...       1.3000
  Surface type                                    ... GAUSSIAN VDW
  Epsilon function type                           ...         CPCM
Radii:
 Radius for C  used is    3.8550 Bohr (=   2.0400 Ang.)
 Radius for O  used is    3.4469 Bohr (=   1.8240 Ang.)
 Radius for H  used is    2.4944 Bohr (=   1.3200 Ang.)
Calculating surface                               ...        done! (  0.0s)
GEPOL surface points                              ...         1792
GEPOL Volume                                      ...    2046.1696
GEPOL Surface-area                                ...    1043.8356
Calculating surface distance matrix               ...        done! (  0.0s)
Performing Cholesky decomposition & store         ...        done! (  0.1s)
Overall time for CPCM initialization              ...                 0.1s
--------------
SCF ITERATIONS
--------------
ITER       Energy         Delta-E        Max-DP      RMS-DP      [F,P]     Damp
               ***  Starting incremental Fock matrix formation  ***
  0   -769.4236763624   0.000000000000 0.00043513  0.00000692  0.0044819 0.7000
  1   -769.4236956057  -0.000019243358 0.00039956  0.00000664  0.0035442 0.7000
                               ***Turning on DIIS***
  2   -769.4237108892  -0.000015283499 0.00102925  0.00001771  0.0026627 0.0000
  3   -769.4237500418  -0.000039152563 0.00027988  0.00000379  0.0003593 0.0000
               *** Restarting incremental Fock matrix formation ***
                                   *** Resetting DIIS ***
  4   -769.4237506689  -0.000000627072 0.00005246  0.00000100  0.0000531 0.0000
  5   -769.4237506473   0.000000021548 0.00004213  0.00000066  0.0001059 0.0000
  6   -769.4237506828  -0.000000035435 0.00000681  0.00000011  0.0000097 0.0000
  7   -769.4237506849  -0.000000002088 0.00000398  0.00000007  0.0000061 0.0000
  8   -769.4237506717   0.000000013106 0.00000185  0.00000004  0.0000020 0.0000
                 **** Energy Check signals convergence ****

               *****************************************************
               *                     SUCCESS                       *
               *           SCF CONVERGED AFTER   9 CYCLES          *
               *****************************************************

Old exchange energy                            =    -21.085207468 Eh
New exchange energy                            =    -21.085209607 Eh
Exchange energy change after final integration =     -0.000002139 Eh
Total energy after final integration           =   -769.423752802 Eh
Final COS-X integration done in                =    15.835 sec
Total Energy       :         -769.42375280 Eh          -20937.08473 eV
  Last Energy change         ...    8.1465e-09  Tolerance :   1.0000e-08
  Last MAX-Density change    ...    0.0000e+00  Tolerance :   1.0000e-07
             **** THE GBW FILE WAS UPDATED (MK1_1e_0H_B3LYP_631Gd_opt.gbw) ****
             **** DENSITY MK1_1e_0H_B3LYP_631Gd_opt.scfp WAS UPDATED ****
             **** ENERGY FILE WAS UPDATED (MK1_1e_0H_B3LYP_631Gd_opt.en.tmp) ****
----------------------
UHF SPIN CONTAMINATION
----------------------

Warning: in a DFT calculation there is little theoretical justification to 
         calculate <S**2> as in Hartree-Fock theory. We will do it anyways
         but you should keep in mind that the values have only limited relevance

Expectation value of <S**2>     :     0.759655
Ideal value S*(S+1) for S=0.5   :     0.750000
Deviation                       :     0.009655

             **** THE GBW FILE WAS UPDATED (MK1_1e_0H_B3LYP_631Gd_opt.gbw) ****
             **** DENSITY MK1_1e_0H_B3LYP_631Gd_opt.scfp WAS UPDATED ****
Total SCF time: 0 days 0 hours 1 min 45 sec 

Maximum memory used throughout the entire SCF-calculation: 108.9 MB

-------------------------   --------------------
FINAL SINGLE POINT ENERGY      -769.423752802264
-------------------------   --------------------


           ************************************************************
           *        Program running with 4 parallel MPI-processes     *
           *              working on a common directory               *
           ************************************************************
------------------------------------------------------------------------------
                         ORCA SCF GRADIENT CALCULATION
------------------------------------------------------------------------------

 ... reading COSX grid (gridx3)
Gradient of the Kohn-Sham DFT energy:
Kohn-Sham wavefunction type      ... UKS
Hartree-Fock exchange scaling    ...    0.200
Number of operators              ...    2
Number of atoms                  ...   34
Basis set dimensions             ...  284
Integral neglect threshold       ... 2.5e-11
Integral primitive cutoff        ... 2.5e-12
SHARK Integral package           ... ON

Nuc. rep. gradient       (SHARK) ... done (  0.0 sec)
HCore & Overlap gradient (SHARK) ... done (  0.2 sec)
RI-J gradient            (SHARK) ... done (  1.2 sec)
COSX-gradient                    ... done ( 22.4 sec)
Exchange-correlation gradient    ... done

------------------
CARTESIAN GRADIENT
------------------

   1   C   :   -0.000002894   -0.000085000   -0.000024562
   2   C   :    0.000127678   -0.000070685   -0.000017362
   3   C   :    0.000052212    0.000241038    0.000030550
   4   C   :   -0.000101470   -0.000001090    0.000014619
   5   C   :    0.000058395   -0.000070659    0.000060240
   6   C   :   -0.000282237    0.000000903   -0.000127222
   7   C   :    0.000275575    0.000013292    0.000205086
   8   C   :   -0.000180365    0.000281733   -0.000123888
   9   C   :   -0.000011484   -0.000092216   -0.000059269
  10   C   :    0.000068816   -0.000008266   -0.000045762
  11   C   :   -0.000119208    0.000008441    0.000171220
  12   C   :    0.000153165   -0.000121301    0.000026072
  13   C   :   -0.000210457    0.000044762   -0.000079854
  14   O   :    0.000054754   -0.000002017    0.000011337
  15   O   :   -0.000001704    0.000039959   -0.000030720
  16   H   :    0.000062771   -0.000030705   -0.000003084
  17   H   :   -0.000051106   -0.000032781    0.000007721
  18   H   :   -0.000099453   -0.000118846   -0.000073727
  19   H   :   -0.000047731   -0.000103616   -0.000047073
  20   H   :    0.000031546    0.000057158   -0.000024043
  21   H   :   -0.000018675   -0.000028908    0.000005401
  22   H   :   -0.000181533   -0.000018016   -0.000038782
  23   H   :    0.000040764    0.000010085   -0.000035466
  24   H   :    0.000154910   -0.000071636    0.000084563
  25   H   :   -0.000006447    0.000005024    0.000010420
  26   H   :   -0.000002418    0.000006318    0.000027264
  27   H   :   -0.000024446   -0.000010212   -0.000008215
  28   H   :    0.000059327    0.000006005   -0.000009665
  29   H   :    0.000004419   -0.000022350   -0.000042494
  30   C   :    0.000147613    0.000155464    0.000156086
  31   C   :   -0.000057078    0.000160761    0.000053218
  32   C   :    0.000130716   -0.000104648   -0.000083287
  33   H   :    0.000003975   -0.000034898   -0.000019097
  34   H   :   -0.000018560    0.000009943   -0.000002203

Difference to translation invariance:
           :    0.0000093699    0.0000130365   -0.0000319769

Difference to rotation invariance:
           :    0.0005190589   -0.0008500289    0.0009385318

Norm of the cartesian gradient     ...    0.0009462033
RMS gradient                       ...    0.0000936881
MAX gradient                       ...    0.0002822371

-------
TIMINGS
-------

Total SCF gradient time            ...       34.646 sec

One electron gradient       ....       0.226 sec  (  0.7%)
RI-J Coulomb gradient       ....       1.167 sec  (  3.4%)
COSX gradient               ....      22.357 sec  ( 64.5%)
XC gradient                 ....       9.275 sec  ( 26.8%)
CPCM gradient               ....       0.561 sec  (  1.6%)
   A-Matrix (El+Nuc)        ....       0.132 sec  (  0.4%)
   Potential                ....       0.429 sec  (  1.2%)

Maximum memory used throughout the entire SCFGRAD-calculation: 91.4 MB
------------------------------------------------------------------------------
                         ORCA GEOMETRY RELAXATION STEP
------------------------------------------------------------------------------

Reading the OPT-File                    .... done
Getting information on internals        .... done
Copying old internal coords+grads       .... done
Making the new internal coordinates     .... (new redundants).... done
Validating the new internal coordinates .... (new redundants).... done
Calculating the B-matrix                .... done
Calculating the G,G- and P matrices     .... done
Transforming gradient to internals      .... done
Projecting the internal gradient        .... done
Number of atoms                         ....  34
Number of internal coordinates          .... 173
Current Energy                          ....  -769.423752802 Eh
Current gradient norm                   ....     0.000946203 Eh/bohr
Maximum allowed component of the step   ....  0.300
Current trust radius                    ....  0.300
Updating the Hessian (BFGS)             .... done
Forming the augmented Hessian           .... done
Diagonalizing the augmented Hessian     .... done
Last element of RFO vector              ....  0.000755374
Lowest eigenvalues of augmented Hessian:
 -0.158590523 -0.000013587  0.000385951  0.001364146  0.006443412
Warning: RFO finds a terribly low value for the scaling factor
Trying a QUASI-NEWTON step instead
Doing a quasi-Newton Step:
Inverting the Hessian                   .... done
Computing the step                      .... done
Length of the computed step             ....  0.143804149
Converting the step to cartesian space:
 Initial RMS(Int)=    0.0109332270
Transforming coordinates:
 Iter   0:  RMS(Cart)=    0.0195783585 RMS(Int)=    0.8272995589
 Iter   1:  RMS(Cart)=    0.0005289241 RMS(Int)=    0.0003919875
 Iter   2:  RMS(Cart)=    0.0000297380 RMS(Int)=    0.0000169425
 Iter   3:  RMS(Cart)=    0.0000016767 RMS(Int)=    0.0000012402
 Iter   4:  RMS(Cart)=    0.0000000948 RMS(Int)=    0.0000000547
done
Storing new coordinates                 .... done

                                .--------------------.
          ----------------------|Geometry convergence|-------------------------
          Item                value                   Tolerance       Converged
          ---------------------------------------------------------------------
          Energy change      -0.0000059583            0.0000002000      NO
          RMS gradient        0.0000634411            0.0000080000      NO
          MAX gradient        0.0003047578            0.0000300000      NO
          RMS step            0.0109332270            0.0001000000      NO
          MAX step            0.0612665385            0.0002000000      NO
          ........................................................
          Max(Bonds)      0.0007      Max(Angles)    0.20
          Max(Dihed)        3.51      Max(Improp)    0.00
          ---------------------------------------------------------------------

The optimization has not yet converged - more geometry cycles are needed


    ---------------------------------------------------------------------------
                         Redundant Internal Coordinates
                            (Angstroem and degrees)

        Definition                    Value    dE/dq     Step     New-Value
    ----------------------------------------------------------------------------
     1. B(C   1,C   0)                1.4123  0.000072 -0.0004    1.4120   
     2. B(C   2,C   1)                1.4199 -0.000067  0.0002    1.4201   
     3. B(C   3,C   2)                1.4126  0.000091 -0.0005    1.4121   
     4. B(C   4,C   2)                1.4701  0.000023  0.0001    1.4702   
     5. B(C   5,C   4)                1.4511 -0.000061 -0.0003    1.4508   
     6. B(C   6,C   5)                1.5245  0.000078 -0.0006    1.5239   
     7. B(C   7,C   6)                1.5157 -0.000045  0.0006    1.5163   
     8. B(C   8,C   7)                1.3442  0.000055 -0.0001    1.3441   
     9. B(C   9,C   8)                1.5127 -0.000002 -0.0001    1.5126   
    10. B(C  10,C   8)                1.5121 -0.000065  0.0001    1.5122   
    11. B(C  11,C   5)                1.3947 -0.000212  0.0007    1.3954   
    12. B(C  12,C  11)                1.4505  0.000058 -0.0002    1.4502   
    13. B(C  12,C   1)                1.4691 -0.000041  0.0003    1.4695   
    14. B(O  13,C  12)                1.2707 -0.000023  0.0002    1.2709   
    15. B(O  14,C   4)                1.2727 -0.000025 -0.0001    1.2726   
    16. B(H  16,C   0)                1.0863  0.000005 -0.0000    1.0862   
    17. B(H  19,C  10)                1.1004  0.000030 -0.0001    1.1002   
    18. B(H  20,C   3)                1.0860  0.000006 -0.0000    1.0860   
    19. B(H  21,C   6)                1.0992 -0.000019 -0.0001    1.0992   
    20. B(H  22,C   6)                1.0911  0.000022  0.0001    1.0911   
    21. B(H  23,C   7)                1.0913 -0.000025  0.0000    1.0914   
    22. B(H  24,C   9)                1.0955  0.000005 -0.0000    1.0955   
    23. B(H  25,C   9)                1.1000 -0.000008  0.0000    1.1001   
    24. B(H  26,C   9)                1.0999  0.000002 -0.0000    1.0999   
    25. B(H  27,C  10)                1.0925 -0.000039  0.0000    1.0925   
    26. B(H  28,C  10)                1.0991 -0.000014  0.0001    1.0992   
    27. B(C  29,H  18)                1.1001 -0.000084  0.0001    1.1002   
    28. B(C  29,H  17)                1.0941 -0.000005 -0.0006    1.0935   
    29. B(C  29,H  15)                1.0938  0.000051  0.0004    1.0942   
    30. B(C  29,C  11)                1.5122 -0.000058 -0.0002    1.5121   
    31. B(C  30,C   0)                1.3864 -0.000079  0.0002    1.3866   
    32. B(C  31,C  30)                1.4114  0.000059 -0.0002    1.4113   
    33. B(C  31,C   3)                1.3864 -0.000073  0.0002    1.3866   
    34. B(H  32,C  30)                1.0877 -0.000004 -0.0000    1.0877   
    35. B(H  33,C  31)                1.0877 -0.000003 -0.0000    1.0877   
    36. A(H  16,C   0,C  30)          120.95 -0.000075    0.03    120.97   
    37. A(C   1,C   0,C  30)          121.08  0.000033   -0.00    121.08   
    38. A(C   1,C   0,H  16)          117.97  0.000042   -0.02    117.95   
    39. A(C   2,C   1,C  12)          120.75 -0.000021    0.03    120.78   
    40. A(C   0,C   1,C  12)          120.15  0.000017   -0.02    120.13   
    41. A(C   0,C   1,C   2)          119.10  0.000005   -0.01    119.09   
    42. A(C   1,C   2,C   4)          120.93  0.000072   -0.05    120.88   
    43. A(C   1,C   2,C   3)          119.00 -0.000047    0.02    119.03   
    44. A(C   3,C   2,C   4)          120.07 -0.000025    0.03    120.10   
    45. A(H  20,C   3,C  31)          120.95 -0.000058    0.02    120.97   
    46. A(C   2,C   3,C  31)          121.11  0.000040   -0.01    121.10   
    47. A(C   2,C   3,H  20)          117.94  0.000018   -0.01    117.93   
    48. A(C   2,C   4,O  14)          120.20  0.000066   -0.02    120.18   
    49. A(C   2,C   4,C   5)          117.26 -0.000085    0.03    117.29   
    50. A(C   5,C   4,O  14)          122.53  0.000018   -0.01    122.52   
    51. A(C   4,C   5,C  11)          121.79  0.000034    0.03    121.82   
    52. A(C   4,C   5,C   6)          116.04  0.000188    0.00    116.04   
    53. A(C   6,C   5,C  11)          122.17 -0.000221   -0.03    122.13   
    54. A(C   7,C   6,H  22)          110.51 -0.000082    0.01    110.52   
    55. A(C   5,C   6,H  22)          107.68 -0.000028    0.03    107.71   
    56. A(C   7,C   6,H  21)          108.18  0.000084   -0.12    108.06   
    57. A(C   5,C   6,H  21)          109.51 -0.000206    0.08    109.59   
    58. A(H  21,C   6,H  22)          107.04  0.000006    0.06    107.10   
    59. A(C   5,C   6,C   7)          113.71  0.000212   -0.05    113.66   
    60. A(C   8,C   7,H  23)          117.08 -0.000078    0.05    117.14   
    61. A(C   6,C   7,H  23)          114.90  0.000305   -0.16    114.73   
    62. A(C   6,C   7,C   8)          128.02 -0.000227    0.11    128.13   
    63. A(C   9,C   8,C  10)          114.65 -0.000059    0.05    114.70   
    64. A(C   7,C   8,C  10)          124.65  0.000021   -0.04    124.60   
    65. A(C   7,C   8,C   9)          120.70  0.000038   -0.00    120.70   
    66. A(H  25,C   9,H  26)          106.23  0.000003    0.00    106.23   
    67. A(H  24,C   9,H  26)          108.20  0.000011   -0.00    108.20   
    68. A(C   8,C   9,H  26)          111.09 -0.000048    0.03    111.11   
    69. A(H  24,C   9,H  25)          108.07 -0.000007    0.00    108.07   
    70. A(C   8,C   9,H  25)          111.01  0.000040   -0.02    110.99   
    71. A(C   8,C   9,H  24)          112.00  0.000002   -0.01    112.00   
    72. A(C   8,C  10,H  19)          111.00 -0.000102    0.09    111.09   
    73. A(H  27,C  10,H  28)          107.82 -0.000022   -0.01    107.81   
    74. A(H  19,C  10,H  28)          106.20  0.000010   -0.00    106.19   
    75. A(C   8,C  10,H  28)          110.18  0.000089   -0.07    110.10   
    76. A(H  19,C  10,H  27)          108.80 -0.000003    0.04    108.84   
    77. A(C   8,C  10,H  27)          112.59  0.000030   -0.05    112.55   
    78. A(C  12,C  11,C  29)          115.50  0.000008    0.19    115.70   
    79. A(C   5,C  11,C  29)          122.56 -0.000085   -0.15    122.40   
    80. A(C   5,C  11,C  12)          121.94  0.000077   -0.03    121.91   
    81. A(C  11,C  12,O  13)          121.91 -0.000018    0.10    122.01   
    82. A(C   1,C  12,O  13)          120.76  0.000095   -0.12    120.64   
    83. A(C   1,C  12,C  11)          117.33 -0.000077    0.02    117.35   
    84. A(H  17,C  29,H  18)          106.46  0.000153    0.20    106.66   
    85. A(H  15,C  29,H  18)          107.15  0.000040   -0.08    107.06   
    86. A(C  11,C  29,H  18)          111.50 -0.000086   -0.05    111.44   
    87. A(H  15,C  29,H  17)          108.97  0.000091    0.07    109.05   
    88. A(C  11,C  29,H  17)          109.85 -0.000200   -0.05    109.79   
    89. A(C  11,C  29,H  15)          112.68  0.000020   -0.07    112.61   
    90. A(C  31,C  30,H  32)          119.96 -0.000016    0.02    119.98   
    91. A(C   0,C  30,H  32)          120.20  0.000042   -0.03    120.17   
    92. A(C   0,C  30,C  31)          119.84 -0.000026    0.00    119.85   
    93. A(C  30,C  31,H  33)          119.97 -0.000027    0.02    119.99   
    94. A(C   3,C  31,H  33)          120.17  0.000032   -0.02    120.15   
    95. A(C   3,C  31,C  30)          119.86 -0.000005   -0.01    119.86   
    96. D(C   2,C   1,C   0,H  16)    179.88 -0.000002    0.00    179.89   
    97. D(C  12,C   1,C   0,H  16)     -0.20 -0.000003    0.04     -0.16   
    98. D(C   2,C   1,C   0,C  30)     -0.11 -0.000003    0.01     -0.10   
    99. D(C  12,C   1,C   0,C  30)    179.81 -0.000004    0.05    179.85   
   100. D(C   3,C   2,C   1,C  12)   -179.83  0.000006   -0.03   -179.87   
   101. D(C   4,C   2,C   1,C   0)   -179.90 -0.000005    0.02   -179.88   
   102. D(C   4,C   2,C   1,C  12)      0.19 -0.000004   -0.02      0.17   
   103. D(C   3,C   2,C   1,C   0)      0.08  0.000005    0.00      0.08   
   104. D(C  31,C   3,C   2,C   1)      0.00 -0.000003   -0.01     -0.01   
   105. D(C  31,C   3,C   2,C   4)    179.98  0.000007   -0.03    179.96   
   106. D(H  20,C   3,C   2,C   1)    180.00  0.000001   -0.02    179.98   
   107. D(H  20,C   3,C   2,C   4)     -0.02  0.000011   -0.04     -0.06   
   108. D(C   5,C   4,C   2,C   3)    179.97 -0.000008    0.10    180.06   
   109. D(O  14,C   4,C   2,C   1)   -179.58  0.000035    0.03   -179.55   
   110. D(C   5,C   4,C   2,C   1)     -0.06  0.000002    0.08      0.03   
   111. D(O  14,C   4,C   2,C   3)      0.44  0.000025    0.04      0.48   
   112. D(C  11,C   5,C   4,O  14)    179.14 -0.000008   -0.04    179.09   
   113. D(C  11,C   5,C   4,C   2)     -0.38  0.000026   -0.10     -0.47   
   114. D(C   6,C   5,C   4,O  14)     -1.39 -0.000001   -0.01     -1.40   
   115. D(C   6,C   5,C   4,C   2)    179.10  0.000033   -0.07    179.03   
   116. D(H  22,C   6,C   5,C  11)   -161.31  0.000037    0.25   -161.06   
   117. D(H  22,C   6,C   5,C   4)     19.21  0.000028    0.24     19.45   
   118. D(H  21,C   6,C   5,C  11)    -45.25 -0.000081    0.38    -44.87   
   119. D(H  21,C   6,C   5,C   4)    135.27 -0.000089    0.37    135.64   
   120. D(C   7,C   6,C   5,C  11)     75.89  0.000022    0.25     76.14   
   121. D(C   7,C   6,C   5,C   4)   -103.58  0.000014    0.24   -103.35   
   122. D(H  23,C   7,C   6,C   5)    -72.35  0.000008    0.11    -72.24   
   123. D(C   8,C   7,C   6,H  22)    -13.60 -0.000038    0.17    -13.43   
   124. D(C   8,C   7,C   6,H  21)   -130.48 -0.000048    0.16   -130.32   
   125. D(H  23,C   7,C   6,H  21)     49.53 -0.000053    0.09     49.62   
   126. D(C   8,C   7,C   6,C   5)    107.63  0.000013    0.18    107.82   
   127. D(H  23,C   7,C   6,H  22)    166.41 -0.000043    0.10    166.52   
   128. D(C  10,C   8,C   7,H  23)    179.08 -0.000007    0.02    179.10   
   129. D(C  10,C   8,C   7,C   6)     -0.91 -0.000012   -0.05     -0.96   
   130. D(C   9,C   8,C   7,H  23)     -1.38 -0.000010    0.04     -1.34   
   131. D(C   9,C   8,C   7,C   6)    178.63 -0.000015   -0.03    178.60   
   132. D(H  26,C   9,C   8,C  10)    -60.15 -0.000008   -0.03    -60.18   
   133. D(H  26,C   9,C   8,C   7)    120.27 -0.000006   -0.05    120.22   
   134. D(H  25,C   9,C   8,C  10)     57.82 -0.000010   -0.02     57.80   
   135. D(H  24,C   9,C   8,C  10)    178.72  0.000010   -0.04    178.68   
   136. D(H  24,C   9,C   8,C   7)     -0.86  0.000012   -0.06     -0.92   
   137. D(H  25,C   9,C   8,C   7)   -121.76 -0.000008   -0.04   -121.81   
   138. D(H  28,C  10,C   8,C   9)     45.98 -0.000012    0.16     46.14   
   139. D(H  28,C  10,C   8,C   7)   -134.46 -0.000014    0.18   -134.28   
   140. D(H  27,C  10,C   8,C   9)    166.38  0.000042    0.07    166.45   
   141. D(H  27,C  10,C   8,C   7)    -14.06  0.000040    0.09    -13.97   
   142. D(H  19,C  10,C   8,C   9)    -71.37 -0.000016    0.16    -71.21   
   143. D(H  19,C  10,C   8,C   7)    108.19 -0.000018    0.18    108.37   
   144. D(C  29,C  11,C   5,C   6)      0.54 -0.000054   -0.11      0.43   
   145. D(C  29,C  11,C   5,C   4)    179.99 -0.000044   -0.09    179.89   
   146. D(C  12,C  11,C   5,C   6)   -178.76 -0.000062    0.01   -178.75   
   147. D(C  12,C  11,C   5,C   4)      0.68 -0.000052    0.02      0.71   
   148. D(O  13,C  12,C  11,C  29)      0.12 -0.000006    0.19      0.31   
   149. D(C   1,C  12,C  11,C  29)   -179.88  0.000043    0.10   -179.77   
   150. D(C   1,C  12,C  11,C   5)     -0.53  0.000049    0.02     -0.50   
   151. D(O  13,C  12,C   1,C   2)   -179.90  0.000026   -0.13   -180.03   
   152. D(O  13,C  12,C   1,C   0)      0.18  0.000027   -0.16      0.02   
   153. D(O  13,C  12,C  11,C   5)    179.47  0.000001    0.11    179.58   
   154. D(C  11,C  12,C   1,C   2)      0.09 -0.000021   -0.04      0.05   
   155. D(C  11,C  12,C   1,C   0)   -179.82 -0.000020   -0.07   -179.90   
   156. D(H  17,C  29,C  11,C   5)    147.60 -0.000041    3.32    150.92   
   157. D(H  15,C  29,C  11,C  12)   -154.76 -0.000021    3.22   -151.54   
   158. D(H  15,C  29,C  11,C   5)     25.90 -0.000029    3.32     29.22   
   159. D(H  18,C  29,C  11,C  12)     84.71 -0.000024    3.41     88.11   
   160. D(H  18,C  29,C  11,C   5)    -94.64 -0.000032    3.51    -91.13   
   161. D(H  17,C  29,C  11,C  12)    -33.06 -0.000033    3.21    -29.84   
   162. D(H  32,C  30,C   0,H  16)      0.05  0.000000   -0.02      0.03   
   163. D(H  32,C  30,C   0,C   1)   -179.96  0.000002   -0.03   -179.98   
   164. D(C  31,C  30,C   0,H  16)   -179.94 -0.000003   -0.01   -179.95   
   165. D(C  31,C  30,C   0,C   1)      0.05 -0.000001   -0.01      0.04   
   166. D(H  33,C  31,C  30,H  32)     -0.00 -0.000002    0.00      0.00   
   167. D(H  33,C  31,C  30,C   0)    179.99  0.000001   -0.01    179.98   
   168. D(C   3,C  31,C  30,H  32)   -179.96  0.000000    0.01   -179.94   
   169. D(C   3,C  31,C  30,C   0)      0.04  0.000004    0.00      0.04   
   170. D(H  33,C  31,C   3,H  20)     -0.01 -0.000003    0.03      0.02   
   171. D(H  33,C  31,C   3,C   2)    179.98  0.000001    0.02    180.00   
   172. D(C  30,C  31,C   3,H  20)    179.94 -0.000006    0.02    179.96   
   173. D(C  30,C  31,C   3,C   2)     -0.06 -0.000002    0.01     -0.05   
    ----------------------------------------------------------------------------

         *************************************************************
         *                GEOMETRY OPTIMIZATION CYCLE  24            *
         *************************************************************
---------------------------------
CARTESIAN COORDINATES (ANGSTROEM)
---------------------------------
  C     -3.580113    0.141756    0.592263
  C     -2.238064    0.256647    0.168779
  C     -1.554030   -0.903957   -0.280289
  C     -2.236671   -2.140011   -0.292103
  C     -0.155438   -0.829825   -0.727482
  C      0.487253    0.470265   -0.688791
  C      1.943249    0.510474   -1.136817
  C      2.930319    0.608101    0.009995
  C      3.758447   -0.342773    0.475361
  C      4.703923   -0.050902    1.619402
  C      3.844737   -1.749638   -0.072476
  C     -0.188026    1.612057   -0.255972
  C     -1.565646    1.562975    0.194384
  O     -2.180314    2.600155    0.596479
  O      0.442235   -1.876640   -1.135401
  H      1.252617    3.088476   -0.963432
  H     -4.084913    1.040856    0.933831
  H     -0.283470    3.752918   -0.353053
  H      0.934256    3.161101    0.770799
  H      4.781374   -1.900834   -0.629595
  H     -1.696748   -3.015995   -0.639243
  H      2.101831    1.374553   -1.797408
  H      2.133006   -0.385723   -1.729624
  H      2.958350    1.579372    0.506915
  H      4.621042    0.984937    1.966150
  H      5.748173   -0.228914    1.322767
  H      4.509372   -0.715807    2.473672
  H      3.003141   -1.998181   -0.723188
  H      3.858007   -2.476096    0.752387
  C      0.469195    2.972985   -0.208397
  C     -4.234509   -1.080624    0.573434
  C     -3.555420   -2.233992    0.125957
  H     -5.268715   -1.152216    0.902727
  H     -4.066413   -3.194069    0.110471

----------------------------
CARTESIAN COORDINATES (A.U.)
----------------------------
  NO LB      ZA    FRAG     MASS         X           Y           Z
   0 C     6.0000    0    12.011   -6.765434    0.267880    1.119215
   1 C     6.0000    0    12.011   -4.229327    0.484993    0.318947
   2 C     6.0000    0    12.011   -2.936692   -1.708231   -0.529670
   3 C     6.0000    0    12.011   -4.226695   -4.044036   -0.551994
   4 C     6.0000    0    12.011   -0.293734   -1.568142   -1.374742
   5 C     6.0000    0    12.011    0.920775    0.888673   -1.301625
   6 C     6.0000    0    12.011    3.672209    0.964655   -2.148272
   7 C     6.0000    0    12.011    5.537501    1.149144    0.018888
   8 C     6.0000    0    12.011    7.102435   -0.647747    0.898303
   9 C     6.0000    0    12.011    8.889127   -0.096190    3.060226
  10 C     6.0000    0    12.011    7.265501   -3.306336   -0.136960
  11 C     6.0000    0    12.011   -0.355317    3.046347   -0.483716
  12 C     6.0000    0    12.011   -2.958643    2.953595    0.367332
  13 O     8.0000    0    15.999   -4.120197    4.913582    1.127183
  14 O     8.0000    0    15.999    0.835702   -3.546335   -2.145597
  15 H     1.0000    0     1.008    2.367103    5.836375   -1.820622
  16 H     1.0000    0     1.008   -7.719366    1.966932    1.764685
  17 H     1.0000    0     1.008   -0.535681    7.091988   -0.667174
  18 H     1.0000    0     1.008    1.765488    5.973615    1.456598
  19 H     1.0000    0     1.008    9.035488   -3.592055   -1.189762
  20 H     1.0000    0     1.008   -3.206389   -5.699405   -1.207994
  21 H     1.0000    0     1.008    3.971885    2.597529   -3.396609
  22 H     1.0000    0     1.008    4.030797   -0.728910   -3.268516
  23 H     1.0000    0     1.008    5.590471    2.984581    0.957930
  24 H     1.0000    0     1.008    8.732504    1.861260    3.715486
  25 H     1.0000    0     1.008   10.862473   -0.432584    2.499667
  26 H     1.0000    0     1.008    8.521478   -1.352680    4.674563
  27 H     1.0000    0     1.008    5.675113   -3.776014   -1.366628
  28 H     1.0000    0     1.008    7.290577   -4.679144    1.421805
  29 C     6.0000    0    12.011    0.886650    5.618127   -0.393812
  30 C     6.0000    0    12.011   -8.002063   -2.042083    1.083633
  31 C     6.0000    0    12.011   -6.718770   -4.221634    0.238024
  32 H     1.0000    0     1.008   -9.956429   -2.177373    1.705908
  33 H     1.0000    0     1.008   -7.684407   -6.035917    0.208761

--------------------------------
INTERNAL COORDINATES (ANGSTROEM)
--------------------------------
 C      0   0   0     0.000000000000     0.00000000     0.00000000
 C      1   0   0     1.411961985187     0.00000000     0.00000000
 C      2   1   0     1.420058534719   119.09020905     0.00000000
 C      3   2   1     1.412079442296   119.02512790     0.08435342
 C      3   2   1     1.470217368373   120.87753999   180.12110363
 C      5   3   2     1.450787180306   117.28944994     0.00000000
 C      6   5   3     1.523899639809   116.04382958   179.03635023
 C      7   6   5     1.516250317028   113.66067946   256.64711123
 C      8   7   6     1.344068945829   128.12825667   107.81514280
 C      9   8   7     1.512594959329   120.69641627   178.60316143
 C      9   8   7     1.512230489603   124.60339409   359.04183532
 C      6   5   3     1.395357242293   121.81439522   359.53830930
 C     12   6   5     1.450195569866   121.89473335     0.71580807
 O     13  12   6     1.270921206147   122.00998926   179.57692440
 O      5   3   2     1.272568318267   120.18546735   180.44982394
 H     12   6   5     2.180771630845    97.68122304   193.09789938
 H      1   2   3     1.086218794910   117.94868391   179.88756219
 H     16  12   6     1.781462484202    64.64278495   171.62945973
 H     18  16  12     1.759587436149    59.77883513    75.66791963
 H     11   9   8     1.100240960847   111.09177477   108.37217590
 H      4   3   2     1.085988364788   117.93044138   179.97853374
 H      7   6   5     1.099164441290   109.58955152   135.63640022
 H      7   6   5     1.091144386793   107.71080973    19.44862060
 H      8   7   6     1.091367637464   114.73368118   287.75972217
 H     10   9   8     1.095474681881   111.99762665   359.07596583
 H     10   9   8     1.100062505581   110.98852935   238.19273369
 H     10   9   8     1.099876048032   111.11455794   120.21819846
 H     11   9   8     1.092467490669   112.54925191   346.03275859
 H     11   9   8     1.099234943613   110.10069978   225.72324801
 C     18  16  12     1.093493170728    35.49118640    36.85747167
 C      1   2   3     1.386650781141   121.07878314   359.90073665
 C      4   3   2     1.386616428703   121.10271038     0.00000000
 H     31   1   2     1.087723386904   120.17325754   180.01840939
 H     32   4   3     1.087704964596   120.15417386   180.00288769

---------------------------
INTERNAL COORDINATES (A.U.)
---------------------------
 C      0   0   0     0.000000000000     0.00000000     0.00000000
 C      1   0   0     2.668221463512     0.00000000     0.00000000
 C      2   1   0     2.683521724756   119.09020905     0.00000000
 C      3   2   1     2.668443425280   119.02512790     0.08435342
 C      3   2   1     2.778308183559   120.87753999   180.12110363
 C      5   3   2     2.741590449383   117.28944994     0.00000000
 C      6   5   3     2.879752974821   116.04382958   179.03635023
 C      7   6   5     2.865297849654   113.66067946   256.64711123
 C      8   7   6     2.539922212725   128.12825667   107.81514280
 C      9   8   7     2.858390224681   120.69641627   178.60316143
 C      9   8   7     2.857701476714   124.60339409   359.04183532
 C      6   5   3     2.636843046917   121.81439522   359.53830930
 C     12   6   5     2.740472467673   121.89473335     0.71580807
 O     13  12   6     2.401693017412   122.00998926   179.57692440
 O      5   3   2     2.404805608229   120.18546735   180.44982394
 H     12   6   5     4.121061142923    97.68122304   193.09789938
 H      1   2   3     2.052656043898   117.94868391   179.88756219
 H     16  12   6     3.366476212997    64.64278495   171.62945973
 H     18  16  12     3.325138363010    59.77883513    75.66791963
 H     11   9   8     2.079154097323   111.09177477   108.37217590
 H      4   3   2     2.052220594075   117.93044138   179.97853374
 H      7   6   5     2.077119770182   109.58955152   135.63640022
 H      7   6   5     2.061964063605   107.71080973    19.44862060
 H      8   7   6     2.062385946231   114.73368118   287.75972217
 H     10   9   8     2.070147135399   111.99762665   359.07596583
 H     10   9   8     2.078816865742   110.98852935   238.19273369
 H     10   9   8     2.078464512040   111.11455794   120.21819846
 H     11   9   8     2.064464367576   112.54925191   346.03275859
 H     11   9   8     2.077253000266   110.10069978   225.72324801
 C     18  16  12     2.066402621989    35.49118640    36.85747167
 C      1   2   3     2.620390219745   121.07878314   359.90073665
 C      4   3   2     2.620325303045   121.10271038     0.00000000
 H     31   1   2     2.055499310710   120.17325754   180.01840939
 H     32   4   3     2.055464497592   120.15417386   180.00288769


           ************************************************************
           *        Program running with 4 parallel MPI-processes     *
           *              working on a common directory               *
           ************************************************************
------------------------------------------------------------------------------
                   ___                                                        
                  /   \      - P O W E R E D   B Y -                         
                 /     \                                                     
                 |  |  |   _    _      __       _____    __    __             
                 |  |  |  | |  | |    /  \     |  _  \  |  |  /  |          
                  \  \/   | |  | |   /    \    | | | |  |  | /  /          
                 / \  \   | |__| |  /  /\  \   | |_| |  |  |/  /          
                |  |  |   |  __  | /  /__\  \  |    /   |      \           
                |  |  |   | |  | | |   __   |  |    \   |  |\   \          
                \     /   | |  | | |  |  |  |  | |\  \  |  | \   \       
                 \___/    |_|  |_| |__|  |__|  |_| \__\ |__|  \__/        
                                                                              
                      - O R C A' S   B I G   F R I E N D -                    
                                      &                                       
                       - I N T E G R A L  F E E D E R -                       
                                                                              
 v1 FN, 2020, v2 2021                                                         
------------------------------------------------------------------------------


Reading SHARK input file MK1_1e_0H_B3LYP_631Gd_opt.SHARKINP.tmp ... ok
----------------------
SHARK INTEGRAL PACKAGE
----------------------

Number of atoms                             ...     34
Number of basis functions                   ...    284
Number of shells                            ...    140
Maximum angular momentum                    ...      2
Integral batch strategy                     ... SHARK/LIBINT Hybrid
RI-J (if used) integral strategy            ... SPLIT-RIJ (Revised 2003 algorithm where possible)
Printlevel                                  ...      1
Contraction scheme used                     ... SEGMENTED contraction
Coulomb Range Separation                    ... NOT USED
Exchange Range Separation                   ... NOT USED
Finite Nucleus Model                        ... NOT USED
Auxiliary Coulomb fitting basis             ... AVAILABLE
   # of basis functions in Aux-J            ...   1058
   # of shells in Aux-J                     ...    350
   Maximum angular momentum in Aux-J        ...      4
Auxiliary J/K fitting basis                 ... NOT available
Auxiliary Correlation fitting basis         ... NOT available
Auxiliary 'external' fitting basis          ... NOT available
Integral threshold                          ...     2.500000e-11
Primitive cut-off                           ...     2.500000e-12
Primitive pair pre-selection threshold      ...     2.500000e-12

Calculating pre-screening integrals         ... done (  0.0 sec) Dimension = 140
Organizing shell pair data                  ... done (  0.0 sec)
Shell pair information
Total number of shell pairs                 ...      9870
Shell pairs after pre-screening             ...      7661
Total number of primitive shell pairs       ...     56371
Primitive shell pairs kept                  ...     24877
          la=0 lb=0:   2729 shell pairs
          la=1 lb=0:   2584 shell pairs
          la=1 lb=1:    616 shell pairs
          la=2 lb=0:   1071 shell pairs
          la=2 lb=1:    545 shell pairs
          la=2 lb=2:    116 shell pairs

Calculating one electron integrals          ... done (  0.0 sec)
Calculating RI/J V-Matrix + Cholesky decomp.... done (  0.1 sec)
Calculating Nuclear repulsion               ... done (  0.0 sec) ENN=   1236.710197107017 Eh

SHARK setup successfully completed in   0.3 seconds

Maximum memory used throughout the entire GTOINT-calculation: 19.2 MB
[1717794762.647540] [eu-a2p-327:3950 :0]          mpool.c:38   UCX  WARN  object 0x2812180 was not returned to mpool ucp_requests
[1717794762.647561] [eu-a2p-327:3950 :0]          mpool.c:38   UCX  WARN  object 0x2812340 was not returned to mpool ucp_requests
[1717794762.647565] [eu-a2p-327:3950 :0]          mpool.c:38   UCX  WARN  object 0x2812500 was not returned to mpool ucp_requests
[1717794762.647568] [eu-a2p-327:3950 :0]          mpool.c:38   UCX  WARN  object 0x28126c0 was not returned to mpool ucp_requests
[1717794762.647573] [eu-a2p-327:3950 :0]          mpool.c:38   UCX  WARN  object 0x2812880 was not returned to mpool ucp_requests
[1717794762.647575] [eu-a2p-327:3950 :0]          mpool.c:38   UCX  WARN  object 0x2812a40 was not returned to mpool ucp_requests
[1717794762.647578] [eu-a2p-327:3950 :0]          mpool.c:38   UCX  WARN  object 0x2812c00 was not returned to mpool ucp_requests
[1717794762.647581] [eu-a2p-327:3950 :0]          mpool.c:38   UCX  WARN  object 0x2812dc0 was not returned to mpool ucp_requests
[1717794762.647583] [eu-a2p-327:3950 :0]          mpool.c:38   UCX  WARN  object 0x2812f80 was not returned to mpool ucp_requests
[1717794762.647586] [eu-a2p-327:3950 :0]          mpool.c:38   UCX  WARN  object 0x2813140 was not returned to mpool ucp_requests
[1717794762.647588] [eu-a2p-327:3950 :0]          mpool.c:38   UCX  WARN  object 0x2813300 was not returned to mpool ucp_requests
[1717794762.647591] [eu-a2p-327:3950 :0]          mpool.c:38   UCX  WARN  object 0x28134c0 was not returned to mpool ucp_requests
[1717794762.647594] [eu-a2p-327:3950 :0]          mpool.c:38   UCX  WARN  object 0x2813680 was not returned to mpool ucp_requests
[1717794762.647596] [eu-a2p-327:3950 :0]          mpool.c:38   UCX  WARN  object 0x2813840 was not returned to mpool ucp_requests
[1717794762.647599] [eu-a2p-327:3950 :0]          mpool.c:38   UCX  WARN  object 0x2813a00 was not returned to mpool ucp_requests
[1717794762.647602] [eu-a2p-327:3950 :0]          mpool.c:38   UCX  WARN  object 0x2813bc0 was not returned to mpool ucp_requests
[1717794762.647604] [eu-a2p-327:3950 :0]          mpool.c:38   UCX  WARN  object 0x2813d80 was not returned to mpool ucp_requests
[1717794762.647607] [eu-a2p-327:3950 :0]          mpool.c:38   UCX  WARN  object 0x2813f40 was not returned to mpool ucp_requests
[1717794762.652329] [eu-a2p-327:3948 :0]          mpool.c:38   UCX  WARN  object 0x3742f00 was not returned to mpool ucp_requests
[1717794762.652347] [eu-a2p-327:3948 :0]          mpool.c:38   UCX  WARN  object 0x37430c0 was not returned to mpool ucp_requests
[1717794762.652352] [eu-a2p-327:3948 :0]          mpool.c:38   UCX  WARN  object 0x3743280 was not returned to mpool ucp_requests
[1717794762.652355] [eu-a2p-327:3948 :0]          mpool.c:38   UCX  WARN  object 0x3743440 was not returned to mpool ucp_requests
[1717794762.652357] [eu-a2p-327:3948 :0]          mpool.c:38   UCX  WARN  object 0x3743600 was not returned to mpool ucp_requests
[1717794762.652360] [eu-a2p-327:3948 :0]          mpool.c:38   UCX  WARN  object 0x37437c0 was not returned to mpool ucp_requests
[1717794762.652363] [eu-a2p-327:3948 :0]          mpool.c:38   UCX  WARN  object 0x3743980 was not returned to mpool ucp_requests
[1717794762.652365] [eu-a2p-327:3948 :0]          mpool.c:38   UCX  WARN  object 0x3743b40 was not returned to mpool ucp_requests
[1717794762.652368] [eu-a2p-327:3948 :0]          mpool.c:38   UCX  WARN  object 0x3743d00 was not returned to mpool ucp_requests
[1717794762.652370] [eu-a2p-327:3948 :0]          mpool.c:38   UCX  WARN  object 0x3743ec0 was not returned to mpool ucp_requests
[1717794762.652990] [eu-a2p-327:3949 :0]          mpool.c:38   UCX  WARN  object 0x3e7d180 was not returned to mpool ucp_requests
[1717794762.653014] [eu-a2p-327:3949 :0]          mpool.c:38   UCX  WARN  object 0x3e7d340 was not returned to mpool ucp_requests
[1717794762.653019] [eu-a2p-327:3949 :0]          mpool.c:38   UCX  WARN  object 0x3e7d500 was not returned to mpool ucp_requests
[1717794762.653022] [eu-a2p-327:3949 :0]          mpool.c:38   UCX  WARN  object 0x3e7d6c0 was not returned to mpool ucp_requests
[1717794762.653024] [eu-a2p-327:3949 :0]          mpool.c:38   UCX  WARN  object 0x3e7d880 was not returned to mpool ucp_requests
[1717794762.653027] [eu-a2p-327:3949 :0]          mpool.c:38   UCX  WARN  object 0x3e7da40 was not returned to mpool ucp_requests
[1717794762.653030] [eu-a2p-327:3949 :0]          mpool.c:38   UCX  WARN  object 0x3e7dc00 was not returned to mpool ucp_requests
[1717794762.653033] [eu-a2p-327:3949 :0]          mpool.c:38   UCX  WARN  object 0x3e7ddc0 was not returned to mpool ucp_requests
[1717794762.653035] [eu-a2p-327:3949 :0]          mpool.c:38   UCX  WARN  object 0x3e7df80 was not returned to mpool ucp_requests
[1717794762.653038] [eu-a2p-327:3949 :0]          mpool.c:38   UCX  WARN  object 0x3e7e140 was not returned to mpool ucp_requests
[1717794762.653041] [eu-a2p-327:3949 :0]          mpool.c:38   UCX  WARN  object 0x3e7e300 was not returned to mpool ucp_requests
[1717794762.653053] [eu-a2p-327:3949 :0]          mpool.c:38   UCX  WARN  object 0x3e7e4c0 was not returned to mpool ucp_requests
[1717794762.653056] [eu-a2p-327:3949 :0]          mpool.c:38   UCX  WARN  object 0x3e7e680 was not returned to mpool ucp_requests
[1717794762.653059] [eu-a2p-327:3949 :0]          mpool.c:38   UCX  WARN  object 0x3e7e840 was not returned to mpool ucp_requests
[1717794762.653061] [eu-a2p-327:3949 :0]          mpool.c:38   UCX  WARN  object 0x3e7ea00 was not returned to mpool ucp_requests
[1717794762.653064] [eu-a2p-327:3949 :0]          mpool.c:38   UCX  WARN  object 0x3e7ebc0 was not returned to mpool ucp_requests
[1717794762.653066] [eu-a2p-327:3949 :0]          mpool.c:38   UCX  WARN  object 0x3e7ed80 was not returned to mpool ucp_requests
[1717794762.653069] [eu-a2p-327:3949 :0]          mpool.c:38   UCX  WARN  object 0x3e7ef40 was not returned to mpool ucp_requests


           ************************************************************
           *        Program running with 4 parallel MPI-processes     *
           *              working on a common directory               *
           ************************************************************

Diagonalization of the overlap matrix:
Smallest eigenvalue                        ... 3.233e-04
Time for diagonalization                   ...    0.011 sec
Threshold for overlap eigenvalues          ... 1.000e-08
Number of eigenvalues below threshold      ... 0
Time for construction of square roots      ...    0.006 sec
Total time needed                          ...    0.017 sec

-------------------
DFT GRID GENERATION
-------------------

General Integration Accuracy     IntAcc      ... 4.959
Radial Grid Type                 RadialGrid  ... OptM3 with GC (2021)
Angular Grid (max. ang.)         AngularGrid ... 6 (Lebedev-590)
Angular grid pruning method      GridPruning ... 4 (adaptive)
Weight generation scheme         WeightScheme... Becke
Basis function cutoff            BFCut       ... 1.0000e-11
Integration weight cutoff        WCut        ... 1.0000e-14
Angular grids for H and He will be reduced by one unit
Partially contracted basis set               ... off
Rotationally invariant grid construction     ... off

Total number of grid points                  ...   392726
Total number of batches                      ...     6156
Average number of points per batch           ...       63
Average number of grid points per atom       ...    11551
Time for grid setup =    4.955 sec

--------------------
COSX GRID GENERATION
--------------------

GRIDX 1
-------
General Integration Accuracy     IntAcc      ... 4.020
Radial Grid Type                 RadialGrid  ... OptM3 with GC (2021)
Angular Grid (max. ang.)         AngularGrid ... 2 (Lebedev-110)
Angular grid pruning method      GridPruning ... 4 (adaptive)
Weight generation scheme         WeightScheme... Becke
Basis function cutoff            BFCut       ... 1.0000e-11
Integration weight cutoff        WCut        ... 1.0000e-14
Angular grids for H and He will be reduced by one unit
Partially contracted basis set               ... on
Rotationally invariant grid construction     ... off

Total number of grid points                  ...    43624
Total number of batches                      ...      698
Average number of points per batch           ...       62
Average number of grid points per atom       ...     1283
UseSFitting                                  ... on

GRIDX 2
-------
General Integration Accuracy     IntAcc      ... 4.338
Radial Grid Type                 RadialGrid  ... OptM3 with GC (2021)
Angular Grid (max. ang.)         AngularGrid ... 3 (Lebedev-194)
Angular grid pruning method      GridPruning ... 4 (adaptive)
Weight generation scheme         WeightScheme... Becke
Basis function cutoff            BFCut       ... 1.0000e-11
Integration weight cutoff        WCut        ... 1.0000e-14
Angular grids for H and He will be reduced by one unit
Partially contracted basis set               ... on
Rotationally invariant grid construction     ... off

Total number of grid points                  ...    95321
Total number of batches                      ...     1507
Average number of points per batch           ...       63
Average number of grid points per atom       ...     2804
UseSFitting                                  ... on

GRIDX 3
-------
General Integration Accuracy     IntAcc      ... 4.871
Radial Grid Type                 RadialGrid  ... OptM3 with GC (2021)
Angular Grid (max. ang.)         AngularGrid ... 4 (Lebedev-302)
Angular grid pruning method      GridPruning ... 4 (adaptive)
Weight generation scheme         WeightScheme... Becke
Basis function cutoff            BFCut       ... 1.0000e-11
Integration weight cutoff        WCut        ... 1.0000e-14
Angular grids for H and He will be reduced by one unit
Partially contracted basis set               ... on
Rotationally invariant grid construction     ... off

Total number of grid points                  ...   179962
Total number of batches                      ...     2831
Average number of points per batch           ...       63
Average number of grid points per atom       ...     5293
UseSFitting                                  ... on

Time for X-Grid setup             =    2.396 sec


--------------------
CPCM SOLVATION MODEL
--------------------
CPCM parameters:
  Epsilon                                         ...      80.4000
  Refrac                                          ...       1.3300
  Rsolv                                           ...       1.3000
  Surface type                                    ... GAUSSIAN VDW
  Epsilon function type                           ...         CPCM
Radii:
 Radius for C  used is    3.8550 Bohr (=   2.0400 Ang.)
 Radius for O  used is    3.4469 Bohr (=   1.8240 Ang.)
 Radius for H  used is    2.4944 Bohr (=   1.3200 Ang.)
Calculating surface                               ...        done! (  0.0s)
GEPOL surface points                              ...         1790
GEPOL Volume                                      ...    2045.4330
GEPOL Surface-area                                ...    1043.4668
Calculating surface distance matrix               ...        done! (  0.0s)
Performing Cholesky decomposition & store         ...        done! (  0.1s)
Overall time for CPCM initialization              ...                 0.1s
--------------
SCF ITERATIONS
--------------
ITER       Energy         Delta-E        Max-DP      RMS-DP      [F,P]     Damp
               ***  Starting incremental Fock matrix formation  ***
  0   -769.4230308997   0.000000000000 0.00147842  0.00002238  0.0163022 0.7000
  1   -769.4232187486  -0.000187848896 0.00135793  0.00002156  0.0128896 0.7000
                               ***Turning on DIIS***
  2   -769.4233682598  -0.000149511243 0.00349764  0.00005755  0.0096822 0.0000
  3   -769.4237519085  -0.000383648681 0.00061127  0.00000769  0.0013027 0.0000
  4   -769.4237573131  -0.000005404540 0.00035794  0.00000507  0.0003515 0.0000
               *** Restarting incremental Fock matrix formation ***
                                   *** Resetting DIIS ***
  5   -769.4237581448  -0.000000831710 0.00017454  0.00000244  0.0001289 0.0000
  6   -769.4237579816   0.000000163156 0.00010083  0.00000163  0.0002789 0.0000
  7   -769.4237582138  -0.000000232145 0.00001888  0.00000021  0.0000116 0.0000
  8   -769.4237582136   0.000000000159 0.00000954  0.00000011  0.0000186 0.0000
  9   -769.4237582049   0.000000008702 0.00000383  0.00000006  0.0000016 0.0000
                 **** Energy Check signals convergence ****

               *****************************************************
               *                     SUCCESS                       *
               *           SCF CONVERGED AFTER  10 CYCLES          *
               *****************************************************

Old exchange energy                            =    -21.085204575 Eh
New exchange energy                            =    -21.085207562 Eh
Exchange energy change after final integration =     -0.000002987 Eh
Total energy after final integration           =   -769.423761197 Eh
Final COS-X integration done in                =    15.982 sec
Total Energy       :         -769.42376120 Eh          -20937.08496 eV
  Last Energy change         ...   -5.0405e-09  Tolerance :   1.0000e-08
  Last MAX-Density change    ...    0.0000e+00  Tolerance :   1.0000e-07
             **** THE GBW FILE WAS UPDATED (MK1_1e_0H_B3LYP_631Gd_opt.gbw) ****
             **** DENSITY MK1_1e_0H_B3LYP_631Gd_opt.scfp WAS UPDATED ****
             **** ENERGY FILE WAS UPDATED (MK1_1e_0H_B3LYP_631Gd_opt.en.tmp) ****
----------------------
UHF SPIN CONTAMINATION
----------------------

Warning: in a DFT calculation there is little theoretical justification to 
         calculate <S**2> as in Hartree-Fock theory. We will do it anyways
         but you should keep in mind that the values have only limited relevance

Expectation value of <S**2>     :     0.759666
Ideal value S*(S+1) for S=0.5   :     0.750000
Deviation                       :     0.009666

             **** THE GBW FILE WAS UPDATED (MK1_1e_0H_B3LYP_631Gd_opt.gbw) ****
             **** DENSITY MK1_1e_0H_B3LYP_631Gd_opt.scfp WAS UPDATED ****
Total SCF time: 0 days 0 hours 1 min 41 sec 

Maximum memory used throughout the entire SCF-calculation: 108.9 MB

-------------------------   --------------------
FINAL SINGLE POINT ENERGY      -769.423761197040
-------------------------   --------------------


           ************************************************************
           *        Program running with 4 parallel MPI-processes     *
           *              working on a common directory               *
           ************************************************************
------------------------------------------------------------------------------
                         ORCA SCF GRADIENT CALCULATION
------------------------------------------------------------------------------

 ... reading COSX grid (gridx3)
Gradient of the Kohn-Sham DFT energy:
Kohn-Sham wavefunction type      ... UKS
Hartree-Fock exchange scaling    ...    0.200
Number of operators              ...    2
Number of atoms                  ...   34
Basis set dimensions             ...  284
Integral neglect threshold       ... 2.5e-11
Integral primitive cutoff        ... 2.5e-12
SHARK Integral package           ... ON

Nuc. rep. gradient       (SHARK) ... done (  0.0 sec)
HCore & Overlap gradient (SHARK) ... done (  0.2 sec)
RI-J gradient            (SHARK) ... done (  1.2 sec)
COSX-gradient                    ... done ( 22.4 sec)
Exchange-correlation gradient    ... done

------------------
CARTESIAN GRADIENT
------------------

   1   C   :    0.000168681    0.000030781   -0.000043179
   2   C   :   -0.000210150    0.000083460    0.000035305
   3   C   :   -0.000079465   -0.000306567   -0.000025327
   4   C   :    0.000099900    0.000169115    0.000015350
   5   C   :    0.000067287    0.000048691    0.000026840
   6   C   :    0.000182415   -0.000336034   -0.000203169
   7   C   :   -0.000161954    0.000175283   -0.000059312
   8   C   :    0.000069834   -0.000080497    0.000068058
   9   C   :    0.000035373    0.000004084    0.000151641
  10   C   :   -0.000011433    0.000011867   -0.000016660
  11   C   :    0.000027333    0.000002325   -0.000145110
  12   C   :   -0.000162730    0.000431929    0.000185709
  13   C   :    0.000225220   -0.000119258   -0.000003352
  14   O   :   -0.000078346    0.000007729   -0.000034039
  15   O   :   -0.000061071    0.000161168    0.000031486
  16   H   :    0.000039195   -0.000063250    0.000032493
  17   H   :    0.000001686   -0.000008147   -0.000011063
  18   H   :   -0.000059824   -0.000159469   -0.000059965
  19   H   :   -0.000046718   -0.000285366    0.000049889
  20   H   :   -0.000002825   -0.000032345    0.000014601
  21   H   :    0.000005016    0.000002089   -0.000014192
  22   H   :   -0.000046392   -0.000036310    0.000051080
  23   H   :    0.000025658   -0.000028320   -0.000010772
  24   H   :    0.000015431    0.000030739   -0.000051553
  25   H   :   -0.000003534    0.000004509    0.000005389
  26   H   :   -0.000008297   -0.000003281   -0.000004319
  27   H   :   -0.000006055    0.000009214    0.000007262
  28   H   :    0.000002992    0.000043590    0.000012278
  29   H   :   -0.000002935    0.000029517    0.000042361
  30   C   :    0.000052155    0.000301836   -0.000049615
  31   C   :   -0.000074740    0.000011608    0.000023204
  32   C   :   -0.000004403   -0.000087042   -0.000039309
  33   H   :    0.000010501    0.000004215   -0.000002363
  34   H   :    0.000013566   -0.000001658   -0.000006453

Difference to translation invariance:
           :    0.0000213704    0.0000162052   -0.0000268031

Difference to rotation invariance:
           :    0.0005833447   -0.0008185950    0.0010077707

Norm of the cartesian gradient     ...    0.0010713145
RMS gradient                       ...    0.0001060759
MAX gradient                       ...    0.0004319289

-------
TIMINGS
-------

Total SCF gradient time            ...       34.590 sec

One electron gradient       ....       0.210 sec  (  0.6%)
RI-J Coulomb gradient       ....       1.173 sec  (  3.4%)
COSX gradient               ....      22.387 sec  ( 64.7%)
XC gradient                 ....       9.307 sec  ( 26.9%)
CPCM gradient               ....       0.562 sec  (  1.6%)
   A-Matrix (El+Nuc)        ....       0.131 sec  (  0.4%)
   Potential                ....       0.431 sec  (  1.2%)

Maximum memory used throughout the entire SCFGRAD-calculation: 91.5 MB
------------------------------------------------------------------------------
                         ORCA GEOMETRY RELAXATION STEP
------------------------------------------------------------------------------

Reading the OPT-File                    .... done
Getting information on internals        .... done
Copying old internal coords+grads       .... done
Making the new internal coordinates     .... (new redundants).... done
Validating the new internal coordinates .... (new redundants).... done
Calculating the B-matrix                .... done
Calculating the G,G- and P matrices     .... done
Transforming gradient to internals      .... done
Projecting the internal gradient        .... done
Number of atoms                         ....  34
Number of internal coordinates          .... 173
Current Energy                          ....  -769.423761197 Eh
Current gradient norm                   ....     0.001071315 Eh/bohr
Maximum allowed component of the step   ....  0.300
Current trust radius                    ....  0.300
Updating the Hessian (BFGS)             .... done
Forming the augmented Hessian           .... done
Diagonalizing the augmented Hessian     .... done
Last element of RFO vector              ....  0.002687220
Lowest eigenvalues of augmented Hessian:
 -0.137527434 -0.000006658  0.000304121  0.001257403  0.005918781
Warning: RFO finds a terribly low value for the scaling factor
Trying a QUASI-NEWTON step instead
Doing a quasi-Newton Step:
Inverting the Hessian                   .... done
Computing the step                      .... done
Length of the computed step             ....  0.092989415
Converting the step to cartesian space:
 Initial RMS(Int)=    0.0070698543
Transforming coordinates:
 Iter   0:  RMS(Cart)=    0.0181544617 RMS(Int)=    0.0070688753
 Iter   1:  RMS(Cart)=    0.0001943871 RMS(Int)=    0.0001317283
 Iter   2:  RMS(Cart)=    0.0000055085 RMS(Int)=    0.0000030863
 Iter   3:  RMS(Cart)=    0.0000001726 RMS(Int)=    0.0000001276
 Iter   4:  RMS(Cart)=    0.0000000055 RMS(Int)=    0.0000000031
done
Storing new coordinates                 .... done

                                .--------------------.
          ----------------------|Geometry convergence|-------------------------
          Item                value                   Tolerance       Converged
          ---------------------------------------------------------------------
          Energy change      -0.0000083948            0.0000002000      NO
          RMS gradient        0.0000612643            0.0000080000      NO
          MAX gradient        0.0003848053            0.0000300000      NO
          RMS step            0.0070698543            0.0001000000      NO
          MAX step            0.0360583062            0.0002000000      NO
          ........................................................
          Max(Bonds)      0.0005      Max(Angles)    0.08
          Max(Dihed)        2.07      Max(Improp)    0.00
          ---------------------------------------------------------------------

The optimization has not yet converged - more geometry cycles are needed


    ---------------------------------------------------------------------------
                         Redundant Internal Coordinates
                            (Angstroem and degrees)

        Definition                    Value    dE/dq     Step     New-Value
    ----------------------------------------------------------------------------
     1. B(C   1,C   0)                1.4120 -0.000147  0.0000    1.4120   
     2. B(C   2,C   1)                1.4201  0.000062 -0.0000    1.4200   
     3. B(C   3,C   2)                1.4121 -0.000161 -0.0000    1.4120   
     4. B(C   4,C   2)                1.4702  0.000039 -0.0001    1.4701   
     5. B(C   5,C   4)                1.4508 -0.000092  0.0000    1.4508   
     6. B(C   6,C   5)                1.5239 -0.000083 -0.0000    1.5239   
     7. B(C   7,C   6)                1.5163  0.000115 -0.0000    1.5162   
     8. B(C   8,C   7)                1.3441  0.000006  0.0000    1.3441   
     9. B(C   9,C   8)                1.5126 -0.000032  0.0000    1.5126   
    10. B(C  10,C   8)                1.5122  0.000006  0.0000    1.5122   
    11. B(C  11,C   5)                1.3954  0.000182  0.0001    1.3955   
    12. B(C  12,C  11)                1.4502 -0.000101  0.0004    1.4506   
    13. B(C  12,C   1)                1.4695 -0.000002  0.0002    1.4696   
    14. B(O  13,C  12)                1.2709  0.000035  0.0000    1.2709   
    15. B(O  14,C   4)                1.2726 -0.000173 -0.0001    1.2724   
    16. B(H  16,C   0)                1.0862 -0.000005 -0.0000    1.0862   
    17. B(H  19,C  10)                1.1002 -0.000007 -0.0000    1.1002   
    18. B(H  20,C   3)                1.0860 -0.000001 -0.0000    1.0860   
    19. B(H  21,C   6)                1.0992 -0.000069 -0.0000    1.0991   
    20. B(H  22,C   6)                1.0911  0.000038 -0.0000    1.0911   
    21. B(H  23,C   7)                1.0914 -0.000000  0.0001    1.0914   
    22. B(H  24,C   9)                1.0955  0.000003 -0.0000    1.0955   
    23. B(H  25,C   9)                1.1001 -0.000004 -0.0000    1.1001   
    24. B(H  26,C   9)                1.0999 -0.000001  0.0000    1.0999   
    25. B(H  27,C  10)                1.0925 -0.000016  0.0000    1.0925   
    26. B(H  28,C  10)                1.0992  0.000016  0.0000    1.0993   
    27. B(C  29,H  18)                1.1002 -0.000028  0.0002    1.1004   
    28. B(C  29,H  17)                1.0935 -0.000067 -0.0003    1.0932   
    29. B(C  29,H  15)                1.0942  0.000005  0.0001    1.0942   
    30. B(C  29,C  11)                1.5121 -0.000192  0.0005    1.5125   
    31. B(C  30,C   0)                1.3867  0.000035  0.0001    1.3867   
    32. B(C  31,C  30)                1.4113  0.000072 -0.0001    1.4112   
    33. B(C  31,C   3)                1.3866  0.000038  0.0000    1.3867   
    34. B(H  32,C  30)                1.0877 -0.000008  0.0000    1.0877   
    35. B(H  33,C  31)                1.0877 -0.000008  0.0000    1.0877   
    36. A(H  16,C   0,C  30)          120.97 -0.000003   -0.00    120.97   
    37. A(C   1,C   0,C  30)          121.08  0.000013   -0.00    121.08   
    38. A(C   1,C   0,H  16)          117.95 -0.000010    0.01    117.95   
    39. A(C   2,C   1,C  12)          120.77 -0.000004    0.02    120.79   
    40. A(C   0,C   1,C  12)          120.14 -0.000011   -0.01    120.12   
    41. A(C   0,C   1,C   2)          119.09  0.000015   -0.01    119.08   
    42. A(C   1,C   2,C   4)          120.88 -0.000076   -0.01    120.87   
    43. A(C   1,C   2,C   3)          119.03  0.000014    0.01    119.04   
    44. A(C   3,C   2,C   4)          120.10  0.000062   -0.01    120.09   
    45. A(H  20,C   3,C  31)          120.97 -0.000005   -0.00    120.96   
    46. A(C   2,C   3,C  31)          121.10  0.000015   -0.01    121.10   
    47. A(C   2,C   3,H  20)          117.93 -0.000010    0.01    117.94   
    48. A(C   2,C   4,O  14)          120.19 -0.000013    0.01    120.20   
    49. A(C   2,C   4,C   5)          117.29  0.000086   -0.01    117.28   
    50. A(C   5,C   4,O  14)          122.52 -0.000073   -0.00    122.52   
    51. A(C   4,C   5,C  11)          121.81 -0.000031    0.02    121.84   
    52. A(C   4,C   5,C   6)          116.04  0.000094   -0.04    116.01   
    53. A(C   6,C   5,C  11)          122.14 -0.000063    0.02    122.16   
    54. A(C   7,C   6,H  22)          110.52 -0.000017    0.01    110.53   
    55. A(C   5,C   6,H  22)          107.71 -0.000028    0.04    107.75   
    56. A(C   7,C   6,H  21)          108.06 -0.000022   -0.03    108.04   
    57. A(C   5,C   6,H  21)          109.59 -0.000035    0.00    109.59   
    58. A(H  21,C   6,H  22)          107.10  0.000018    0.02    107.12   
    59. A(C   5,C   6,C   7)          113.66  0.000081   -0.05    113.61   
    60. A(C   8,C   7,H  23)          117.14 -0.000003   -0.01    117.13   
    61. A(C   6,C   7,H  23)          114.73 -0.000071   -0.05    114.68   
    62. A(C   6,C   7,C   8)          128.13  0.000075    0.06    128.19   
    63. A(C   9,C   8,C  10)          114.70  0.000065   -0.03    114.67   
    64. A(C   7,C   8,C  10)          124.60 -0.000079    0.05    124.65   
    65. A(C   7,C   8,C   9)          120.70  0.000014   -0.02    120.68   
    66. A(H  25,C   9,H  26)          106.23  0.000007   -0.00    106.23   
    67. A(H  24,C   9,H  26)          108.20 -0.000004   -0.00    108.20   
    68. A(C   8,C   9,H  26)          111.11  0.000007    0.00    111.12   
    69. A(H  24,C   9,H  25)          108.07  0.000009    0.00    108.07   
    70. A(C   8,C   9,H  25)          110.99 -0.000018    0.00    110.99   
    71. A(C   8,C   9,H  24)          112.00 -0.000000   -0.00    112.00   
    72. A(C   8,C  10,H  19)          111.09  0.000080   -0.01    111.08   
    73. A(H  27,C  10,H  28)          107.81  0.000043   -0.01    107.80   
    74. A(H  19,C  10,H  28)          106.19  0.000001   -0.00    106.19   
    75. A(C   8,C  10,H  28)          110.10 -0.000078   -0.00    110.10   
    76. A(H  19,C  10,H  27)          108.84  0.000007   -0.01    108.83   
    77. A(C   8,C  10,H  27)          112.55 -0.000051    0.04    112.59   
    78. A(C  12,C  11,C  29)          115.70  0.000108    0.08    115.77   
    79. A(C   5,C  11,C  29)          122.41 -0.000059   -0.05    122.35   
    80. A(C   5,C  11,C  12)          121.89 -0.000050   -0.04    121.86   
    81. A(C  11,C  12,O  13)          122.01  0.000021    0.07    122.08   
    82. A(C   1,C  12,O  13)          120.64 -0.000096   -0.05    120.60   
    83. A(C   1,C  12,C  11)          117.35  0.000075   -0.02    117.33   
    84. A(H  17,C  29,H  18)          106.66  0.000262    0.07    106.73   
    85. A(H  15,C  29,H  18)          107.06  0.000132   -0.06    107.00   
    86. A(C  11,C  29,H  18)          111.45 -0.000385    0.06    111.51   
    87. A(H  15,C  29,H  17)          109.04  0.000111    0.01    109.05   
    88. A(C  11,C  29,H  17)          109.79 -0.000128   -0.02    109.77   
    89. A(C  11,C  29,H  15)          112.61  0.000034   -0.04    112.57   
    90. A(C  31,C  30,H  32)          119.98  0.000029    0.00    119.98   
    91. A(C   0,C  30,H  32)          120.17  0.000001   -0.01    120.16   
    92. A(C   0,C  30,C  31)          119.85 -0.000030    0.01    119.85   
    93. A(C  30,C  31,H  33)          119.99  0.000017    0.01    119.99   
    94. A(C   3,C  31,H  33)          120.15  0.000010   -0.00    120.15   
    95. A(C   3,C  31,C  30)          119.86 -0.000027   -0.00    119.86   
    96. D(C   2,C   1,C   0,H  16)    179.89 -0.000004    0.01    179.89   
    97. D(C  12,C   1,C   0,H  16)     -0.16  0.000013    0.00     -0.16   
    98. D(C   2,C   1,C   0,C  30)     -0.10  0.000001    0.00     -0.10   
    99. D(C  12,C   1,C   0,C  30)    179.85  0.000018   -0.00    179.85   
   100. D(C   3,C   2,C   1,C  12)   -179.87 -0.000015    0.00   -179.87   
   101. D(C   4,C   2,C   1,C   0)   -179.88 -0.000003    0.01   -179.87   
   102. D(C   4,C   2,C   1,C  12)      0.17 -0.000020    0.01      0.18   
   103. D(C   3,C   2,C   1,C   0)      0.08  0.000002   -0.00      0.08   
   104. D(C  31,C   3,C   2,C   1)     -0.01 -0.000003   -0.00     -0.01   
   105. D(C  31,C   3,C   2,C   4)    179.95  0.000002   -0.01    179.95   
   106. D(H  20,C   3,C   2,C   1)    179.98 -0.000003   -0.00    179.97   
   107. D(H  20,C   3,C   2,C   4)     -0.06  0.000002   -0.01     -0.07   
   108. D(C   5,C   4,C   2,C   3)   -179.94  0.000005    0.02   -179.92   
   109. D(O  14,C   4,C   2,C   1)   -179.55  0.000023   -0.02   -179.57   
   110. D(C   5,C   4,C   2,C   1)      0.02  0.000010    0.01      0.03   
   111. D(O  14,C   4,C   2,C   3)      0.49  0.000018   -0.01      0.48   
   112. D(C  11,C   5,C   4,O  14)    179.10  0.000006   -0.02    179.08   
   113. D(C  11,C   5,C   4,C   2)     -0.46  0.000018   -0.04     -0.51   
   114. D(C   6,C   5,C   4,O  14)     -1.40  0.000002   -0.04     -1.45   
   115. D(C   6,C   5,C   4,C   2)    179.04  0.000014   -0.07    178.96   
   116. D(H  22,C   6,C   5,C  11)   -161.06 -0.000019    0.48   -160.57   
   117. D(H  22,C   6,C   5,C   4)     19.45 -0.000015    0.50     19.95   
   118. D(H  21,C   6,C   5,C  11)    -44.87 -0.000032    0.54    -44.33   
   119. D(H  21,C   6,C   5,C   4)    135.64 -0.000028    0.55    136.19   
   120. D(C   7,C   6,C   5,C  11)     76.14 -0.000030    0.47     76.61   
   121. D(C   7,C   6,C   5,C   4)   -103.35 -0.000027    0.49   -102.86   
   122. D(H  23,C   7,C   6,C   5)    -72.24 -0.000029    0.61    -71.63   
   123. D(C   8,C   7,C   6,H  22)    -13.43 -0.000024    0.61    -12.82   
   124. D(C   8,C   7,C   6,H  21)   -130.32 -0.000024    0.59   -129.73   
   125. D(H  23,C   7,C   6,H  21)     49.62 -0.000036    0.57     50.19   
   126. D(C   8,C   7,C   6,C   5)    107.82 -0.000017    0.64    108.45   
   127. D(H  23,C   7,C   6,H  22)    166.52 -0.000037    0.58    167.10   
   128. D(C  10,C   8,C   7,H  23)    179.10  0.000003    0.04    179.14   
   129. D(C  10,C   8,C   7,C   6)     -0.96 -0.000010    0.01     -0.95   
   130. D(C   9,C   8,C   7,H  23)     -1.34  0.000002    0.06     -1.28   
   131. D(C   9,C   8,C   7,C   6)    178.60 -0.000010    0.03    178.64   
   132. D(H  26,C   9,C   8,C  10)    -60.18 -0.000006    0.00    -60.18   
   133. D(H  26,C   9,C   8,C   7)    120.22 -0.000006   -0.02    120.20   
   134. D(H  25,C   9,C   8,C  10)     57.80 -0.000005    0.01     57.80   
   135. D(H  24,C   9,C   8,C  10)    178.68 -0.000006    0.01    178.69   
   136. D(H  24,C   9,C   8,C   7)     -0.92 -0.000005   -0.01     -0.94   
   137. D(H  25,C   9,C   8,C   7)   -121.81 -0.000004   -0.01   -121.82   
   138. D(H  28,C  10,C   8,C   9)     46.14  0.000020    0.29     46.43   
   139. D(H  28,C  10,C   8,C   7)   -134.28  0.000020    0.31   -133.97   
   140. D(H  27,C  10,C   8,C   9)    166.45 -0.000013    0.29    166.74   
   141. D(H  27,C  10,C   8,C   7)    -13.97 -0.000013    0.31    -13.65   
   142. D(H  19,C  10,C   8,C   9)    -71.21  0.000018    0.30    -70.91   
   143. D(H  19,C  10,C   8,C   7)    108.37  0.000018    0.32    108.69   
   144. D(C  29,C  11,C   5,C   6)      0.45 -0.000070    0.08      0.52   
   145. D(C  29,C  11,C   5,C   4)    179.91 -0.000073    0.06    179.97   
   146. D(C  12,C  11,C   5,C   6)   -178.75 -0.000034    0.08   -178.67   
   147. D(C  12,C  11,C   5,C   4)      0.72 -0.000037    0.06      0.78   
   148. D(O  13,C  12,C  11,C  29)      0.33  0.000066    0.05      0.38   
   149. D(C   1,C  12,C  11,C  29)   -179.75  0.000061    0.02   -179.73   
   150. D(C   1,C  12,C  11,C   5)     -0.50  0.000026   -0.02     -0.52   
   151. D(O  13,C  12,C   1,C   2)    179.98 -0.000002   -0.04    179.95   
   152. D(O  13,C  12,C   1,C   0)      0.03 -0.000020   -0.03     -0.00   
   153. D(O  13,C  12,C  11,C   5)    179.58  0.000031    0.01    179.59   
   154. D(C  11,C  12,C   1,C   2)      0.06  0.000003   -0.01      0.05   
   155. D(C  11,C  12,C   1,C   0)   -179.89 -0.000014   -0.00   -179.90   
   156. D(H  17,C  29,C  11,C   5)    150.92  0.000019    1.96    152.88   
   157. D(H  15,C  29,C  11,C  12)   -151.54 -0.000090    1.98   -149.57   
   158. D(H  15,C  29,C  11,C   5)     29.21 -0.000055    1.99     31.20   
   159. D(H  18,C  29,C  11,C  12)     88.12 -0.000011    2.06     90.17   
   160. D(H  18,C  29,C  11,C   5)    -91.13  0.000025    2.07    -89.06   
   161. D(H  17,C  29,C  11,C  12)    -29.84 -0.000016    1.95    -27.89   
   162. D(H  32,C  30,C   0,H  16)      0.03 -0.000001   -0.01      0.03   
   163. D(H  32,C  30,C   0,C   1)   -179.98 -0.000007   -0.00   -179.98   
   164. D(C  31,C  30,C   0,H  16)   -179.95  0.000002   -0.01   -179.96   
   165. D(C  31,C  30,C   0,C   1)      0.04 -0.000004   -0.00      0.04   
   166. D(H  33,C  31,C  30,H  32)      0.00  0.000000   -0.00      0.00   
   167. D(H  33,C  31,C  30,C   0)    179.98 -0.000003   -0.00    179.98   
   168. D(C   3,C  31,C  30,H  32)   -179.94  0.000006    0.00   -179.94   
   169. D(C   3,C  31,C  30,C   0)      0.04  0.000002    0.00      0.04   
   170. D(H  33,C  31,C   3,H  20)      0.02  0.000006    0.01      0.02   
   171. D(H  33,C  31,C   3,C   2)   -180.00  0.000006    0.00   -180.00   
   172. D(C  30,C  31,C   3,H  20)    179.96  0.000001    0.00    179.96   
   173. D(C  30,C  31,C   3,C   2)     -0.05  0.000001    0.00     -0.05   
    ----------------------------------------------------------------------------

         *************************************************************
         *                GEOMETRY OPTIMIZATION CYCLE  25            *
         *************************************************************
---------------------------------
CARTESIAN COORDINATES (ANGSTROEM)
---------------------------------
  C     -3.582909    0.144422    0.589313
  C     -2.240418    0.259205    0.167121
  C     -1.554599   -0.902510   -0.276250
  C     -2.235634   -2.139443   -0.283911
  C     -0.155557   -0.828671   -0.721771
  C      0.485640    0.472282   -0.687050
  C      1.942681    0.511030   -1.131655
  C      2.926358    0.602356    0.018526
  C      3.759943   -0.347386    0.476518
  C      4.699525   -0.060280    1.626662
  C      3.858732   -1.748162   -0.084702
  C     -0.191324    1.615619   -0.260536
  C     -1.569881    1.566753    0.188234
  O     -2.187762    2.604209    0.584708
  O      0.444053   -1.876280   -1.124308
  H      1.226363    3.100519   -0.995890
  H     -4.089351    1.044247    0.926433
  H     -0.291202    3.757215   -0.333311
  H      0.961588    3.156303    0.747345
  H      4.800870   -1.888269   -0.635361
  H     -1.694322   -3.016238   -0.626805
  H      2.104931    1.377793   -1.787797
  H      2.132606   -0.383023   -1.727597
  H      2.946613    1.568831    0.525214
  H      4.607906    0.971345    1.983620
  H      5.746009   -0.227674    1.331754
  H      4.507043   -0.735202    2.473528
  H      3.024202   -1.995472   -0.744929
  H      3.869471   -2.482798    0.732963
  C      0.466084    2.977181   -0.218689
  C     -4.235794   -1.078905    0.574659
  C     -3.554851   -2.233253    0.132861
  H     -5.270348   -1.150276    0.902935
  H     -4.064631   -3.194032    0.120669

----------------------------
CARTESIAN COORDINATES (A.U.)
----------------------------
  NO LB      ZA    FRAG     MASS         X           Y           Z
   0 C     6.0000    0    12.011   -6.770716    0.272917    1.113640
   1 C     6.0000    0    12.011   -4.233776    0.489826    0.315812
   2 C     6.0000    0    12.011   -2.937766   -1.705496   -0.522038
   3 C     6.0000    0    12.011   -4.224736   -4.042961   -0.536514
   4 C     6.0000    0    12.011   -0.293959   -1.565961   -1.363949
   5 C     6.0000    0    12.011    0.917727    0.892483   -1.298336
   6 C     6.0000    0    12.011    3.671135    0.965706   -2.138519
   7 C     6.0000    0    12.011    5.530016    1.138287    0.035010
   8 C     6.0000    0    12.011    7.105262   -0.656464    0.900488
   9 C     6.0000    0    12.011    8.880816   -0.113913    3.073946
  10 C     6.0000    0    12.011    7.291947   -3.303547   -0.160063
  11 C     6.0000    0    12.011   -0.361550    3.053077   -0.492342
  12 C     6.0000    0    12.011   -2.966645    2.960734    0.355710
  13 O     8.0000    0    15.999   -4.134270    4.921241    1.104938
  14 O     8.0000    0    15.999    0.839138   -3.545655   -2.124633
  15 H     1.0000    0     1.008    2.317491    5.859131   -1.881959
  16 H     1.0000    0     1.008   -7.727754    1.973340    1.750705
  17 H     1.0000    0     1.008   -0.550292    7.100107   -0.629866
  18 H     1.0000    0     1.008    1.817137    5.964548    1.412278
  19 H     1.0000    0     1.008    9.072330   -3.568311   -1.200658
  20 H     1.0000    0     1.008   -3.201805   -5.699864   -1.184490
  21 H     1.0000    0     1.008    3.977743    2.603652   -3.378447
  22 H     1.0000    0     1.008    4.030040   -0.723808   -3.264685
  23 H     1.0000    0     1.008    5.568292    2.964661    0.992511
  24 H     1.0000    0     1.008    8.707680    1.835576    3.748499
  25 H     1.0000    0     1.008   10.858383   -0.430242    2.516650
  26 H     1.0000    0     1.008    8.517076   -1.389331    4.674290
  27 H     1.0000    0     1.008    5.714914   -3.770896   -1.407712
  28 H     1.0000    0     1.008    7.312240   -4.691809    1.385099
  29 C     6.0000    0    12.011    0.880771    5.626056   -0.413262
  30 C     6.0000    0    12.011   -8.004491   -2.038835    1.085949
  31 C     6.0000    0    12.011   -6.717695   -4.220237    0.251071
  32 H     1.0000    0     1.008   -9.959513   -2.173706    1.706300
  33 H     1.0000    0     1.008   -7.681040   -6.035845    0.228032

--------------------------------
INTERNAL COORDINATES (ANGSTROEM)
--------------------------------
 C      0   0   0     0.000000000000     0.00000000     0.00000000
 C      1   0   0     1.411985729271     0.00000000     0.00000000
 C      2   1   0     1.420037368675   119.08071670     0.00000000
 C      3   2   1     1.412045258078   119.03836024     0.08305904
 C      3   2   1     1.470122315726   120.87306355   180.12728303
 C      5   3   2     1.450798810419   117.28251466     0.03896281
 C      6   5   3     1.523857825746   116.00190898   178.96017036
 C      7   6   5     1.516205766244   113.61136899   257.13903921
 C      8   7   6     1.344108877560   128.19045297   108.45393536
 C      9   8   7     1.512639009033   120.67674236   178.63796832
 C      9   8   7     1.512249951283   124.65053484   359.05481322
 C      6   5   3     1.395497831193   121.84334360   359.48602579
 C     12   6   5     1.450586408960   121.86859203     0.77178103
 O     13  12   6     1.270937951240   122.07522216   179.58853007
 O      5   3   2     1.272419372174   120.19674518   180.43384498
 H     12   6   5     2.180712981600    98.01616946   193.98209569
 H      1   2   3     1.086194721067   117.95408420   179.89478279
 H     16  12   6     1.781365841802    64.64453364   173.28548308
 H     18  16  12     1.760225724144    59.74683107    75.72018743
 H     11   9   8     1.100218088130   111.07815992   108.69436855
 H      4   3   2     1.085985298803   117.94058442   179.97399552
 H      7   6   5     1.099148169216   109.59461176   136.19247513
 H      7   6   5     1.091121843613   107.75513001    19.95267503
 H      8   7   6     1.091429147065   114.67989229   288.37276350
 H     10   9   8     1.095473673359   111.99666145   359.06311029
 H     10   9   8     1.100054426651   110.98860395   238.17788554
 H     10   9   8     1.099886679567   111.11669261   120.20231594
 H     11   9   8     1.092475856184   112.58583965   346.34717601
 H     11   9   8     1.099263836962   110.09801804   226.03103730
 C     18  16  12     1.093193965057    35.49298199    36.90627941
 C      1   2   3     1.386723861416   121.07724790   359.90327308
 C      4   3   2     1.386662858048   121.09622560     0.00000000
 H     31   1   2     1.087731144785   120.16471859   180.01674010
 H     32   4   3     1.087712929428   120.14988911   180.00471862

---------------------------
INTERNAL COORDINATES (A.U.)
---------------------------
 C      0   0   0     0.000000000000     0.00000000     0.00000000
 C      1   0   0     2.668266333328     0.00000000     0.00000000
 C      2   1   0     2.683481726729   119.08071670     0.00000000
 C      3   2   1     2.668378826469   119.03836024     0.08305904
 C      3   2   1     2.778128560088   120.87306355   180.12728303
 C      5   3   2     2.741612427110   117.28251466     0.03896281
 C      6   5   3     2.879673957693   116.00190898   178.96017036
 C      7   6   5     2.865213660873   113.61136899   257.13903921
 C      8   7   6     2.539997672762   128.19045297   108.45393536
 C      9   8   7     2.858473466559   120.67674236   178.63796832
 C      9   8   7     2.857738253961   124.65053484   359.05481322
 C      6   5   3     2.637108721436   121.84334360   359.48602579
 C     12   6   5     2.741211046523   121.86859203     0.77178103
 O     13  12   6     2.401724661051   122.07522216   179.58853007
 O      5   3   2     2.404524140904   120.19674518   180.43384498
 H     12   6   5     4.120950311911    98.01616946   193.98209569
 H      1   2   3     2.052610550928   117.95408420   179.89478279
 H     16  12   6     3.366293585328    64.64453364   173.28548308
 H     18  16  12     3.326344552516    59.74683107    75.72018743
 H     11   9   8     2.079110874152   111.07815992   108.69436855
 H      4   3   2     2.052214800202   117.94058442   179.97399552
 H      7   6   5     2.077089020419   109.59461176   136.19247513
 H      7   6   5     2.061921463167   107.75513001    19.95267503
 H      8   7   6     2.062502182533   114.67989229   288.37276350
 H     10   9   8     2.070145229569   111.99666145   359.06311029
 H     10   9   8     2.078801598778   110.98860395   238.17788554
 H     10   9   8     2.078484602730   111.11669261   120.20231594
 H     11   9   8     2.064480176109   112.58583965   346.34717601
 H     11   9   8     2.077307600781   110.09801804   226.03103730
 C     18  16  12     2.065837205213    35.49298199    36.90627941
 C      1   2   3     2.620528321450   121.07724790   359.90327308
 C      4   3   2     2.620413041791   121.09622560     0.00000000
 H     31   1   2     2.055513970981   120.16471859   180.01674010
 H     32   4   3     2.055479548943   120.14988911   180.00471862


           ************************************************************
           *        Program running with 4 parallel MPI-processes     *
           *              working on a common directory               *
           ************************************************************
------------------------------------------------------------------------------
                   ___                                                        
                  /   \      - P O W E R E D   B Y -                         
                 /     \                                                     
                 |  |  |   _    _      __       _____    __    __             
                 |  |  |  | |  | |    /  \     |  _  \  |  |  /  |          
                  \  \/   | |  | |   /    \    | | | |  |  | /  /          
                 / \  \   | |__| |  /  /\  \   | |_| |  |  |/  /          
                |  |  |   |  __  | /  /__\  \  |    /   |      \           
                |  |  |   | |  | | |   __   |  |    \   |  |\   \          
                \     /   | |  | | |  |  |  |  | |\  \  |  | \   \       
                 \___/    |_|  |_| |__|  |__|  |_| \__\ |__|  \__/        
                                                                              
                      - O R C A' S   B I G   F R I E N D -                    
                                      &                                       
                       - I N T E G R A L  F E E D E R -                       
                                                                              
 v1 FN, 2020, v2 2021                                                         
------------------------------------------------------------------------------


Reading SHARK input file MK1_1e_0H_B3LYP_631Gd_opt.SHARKINP.tmp ... ok
----------------------
SHARK INTEGRAL PACKAGE
----------------------

Number of atoms                             ...     34
Number of basis functions                   ...    284
Number of shells                            ...    140
Maximum angular momentum                    ...      2
Integral batch strategy                     ... SHARK/LIBINT Hybrid
RI-J (if used) integral strategy            ... SPLIT-RIJ (Revised 2003 algorithm where possible)
Printlevel                                  ...      1
Contraction scheme used                     ... SEGMENTED contraction
Coulomb Range Separation                    ... NOT USED
Exchange Range Separation                   ... NOT USED
Finite Nucleus Model                        ... NOT USED
Auxiliary Coulomb fitting basis             ... AVAILABLE
   # of basis functions in Aux-J            ...   1058
   # of shells in Aux-J                     ...    350
   Maximum angular momentum in Aux-J        ...      4
Auxiliary J/K fitting basis                 ... NOT available
Auxiliary Correlation fitting basis         ... NOT available
Auxiliary 'external' fitting basis          ... NOT available
Integral threshold                          ...     2.500000e-11
Primitive cut-off                           ...     2.500000e-12
Primitive pair pre-selection threshold      ...     2.500000e-12

Calculating pre-screening integrals         ... done (  0.0 sec) Dimension = 140
Organizing shell pair data                  ... done (  0.0 sec)
Shell pair information
Total number of shell pairs                 ...      9870
Shell pairs after pre-screening             ...      7660
Total number of primitive shell pairs       ...     56371
Primitive shell pairs kept                  ...     24874
          la=0 lb=0:   2727 shell pairs
          la=1 lb=0:   2585 shell pairs
          la=1 lb=1:    615 shell pairs
          la=2 lb=0:   1072 shell pairs
          la=2 lb=1:    545 shell pairs
          la=2 lb=2:    116 shell pairs

Calculating one electron integrals          ... done (  0.0 sec)
Calculating RI/J V-Matrix + Cholesky decomp.... done (  0.0 sec)
Calculating Nuclear repulsion               ... done (  0.0 sec) ENN=   1236.477305142002 Eh

SHARK setup successfully completed in   0.3 seconds

Maximum memory used throughout the entire GTOINT-calculation: 19.2 MB
[1717794900.457329] [eu-a2p-327:4936 :0]          mpool.c:38   UCX  WARN  object 0x3e5f100 was not returned to mpool ucp_requests
[1717794900.457363] [eu-a2p-327:4936 :0]          mpool.c:38   UCX  WARN  object 0x3e5f2c0 was not returned to mpool ucp_requests
[1717794900.457367] [eu-a2p-327:4936 :0]          mpool.c:38   UCX  WARN  object 0x3e5f480 was not returned to mpool ucp_requests
[1717794900.457370] [eu-a2p-327:4936 :0]          mpool.c:38   UCX  WARN  object 0x3e5f640 was not returned to mpool ucp_requests
[1717794900.457373] [eu-a2p-327:4936 :0]          mpool.c:38   UCX  WARN  object 0x3e5f800 was not returned to mpool ucp_requests
[1717794900.457375] [eu-a2p-327:4936 :0]          mpool.c:38   UCX  WARN  object 0x3e5f9c0 was not returned to mpool ucp_requests
[1717794900.457378] [eu-a2p-327:4936 :0]          mpool.c:38   UCX  WARN  object 0x3e5fb80 was not returned to mpool ucp_requests
[1717794900.457380] [eu-a2p-327:4936 :0]          mpool.c:38   UCX  WARN  object 0x3e5fd40 was not returned to mpool ucp_requests
[1717794900.457383] [eu-a2p-327:4936 :0]          mpool.c:38   UCX  WARN  object 0x3e5ff00 was not returned to mpool ucp_requests
[1717794900.457385] [eu-a2p-327:4936 :0]          mpool.c:38   UCX  WARN  object 0x3e600c0 was not returned to mpool ucp_requests
[1717794900.457388] [eu-a2p-327:4936 :0]          mpool.c:38   UCX  WARN  object 0x3e60280 was not returned to mpool ucp_requests
[1717794900.457390] [eu-a2p-327:4936 :0]          mpool.c:38   UCX  WARN  object 0x3e60440 was not returned to mpool ucp_requests
[1717794900.457393] [eu-a2p-327:4936 :0]          mpool.c:38   UCX  WARN  object 0x3e60600 was not returned to mpool ucp_requests
[1717794900.457395] [eu-a2p-327:4936 :0]          mpool.c:38   UCX  WARN  object 0x3e607c0 was not returned to mpool ucp_requests
[1717794900.457398] [eu-a2p-327:4936 :0]          mpool.c:38   UCX  WARN  object 0x3e60980 was not returned to mpool ucp_requests
[1717794900.457400] [eu-a2p-327:4936 :0]          mpool.c:38   UCX  WARN  object 0x3e60b40 was not returned to mpool ucp_requests
[1717794900.457403] [eu-a2p-327:4936 :0]          mpool.c:38   UCX  WARN  object 0x3e60d00 was not returned to mpool ucp_requests
[1717794900.464553] [eu-a2p-327:4937 :0]          mpool.c:38   UCX  WARN  object 0x2a4af40 was not returned to mpool ucp_requests
[1717794900.464579] [eu-a2p-327:4937 :0]          mpool.c:38   UCX  WARN  object 0x2a4b100 was not returned to mpool ucp_requests
[1717794900.464583] [eu-a2p-327:4937 :0]          mpool.c:38   UCX  WARN  object 0x2a4b2c0 was not returned to mpool ucp_requests
[1717794900.464587] [eu-a2p-327:4937 :0]          mpool.c:38   UCX  WARN  object 0x2a4b480 was not returned to mpool ucp_requests
[1717794900.464589] [eu-a2p-327:4937 :0]          mpool.c:38   UCX  WARN  object 0x2a4b640 was not returned to mpool ucp_requests
[1717794900.464592] [eu-a2p-327:4937 :0]          mpool.c:38   UCX  WARN  object 0x2a4b800 was not returned to mpool ucp_requests
[1717794900.464594] [eu-a2p-327:4937 :0]          mpool.c:38   UCX  WARN  object 0x2a4b9c0 was not returned to mpool ucp_requests
[1717794900.464597] [eu-a2p-327:4937 :0]          mpool.c:38   UCX  WARN  object 0x2a4bb80 was not returned to mpool ucp_requests
[1717794900.464599] [eu-a2p-327:4937 :0]          mpool.c:38   UCX  WARN  object 0x2a4bd40 was not returned to mpool ucp_requests
[1717794900.464602] [eu-a2p-327:4937 :0]          mpool.c:38   UCX  WARN  object 0x2a4bf00 was not returned to mpool ucp_requests
[1717794900.464605] [eu-a2p-327:4937 :0]          mpool.c:38   UCX  WARN  object 0x2a4c0c0 was not returned to mpool ucp_requests
[1717794900.464607] [eu-a2p-327:4937 :0]          mpool.c:38   UCX  WARN  object 0x2a4c280 was not returned to mpool ucp_requests
[1717794900.464610] [eu-a2p-327:4937 :0]          mpool.c:38   UCX  WARN  object 0x2a4c440 was not returned to mpool ucp_requests
[1717794900.464613] [eu-a2p-327:4937 :0]          mpool.c:38   UCX  WARN  object 0x2a4c600 was not returned to mpool ucp_requests
[1717794900.464615] [eu-a2p-327:4937 :0]          mpool.c:38   UCX  WARN  object 0x2a4c7c0 was not returned to mpool ucp_requests
[1717794900.464618] [eu-a2p-327:4937 :0]          mpool.c:38   UCX  WARN  object 0x2a4c980 was not returned to mpool ucp_requests
[1717794900.464621] [eu-a2p-327:4937 :0]          mpool.c:38   UCX  WARN  object 0x2a4cb40 was not returned to mpool ucp_requests
[1717794900.464624] [eu-a2p-327:4937 :0]          mpool.c:38   UCX  WARN  object 0x2a4cd00 was not returned to mpool ucp_requests
[1717794900.465110] [eu-a2p-327:4935 :0]          mpool.c:38   UCX  WARN  object 0x37dcf00 was not returned to mpool ucp_requests
[1717794900.465133] [eu-a2p-327:4935 :0]          mpool.c:38   UCX  WARN  object 0x37dd0c0 was not returned to mpool ucp_requests
[1717794900.465137] [eu-a2p-327:4935 :0]          mpool.c:38   UCX  WARN  object 0x37dd280 was not returned to mpool ucp_requests
[1717794900.465140] [eu-a2p-327:4935 :0]          mpool.c:38   UCX  WARN  object 0x37dd440 was not returned to mpool ucp_requests
[1717794900.465143] [eu-a2p-327:4935 :0]          mpool.c:38   UCX  WARN  object 0x37dd7c0 was not returned to mpool ucp_requests
[1717794900.465146] [eu-a2p-327:4935 :0]          mpool.c:38   UCX  WARN  object 0x37dd980 was not returned to mpool ucp_requests
[1717794900.465149] [eu-a2p-327:4935 :0]          mpool.c:38   UCX  WARN  object 0x37ddb40 was not returned to mpool ucp_requests
[1717794900.465151] [eu-a2p-327:4935 :0]          mpool.c:38   UCX  WARN  object 0x37ddd00 was not returned to mpool ucp_requests
[1717794900.465154] [eu-a2p-327:4935 :0]          mpool.c:38   UCX  WARN  object 0x37ddec0 was not returned to mpool ucp_requests


           ************************************************************
           *        Program running with 4 parallel MPI-processes     *
           *              working on a common directory               *
           ************************************************************

Diagonalization of the overlap matrix:
Smallest eigenvalue                        ... 3.236e-04
Time for diagonalization                   ...    0.011 sec
Threshold for overlap eigenvalues          ... 1.000e-08
Number of eigenvalues below threshold      ... 0
Time for construction of square roots      ...    0.006 sec
Total time needed                          ...    0.017 sec

-------------------
DFT GRID GENERATION
-------------------

General Integration Accuracy     IntAcc      ... 4.959
Radial Grid Type                 RadialGrid  ... OptM3 with GC (2021)
Angular Grid (max. ang.)         AngularGrid ... 6 (Lebedev-590)
Angular grid pruning method      GridPruning ... 4 (adaptive)
Weight generation scheme         WeightScheme... Becke
Basis function cutoff            BFCut       ... 1.0000e-11
Integration weight cutoff        WCut        ... 1.0000e-14
Angular grids for H and He will be reduced by one unit
Partially contracted basis set               ... off
Rotationally invariant grid construction     ... off

Total number of grid points                  ...   392729
Total number of batches                      ...     6155
Average number of points per batch           ...       63
Average number of grid points per atom       ...    11551
Time for grid setup =    4.960 sec

--------------------
COSX GRID GENERATION
--------------------

GRIDX 1
-------
General Integration Accuracy     IntAcc      ... 4.020
Radial Grid Type                 RadialGrid  ... OptM3 with GC (2021)
Angular Grid (max. ang.)         AngularGrid ... 2 (Lebedev-110)
Angular grid pruning method      GridPruning ... 4 (adaptive)
Weight generation scheme         WeightScheme... Becke
Basis function cutoff            BFCut       ... 1.0000e-11
Integration weight cutoff        WCut        ... 1.0000e-14
Angular grids for H and He will be reduced by one unit
Partially contracted basis set               ... on
Rotationally invariant grid construction     ... off

Total number of grid points                  ...    43617
Total number of batches                      ...      697
Average number of points per batch           ...       62
Average number of grid points per atom       ...     1283
UseSFitting                                  ... on

GRIDX 2
-------
General Integration Accuracy     IntAcc      ... 4.338
Radial Grid Type                 RadialGrid  ... OptM3 with GC (2021)
Angular Grid (max. ang.)         AngularGrid ... 3 (Lebedev-194)
Angular grid pruning method      GridPruning ... 4 (adaptive)
Weight generation scheme         WeightScheme... Becke
Basis function cutoff            BFCut       ... 1.0000e-11
Integration weight cutoff        WCut        ... 1.0000e-14
Angular grids for H and He will be reduced by one unit
Partially contracted basis set               ... on
Rotationally invariant grid construction     ... off

Total number of grid points                  ...    95332
Total number of batches                      ...     1508
Average number of points per batch           ...       63
Average number of grid points per atom       ...     2804
UseSFitting                                  ... on

GRIDX 3
-------
General Integration Accuracy     IntAcc      ... 4.871
Radial Grid Type                 RadialGrid  ... OptM3 with GC (2021)
Angular Grid (max. ang.)         AngularGrid ... 4 (Lebedev-302)
Angular grid pruning method      GridPruning ... 4 (adaptive)
Weight generation scheme         WeightScheme... Becke
Basis function cutoff            BFCut       ... 1.0000e-11
Integration weight cutoff        WCut        ... 1.0000e-14
Angular grids for H and He will be reduced by one unit
Partially contracted basis set               ... on
Rotationally invariant grid construction     ... off

Total number of grid points                  ...   179968
Total number of batches                      ...     2828
Average number of points per batch           ...       63
Average number of grid points per atom       ...     5293
UseSFitting                                  ... on

Time for X-Grid setup             =    2.385 sec


--------------------
CPCM SOLVATION MODEL
--------------------
CPCM parameters:
  Epsilon                                         ...      80.4000
  Refrac                                          ...       1.3300
  Rsolv                                           ...       1.3000
  Surface type                                    ... GAUSSIAN VDW
  Epsilon function type                           ...         CPCM
Radii:
 Radius for C  used is    3.8550 Bohr (=   2.0400 Ang.)
 Radius for O  used is    3.4469 Bohr (=   1.8240 Ang.)
 Radius for H  used is    2.4944 Bohr (=   1.3200 Ang.)
Calculating surface                               ...        done! (  0.0s)
GEPOL surface points                              ...         1790
GEPOL Volume                                      ...    2046.1937
GEPOL Surface-area                                ...    1044.0140
Calculating surface distance matrix               ...        done! (  0.0s)
Performing Cholesky decomposition & store         ...        done! (  0.1s)
Overall time for CPCM initialization              ...                 0.1s
--------------
SCF ITERATIONS
--------------
ITER       Energy         Delta-E        Max-DP      RMS-DP      [F,P]     Damp
               ***  Starting incremental Fock matrix formation  ***
  0   -769.4232936083   0.000000000000 0.00081514  0.00001664  0.0097537 0.7000
  1   -769.4234140668  -0.000120458562 0.00074743  0.00001611  0.0077100 0.7000
                               ***Turning on DIIS***
  2   -769.4235103390  -0.000096272118 0.00192335  0.00004323  0.0057901 0.0000
  3   -769.4237579798  -0.000247640845 0.00050592  0.00000960  0.0007762 0.0000
               *** Restarting incremental Fock matrix formation ***
                                   *** Resetting DIIS ***
  4   -769.4237624464  -0.000004466592 0.00012607  0.00000202  0.0001120 0.0000
  5   -769.4237623776   0.000000068761 0.00009606  0.00000133  0.0002343 0.0000
  6   -769.4237625034  -0.000000125738 0.00001484  0.00000020  0.0000212 0.0000
  7   -769.4237625037  -0.000000000280 0.00000698  0.00000010  0.0000066 0.0000
                 **** Energy Check signals convergence ****

               *****************************************************
               *                     SUCCESS                       *
               *           SCF CONVERGED AFTER   8 CYCLES          *
               *****************************************************

Old exchange energy                            =    -21.085105678 Eh
New exchange energy                            =    -21.085109295 Eh
Exchange energy change after final integration =     -0.000003617 Eh
Total energy after final integration           =   -769.423766127 Eh
Final COS-X integration done in                =    15.754 sec
Total Energy       :         -769.42376613 Eh          -20937.08510 eV
  Last Energy change         ...   -6.9249e-09  Tolerance :   1.0000e-08
  Last MAX-Density change    ...    0.0000e+00  Tolerance :   1.0000e-07
             **** THE GBW FILE WAS UPDATED (MK1_1e_0H_B3LYP_631Gd_opt.gbw) ****
             **** DENSITY MK1_1e_0H_B3LYP_631Gd_opt.scfp WAS UPDATED ****
             **** ENERGY FILE WAS UPDATED (MK1_1e_0H_B3LYP_631Gd_opt.en.tmp) ****
----------------------
UHF SPIN CONTAMINATION
----------------------

Warning: in a DFT calculation there is little theoretical justification to 
         calculate <S**2> as in Hartree-Fock theory. We will do it anyways
         but you should keep in mind that the values have only limited relevance

Expectation value of <S**2>     :     0.759669
Ideal value S*(S+1) for S=0.5   :     0.750000
Deviation                       :     0.009669

             **** THE GBW FILE WAS UPDATED (MK1_1e_0H_B3LYP_631Gd_opt.gbw) ****
             **** DENSITY MK1_1e_0H_B3LYP_631Gd_opt.scfp WAS UPDATED ****
Total SCF time: 0 days 0 hours 1 min 29 sec 

Maximum memory used throughout the entire SCF-calculation: 108.9 MB

-------------------------   --------------------
FINAL SINGLE POINT ENERGY      -769.423766127274
-------------------------   --------------------


           ************************************************************
           *        Program running with 4 parallel MPI-processes     *
           *              working on a common directory               *
           ************************************************************
------------------------------------------------------------------------------
                         ORCA SCF GRADIENT CALCULATION
------------------------------------------------------------------------------

 ... reading COSX grid (gridx3)
Gradient of the Kohn-Sham DFT energy:
Kohn-Sham wavefunction type      ... UKS
Hartree-Fock exchange scaling    ...    0.200
Number of operators              ...    2
Number of atoms                  ...   34
Basis set dimensions             ...  284
Integral neglect threshold       ... 2.5e-11
Integral primitive cutoff        ... 2.5e-12
SHARK Integral package           ... ON

Nuc. rep. gradient       (SHARK) ... done (  0.0 sec)
HCore & Overlap gradient (SHARK) ... done (  0.2 sec)
RI-J gradient            (SHARK) ... done (  1.2 sec)
COSX-gradient                    ... done ( 22.5 sec)
Exchange-correlation gradient    ... done

------------------
CARTESIAN GRADIENT
------------------

   1   C   :    0.000172470    0.000094280   -0.000027643
   2   C   :   -0.000198184    0.000079874    0.000009104
   3   C   :   -0.000062078   -0.000300687   -0.000010383
   4   C   :    0.000179005    0.000156619   -0.000001656
   5   C   :    0.000027173   -0.000044997   -0.000053932
   6   C   :    0.000179597   -0.000258655   -0.000164356
   7   C   :   -0.000157987    0.000053184   -0.000061417
   8   C   :    0.000082555   -0.000120853    0.000056696
   9   C   :    0.000087768    0.000012905    0.000144397
  10   C   :   -0.000029913    0.000015810   -0.000013180
  11   C   :    0.000045746   -0.000020818   -0.000118566
  12   C   :   -0.000120021    0.000299280    0.000073628
  13   C   :    0.000159447   -0.000086902    0.000127261
  14   O   :   -0.000126575   -0.000030597   -0.000053937
  15   O   :   -0.000092286    0.000205950    0.000083893
  16   H   :   -0.000065154   -0.000060964    0.000155563
  17   H   :   -0.000004361   -0.000015775   -0.000012933
  18   H   :    0.000016159   -0.000119414   -0.000007047
  19   H   :    0.000001067   -0.000221649    0.000140102
  20   H   :    0.000004283   -0.000034663    0.000023573
  21   H   :   -0.000009673   -0.000008668   -0.000016881
  22   H   :   -0.000027139   -0.000056393    0.000066470
  23   H   :    0.000031515   -0.000015802   -0.000014353
  24   H   :   -0.000000826    0.000075166   -0.000067280
  25   H   :   -0.000002831    0.000007303    0.000009351
  26   H   :   -0.000013998   -0.000006117   -0.000008879
  27   H   :   -0.000003496    0.000010781    0.000015677
  28   H   :   -0.000009236    0.000000143   -0.000047115
  29   H   :   -0.000001680    0.000022540    0.000047864
  30   C   :    0.000047839    0.000502458   -0.000273280
  31   C   :   -0.000054648   -0.000076852   -0.000003619
  32   C   :   -0.000059114   -0.000039530   -0.000009526
  33   H   :    0.000007602    0.000010567    0.000000308
  34   H   :    0.000019829   -0.000009685   -0.000009120

Difference to translation invariance:
           :    0.0000228540    0.0000178398   -0.0000212170

Difference to rotation invariance:
           :    0.0005634315   -0.0007492785    0.0008987711

Norm of the cartesian gradient     ...    0.0010933600
RMS gradient                       ...    0.0001082588
MAX gradient                       ...    0.0005024581

-------
TIMINGS
-------

Total SCF gradient time            ...       34.709 sec

One electron gradient       ....       0.242 sec  (  0.7%)
RI-J Coulomb gradient       ....       1.171 sec  (  3.4%)
COSX gradient               ....      22.540 sec  ( 64.9%)
XC gradient                 ....       9.269 sec  ( 26.7%)
CPCM gradient               ....       0.560 sec  (  1.6%)
   A-Matrix (El+Nuc)        ....       0.132 sec  (  0.4%)
   Potential                ....       0.429 sec  (  1.2%)

Maximum memory used throughout the entire SCFGRAD-calculation: 91.8 MB
------------------------------------------------------------------------------
                         ORCA GEOMETRY RELAXATION STEP
------------------------------------------------------------------------------

Reading the OPT-File                    .... done
Getting information on internals        .... done
Copying old internal coords+grads       .... done
Making the new internal coordinates     .... (new redundants).... done
Validating the new internal coordinates .... (new redundants).... done
Calculating the B-matrix                .... done
Calculating the G,G- and P matrices     .... done
Transforming gradient to internals      .... done
Projecting the internal gradient        .... done
Number of atoms                         ....  34
Number of internal coordinates          .... 173
Current Energy                          ....  -769.423766127 Eh
Current gradient norm                   ....     0.001093360 Eh/bohr
Maximum allowed component of the step   ....  0.300
Current trust radius                    ....  0.300
Updating the Hessian (BFGS)             .... done
Forming the augmented Hessian           .... done
Diagonalizing the augmented Hessian     .... done
Last element of RFO vector              ....  0.001285974
Lowest eigenvalues of augmented Hessian:
 -0.125441964 -0.000014523  0.000158415  0.001742710  0.004846512
Warning: RFO finds a terribly low value for the scaling factor
Trying a QUASI-NEWTON step instead
Doing a quasi-Newton Step:
Inverting the Hessian                   .... done
Computing the step                      .... done
Length of the computed step             ....  0.266359752
Converting the step to cartesian space:
 Initial RMS(Int)=    0.0202509570
Transforming coordinates:
 Iter   0:  RMS(Cart)=    0.0418489719 RMS(Int)=    0.4777845788
 Iter   1:  RMS(Cart)=    0.0016477308 RMS(Int)=    0.0012019258
 Iter   2:  RMS(Cart)=    0.0001596432 RMS(Int)=    0.0000916624
 Iter   3:  RMS(Cart)=    0.0000157592 RMS(Int)=    0.0000115299
 Iter   4:  RMS(Cart)=    0.0000015588 RMS(Int)=    0.0000009149
 Iter   5:  RMS(Cart)=    0.0000001539 RMS(Int)=    0.0000001112
 Iter   6:  RMS(Cart)=    0.0000000153 RMS(Int)=    0.0000000092
done
Storing new coordinates                 .... done

                                .--------------------.
          ----------------------|Geometry convergence|-------------------------
          Item                value                   Tolerance       Converged
          ---------------------------------------------------------------------
          Energy change      -0.0000049302            0.0000002000      NO
          RMS gradient        0.0000704216            0.0000080000      NO
          MAX gradient        0.0003712385            0.0000300000      NO
          RMS step            0.0202509570            0.0001000000      NO
          MAX step            0.1101333999            0.0002000000      NO
          ........................................................
          Max(Bonds)      0.0008      Max(Angles)    0.25
          Max(Dihed)        6.31      Max(Improp)    0.00
          ---------------------------------------------------------------------

The optimization has not yet converged - more geometry cycles are needed


    ---------------------------------------------------------------------------
                         Redundant Internal Coordinates
                            (Angstroem and degrees)

        Definition                    Value    dE/dq     Step     New-Value
    ----------------------------------------------------------------------------
     1. B(C   1,C   0)                1.4120 -0.000131  0.0001    1.4121   
     2. B(C   2,C   1)                1.4200  0.000044  0.0000    1.4200   
     3. B(C   3,C   2)                1.4120 -0.000168  0.0000    1.4121   
     4. B(C   4,C   2)                1.4701 -0.000056 -0.0000    1.4701   
     5. B(C   5,C   4)                1.4508 -0.000050 -0.0002    1.4506   
     6. B(C   6,C   5)                1.5239 -0.000011 -0.0002    1.5236   
     7. B(C   7,C   6)                1.5162  0.000109  0.0000    1.5162   
     8. B(C   8,C   7)                1.3441  0.000071 -0.0000    1.3441   
     9. B(C   9,C   8)                1.5126 -0.000034  0.0001    1.5127   
    10. B(C  10,C   8)                1.5122  0.000083  0.0001    1.5123   
    11. B(C  11,C   5)                1.3955  0.000371  0.0000    1.3955   
    12. B(C  12,C  11)                1.4506  0.000073  0.0004    1.4510   
    13. B(C  12,C   1)                1.4696  0.000017  0.0003    1.4699   
    14. B(O  13,C  12)                1.2709  0.000021  0.0002    1.2711   
    15. B(O  14,C   4)                1.2724 -0.000241  0.0000    1.2724   
    16. B(H  16,C   0)                1.0862 -0.000009 -0.0000    1.0862   
    17. B(H  19,C  10)                1.1002 -0.000006 -0.0000    1.1002   
    18. B(H  20,C   3)                1.0860  0.000002 -0.0000    1.0860   
    19. B(H  21,C   6)                1.0991 -0.000091  0.0001    1.0992   
    20. B(H  22,C   6)                1.0911  0.000031 -0.0000    1.0911   
    21. B(H  23,C   7)                1.0914  0.000031  0.0000    1.0914   
    22. B(H  24,C   9)                1.0955  0.000007 -0.0000    1.0955   
    23. B(H  25,C   9)                1.1001 -0.000008  0.0000    1.1001   
    24. B(H  26,C   9)                1.0999  0.000004  0.0000    1.0999   
    25. B(H  27,C  10)                1.0925  0.000038 -0.0001    1.0924   
    26. B(H  28,C  10)                1.0993  0.000024 -0.0000    1.0992   
    27. B(C  29,H  18)                1.1004  0.000084  0.0001    1.1005   
    28. B(C  29,H  17)                1.0932 -0.000097 -0.0007    1.0925   
    29. B(C  29,H  15)                1.0942 -0.000157  0.0008    1.0950   
    30. B(C  29,C  11)                1.5125  0.000091  0.0004    1.5130   
    31. B(C  30,C   0)                1.3867  0.000087  0.0000    1.3868   
    32. B(C  31,C  30)                1.4112  0.000026 -0.0002    1.4110   
    33. B(C  31,C   3)                1.3867  0.000056  0.0000    1.3867   
    34. B(H  32,C  30)                1.0877 -0.000005  0.0000    1.0877   
    35. B(H  33,C  31)                1.0877 -0.000003  0.0000    1.0877   
    36. A(H  16,C   0,C  30)          120.97 -0.000006   -0.01    120.96   
    37. A(C   1,C   0,C  30)          121.08 -0.000001    0.01    121.08   
    38. A(C   1,C   0,H  16)          117.95  0.000006    0.01    117.96   
    39. A(C   2,C   1,C  12)          120.80  0.000022    0.06    120.85   
    40. A(C   0,C   1,C  12)          120.12 -0.000014   -0.03    120.09   
    41. A(C   0,C   1,C   2)          119.08 -0.000008   -0.02    119.06   
    42. A(C   1,C   2,C   4)          120.87 -0.000063   -0.01    120.86   
    43. A(C   1,C   2,C   3)          119.04  0.000054    0.01    119.05   
    44. A(C   3,C   2,C   4)          120.09  0.000009   -0.01    120.08   
    45. A(H  20,C   3,C  31)          120.96 -0.000014   -0.01    120.95   
    46. A(C   2,C   3,C  31)          121.10 -0.000003   -0.00    121.09   
    47. A(C   2,C   3,H  20)          117.94  0.000017    0.02    117.96   
    48. A(C   2,C   4,O  14)          120.20 -0.000053    0.02    120.22   
    49. A(C   2,C   4,C   5)          117.28  0.000142   -0.04    117.24   
    50. A(C   5,C   4,O  14)          122.52 -0.000089    0.02    122.54   
    51. A(C   4,C   5,C  11)          121.84 -0.000041    0.07    121.92   
    52. A(C   4,C   5,C   6)          116.00 -0.000153    0.01    116.01   
    53. A(C   6,C   5,C  11)          122.15  0.000195   -0.08    122.07   
    54. A(C   7,C   6,H  22)          110.53 -0.000028    0.02    110.55   
    55. A(C   5,C   6,H  22)          107.76 -0.000021    0.09    107.84   
    56. A(C   7,C   6,H  21)          108.03 -0.000037   -0.10    107.94   
    57. A(C   5,C   6,H  21)          109.59 -0.000029    0.01    109.61   
    58. A(H  21,C   6,H  22)          107.12  0.000014    0.07    107.19   
    59. A(C   5,C   6,C   7)          113.61  0.000098   -0.08    113.53   
    60. A(C   8,C   7,H  23)          117.13 -0.000011    0.02    117.15   
    61. A(C   6,C   7,H  23)          114.68 -0.000154   -0.07    114.61   
    62. A(C   6,C   7,C   8)          128.19  0.000165    0.06    128.25   
    63. A(C   9,C   8,C  10)          114.67  0.000033   -0.00    114.67   
    64. A(C   7,C   8,C  10)          124.65  0.000024    0.01    124.66   
    65. A(C   7,C   8,C   9)          120.68 -0.000057   -0.01    120.67   
    66. A(H  25,C   9,H  26)          106.23  0.000007   -0.00    106.23   
    67. A(H  24,C   9,H  26)          108.20 -0.000011   -0.00    108.20   
    68. A(C   8,C   9,H  26)          111.12  0.000019    0.00    111.12   
    69. A(H  24,C   9,H  25)          108.07  0.000012   -0.00    108.07   
    70. A(C   8,C   9,H  25)          110.99 -0.000029    0.00    110.99   
    71. A(C   8,C   9,H  24)          112.00  0.000003   -0.00    112.00   
    72. A(C   8,C  10,H  19)          111.08  0.000058    0.01    111.09   
    73. A(H  27,C  10,H  28)          107.80  0.000030   -0.01    107.79   
    74. A(H  19,C  10,H  28)          106.19 -0.000004    0.01    106.20   
    75. A(C   8,C  10,H  28)          110.10 -0.000085    0.00    110.10   
    76. A(H  19,C  10,H  27)          108.83 -0.000019    0.01    108.84   
    77. A(C   8,C  10,H  27)          112.59  0.000018   -0.03    112.56   
    78. A(C  12,C  11,C  29)          115.77  0.000031    0.25    116.03   
    79. A(C   5,C  11,C  29)          122.35  0.000123   -0.23    122.13   
    80. A(C   5,C  11,C  12)          121.87 -0.000155   -0.03    121.84   
    81. A(C  11,C  12,O  13)          122.08  0.000081    0.16    122.23   
    82. A(C   1,C  12,O  13)          120.59 -0.000175   -0.11    120.49   
    83. A(C   1,C  12,C  11)          117.33  0.000095   -0.05    117.28   
    84. A(H  17,C  29,H  18)          106.73  0.000176    0.21    106.94   
    85. A(H  15,C  29,H  18)          107.00  0.000102   -0.19    106.80   
    86. A(C  11,C  29,H  18)          111.50 -0.000357    0.20    111.70   
    87. A(H  15,C  29,H  17)          109.05  0.000069    0.05    109.10   
    88. A(C  11,C  29,H  17)          109.77 -0.000018   -0.11    109.66   
    89. A(C  11,C  29,H  15)          112.57  0.000045   -0.14    112.43   
    90. A(C  31,C  30,H  32)          119.98  0.000027    0.01    119.99   
    91. A(C   0,C  30,H  32)          120.16 -0.000013   -0.02    120.15   
    92. A(C   0,C  30,C  31)          119.85 -0.000014    0.01    119.86   
    93. A(C  30,C  31,H  33)          119.99  0.000028    0.01    120.01   
    94. A(C   3,C  31,H  33)          120.15 -0.000001   -0.01    120.14   
    95. A(C   3,C  31,C  30)          119.86 -0.000027   -0.00    119.85   
    96. D(C   2,C   1,C   0,H  16)    179.89 -0.000002    0.03    179.92   
    97. D(C  12,C   1,C   0,H  16)     -0.16  0.000018   -0.03     -0.19   
    98. D(C   2,C   1,C   0,C  30)     -0.10  0.000003    0.02     -0.08   
    99. D(C  12,C   1,C   0,C  30)    179.85  0.000022   -0.05    179.80   
   100. D(C   3,C   2,C   1,C  12)   -179.86 -0.000022    0.06   -179.81   
   101. D(C   4,C   2,C   1,C   0)   -179.87 -0.000006   -0.00   -179.88   
   102. D(C   4,C   2,C   1,C  12)      0.18 -0.000025    0.06      0.24   
   103. D(C   3,C   2,C   1,C   0)      0.08 -0.000002   -0.01      0.08   
   104. D(C  31,C   3,C   2,C   1)     -0.01  0.000001   -0.01     -0.02   
   105. D(C  31,C   3,C   2,C   4)    179.95  0.000004   -0.01    179.94   
   106. D(H  20,C   3,C   2,C   1)    179.97 -0.000004   -0.01    179.97   
   107. D(H  20,C   3,C   2,C   4)     -0.07 -0.000000   -0.01     -0.08   
   108. D(C   5,C   4,C   2,C   3)   -179.92  0.000014    0.04   -179.88   
   109. D(O  14,C   4,C   2,C   1)   -179.57  0.000002    0.04   -179.52   
   110. D(C   5,C   4,C   2,C   1)      0.04  0.000018    0.04      0.08   
   111. D(O  14,C   4,C   2,C   3)      0.48 -0.000002    0.04      0.52   
   112. D(C  11,C   5,C   4,O  14)    179.08  0.000020   -0.11    178.97   
   113. D(C  11,C   5,C   4,C   2)     -0.51  0.000004   -0.11     -0.62   
   114. D(C   6,C   5,C   4,O  14)     -1.44  0.000012   -0.03     -1.48   
   115. D(C   6,C   5,C   4,C   2)    178.96 -0.000004   -0.03    178.93   
   116. D(H  22,C   6,C   5,C  11)   -160.57 -0.000013    1.06   -159.51   
   117. D(H  22,C   6,C   5,C   4)     19.95 -0.000004    0.98     20.94   
   118. D(H  21,C   6,C   5,C  11)    -44.34 -0.000024    1.20    -43.14   
   119. D(H  21,C   6,C   5,C   4)    136.19 -0.000014    1.12    137.31   
   120. D(C   7,C   6,C   5,C  11)     76.61 -0.000026    1.03     77.64   
   121. D(C   7,C   6,C   5,C   4)   -102.86 -0.000017    0.95   -101.91   
   122. D(H  23,C   7,C   6,C   5)    -71.63 -0.000018    0.83    -70.80   
   123. D(C   8,C   7,C   6,H  22)    -12.82 -0.000029    0.84    -11.98   
   124. D(C   8,C   7,C   6,H  21)   -129.73 -0.000008    0.81   -128.92   
   125. D(H  23,C   7,C   6,H  21)     50.19 -0.000017    0.72     50.91   
   126. D(C   8,C   7,C   6,C   5)    108.45 -0.000009    0.91    109.36   
   127. D(H  23,C   7,C   6,H  22)    167.10 -0.000038    0.76    167.86   
   128. D(C  10,C   8,C   7,H  23)    179.14  0.000026    0.06    179.20   
   129. D(C  10,C   8,C   7,C   6)     -0.95  0.000017   -0.03     -0.97   
   130. D(C   9,C   8,C   7,H  23)     -1.28  0.000029    0.04     -1.24   
   131. D(C   9,C   8,C   7,C   6)    178.64  0.000020   -0.04    178.60   
   132. D(H  26,C   9,C   8,C  10)    -60.18 -0.000005   -0.15    -60.32   
   133. D(H  26,C   9,C   8,C   7)    120.20 -0.000008   -0.13    120.07   
   134. D(H  25,C   9,C   8,C  10)     57.80 -0.000003   -0.15     57.65   
   135. D(H  24,C   9,C   8,C  10)    178.69 -0.000006   -0.15    178.54   
   136. D(H  24,C   9,C   8,C   7)     -0.94 -0.000009   -0.13     -1.07   
   137. D(H  25,C   9,C   8,C   7)   -121.82 -0.000006   -0.14   -121.96   
   138. D(H  28,C  10,C   8,C   9)     46.43  0.000014   -0.49     45.94   
   139. D(H  28,C  10,C   8,C   7)   -133.97  0.000016   -0.50   -134.47   
   140. D(H  27,C  10,C   8,C   9)    166.74  0.000005   -0.52    166.22   
   141. D(H  27,C  10,C   8,C   7)    -13.65  0.000008   -0.53    -14.19   
   142. D(H  19,C  10,C   8,C   9)    -70.91  0.000036   -0.52    -71.43   
   143. D(H  19,C  10,C   8,C   7)    108.69  0.000039   -0.53    108.16   
   144. D(C  29,C  11,C   5,C   6)      0.51 -0.000059    0.17      0.68   
   145. D(C  29,C  11,C   5,C   4)    179.95 -0.000069    0.26    180.21   
   146. D(C  12,C  11,C   5,C   6)   -178.67 -0.000008   -0.01   -178.68   
   147. D(C  12,C  11,C   5,C   4)      0.77 -0.000019    0.08      0.85   
   148. D(O  13,C  12,C  11,C  29)      0.36  0.000085   -0.08      0.28   
   149. D(C   1,C  12,C  11,C  29)   -179.75  0.000057   -0.14   -179.89   
   150. D(C   1,C  12,C  11,C   5)     -0.52  0.000010    0.03     -0.50   
   151. D(O  13,C  12,C   1,C   2)    179.94 -0.000016   -0.15    179.79   
   152. D(O  13,C  12,C   1,C   0)     -0.01 -0.000035   -0.09     -0.09   
   153. D(O  13,C  12,C  11,C   5)    179.59  0.000039    0.08    179.67   
   154. D(C  11,C  12,C   1,C   2)      0.05  0.000012   -0.09     -0.05   
   155. D(C  11,C  12,C   1,C   0)   -179.90 -0.000007   -0.03   -179.93   
   156. D(H  17,C  29,C  11,C   5)    152.88  0.000050    5.82    158.70   
   157. D(H  15,C  29,C  11,C  12)   -149.57 -0.000105    6.11   -143.46   
   158. D(H  15,C  29,C  11,C   5)     31.21 -0.000056    5.94     37.14   
   159. D(H  18,C  29,C  11,C  12)     90.17 -0.000014    6.31     96.48   
   160. D(H  18,C  29,C  11,C   5)    -89.06  0.000035    6.14    -82.92   
   161. D(H  17,C  29,C  11,C  12)    -27.89  0.000001    5.99    -21.90   
   162. D(H  32,C  30,C   0,H  16)      0.03 -0.000002   -0.02      0.01   
   163. D(H  32,C  30,C   0,C   1)   -179.98 -0.000006   -0.00   -179.99   
   164. D(C  31,C  30,C   0,H  16)   -179.96  0.000003   -0.03   -179.98   
   165. D(C  31,C  30,C   0,C   1)      0.04 -0.000002   -0.01      0.02   
   166. D(H  33,C  31,C  30,H  32)      0.00  0.000001   -0.01     -0.01   
   167. D(H  33,C  31,C  30,C   0)    179.98 -0.000003    0.00    179.99   
   168. D(C   3,C  31,C  30,H  32)   -179.94  0.000005   -0.01   -179.95   
   169. D(C   3,C  31,C  30,C   0)      0.04  0.000000    0.00      0.04   
   170. D(H  33,C  31,C   3,H  20)      0.02  0.000009    0.01      0.03   
   171. D(H  33,C  31,C   3,C   2)   -180.00  0.000004    0.01   -179.99   
   172. D(C  30,C  31,C   3,H  20)    179.96  0.000005    0.01    179.98   
   173. D(C  30,C  31,C   3,C   2)     -0.05  0.000001    0.01     -0.04   
    ----------------------------------------------------------------------------

         *************************************************************
         *                GEOMETRY OPTIMIZATION CYCLE  26            *
         *************************************************************
---------------------------------
CARTESIAN COORDINATES (ANGSTROEM)
---------------------------------
  C     -3.588246    0.148388    0.581076
  C     -2.244264    0.263106    0.163301
  C     -1.554386   -0.900635   -0.268333
  C     -2.232586   -2.139183   -0.269010
  C     -0.153819   -0.827188   -0.709004
  C      0.483773    0.475507   -0.680756
  C      1.942454    0.515141   -1.119118
  C      2.920028    0.594328    0.037165
  C      3.761554   -0.354737    0.481731
  C      4.693108   -0.078354    1.641072
  C      3.877845   -1.744084   -0.104160
  C     -0.197057    1.621332   -0.267221
  C     -1.577884    1.573252    0.176009
  O     -2.203230    2.611139    0.559942
  O      0.449739   -1.876198   -1.101906
  H      1.147315    3.132214   -1.081067
  H     -4.098343    1.049566    0.908825
  H     -0.303597    3.762242   -0.260536
  H      1.048168    3.133296    0.678750
  H      4.819551   -1.861507   -0.660824
  H     -1.688253   -3.017504   -0.603060
  H      2.110040    1.388978   -1.764607
  H      2.134386   -0.373213   -1.722799
  H      2.928301    1.552056    0.560559
  H      4.590673    0.946418    2.014426
  H      5.742456   -0.231729    1.348689
  H      4.502570   -0.768741    2.475836
  H      3.044027   -1.991276   -0.765241
  H      3.901826   -2.492609    0.700457
  C      0.461841    2.983038   -0.240304
  C     -4.238232   -1.076602    0.573614
  C     -3.553193   -2.232718    0.143568
  H     -5.273913   -1.147484    0.898467
  H     -4.060615   -3.194808    0.136965

----------------------------
CARTESIAN COORDINATES (A.U.)
----------------------------
  NO LB      ZA    FRAG     MASS         X           Y           Z
   0 C     6.0000    0    12.011   -6.780802    0.280412    1.098074
   1 C     6.0000    0    12.011   -4.241044    0.497198    0.308594
   2 C     6.0000    0    12.011   -2.937364   -1.701954   -0.507077
   3 C     6.0000    0    12.011   -4.218975   -4.042470   -0.508355
   4 C     6.0000    0    12.011   -0.290676   -1.563158   -1.339824
   5 C     6.0000    0    12.011    0.914199    0.898578   -1.286443
   6 C     6.0000    0    12.011    3.670705    0.973475   -2.114826
   7 C     6.0000    0    12.011    5.518054    1.123117    0.070231
   8 C     6.0000    0    12.011    7.108306   -0.670357    0.910339
   9 C     6.0000    0    12.011    8.868688   -0.148067    3.101176
  10 C     6.0000    0    12.011    7.328066   -3.295841   -0.196834
  11 C     6.0000    0    12.011   -0.372383    3.063873   -0.504975
  12 C     6.0000    0    12.011   -2.981769    2.973016    0.332608
  13 O     8.0000    0    15.999   -4.163501    4.934338    1.058136
  14 O     8.0000    0    15.999    0.849884   -3.545501   -2.082300
  15 H     1.0000    0     1.008    2.168111    5.919027   -2.042920
  16 H     1.0000    0     1.008   -7.744745    1.983392    1.717431
  17 H     1.0000    0     1.008   -0.573716    7.109607   -0.492342
  18 H     1.0000    0     1.008    1.980751    5.921071    1.282652
  19 H     1.0000    0     1.008    9.107632   -3.517738   -1.248776
  20 H     1.0000    0     1.008   -3.190336   -5.702256   -1.139618
  21 H     1.0000    0     1.008    3.987397    2.624789   -3.334624
  22 H     1.0000    0     1.008    4.033405   -0.705269   -3.255619
  23 H     1.0000    0     1.008    5.533686    2.932960    1.059302
  24 H     1.0000    0     1.008    8.675114    1.788471    3.806714
  25 H     1.0000    0     1.008   10.851669   -0.437904    2.548653
  26 H     1.0000    0     1.008    8.508625   -1.452710    4.678652
  27 H     1.0000    0     1.008    5.752377   -3.762966   -1.446096
  28 H     1.0000    0     1.008    7.373382   -4.710348    1.323672
  29 C     6.0000    0    12.011    0.872752    5.637126   -0.454110
  30 C     6.0000    0    12.011   -8.009098   -2.034482    1.083973
  31 C     6.0000    0    12.011   -6.714562   -4.219226    0.271304
  32 H     1.0000    0     1.008   -9.966252   -2.168430    1.697857
  33 H     1.0000    0     1.008   -7.673450   -6.037313    0.258827

--------------------------------
INTERNAL COORDINATES (ANGSTROEM)
--------------------------------
 C      0   0   0     0.000000000000     0.00000000     0.00000000
 C      1   0   0     1.412085342940     0.00000000     0.00000000
 C      2   1   0     1.420046640057   119.06056673     0.00000000
 C      3   2   1     1.412074885117   119.05296074     0.07670105
 C      3   2   1     1.470092928271   120.86434557   180.12270267
 C      5   3   2     1.450632794163   117.24325568     0.07859283
 C      6   5   3     1.523640481889   116.01109701   178.93124090
 C      7   6   5     1.516216402564   113.52868193   258.08910680
 C      8   7   6     1.344071946548   128.24606043   109.36412188
 C      9   8   7     1.512697064231   120.66727050   178.59625227
 C      9   8   7     1.512307771506   124.65988422   359.02858568
 C      6   5   3     1.395512411031   121.91637904   359.37777675
 C     12   6   5     1.451016455349   121.84229705     0.84800068
 O     13  12   6     1.271090302291   122.23456311   179.67348967
 O      5   3   2     1.272429668800   120.21675551   180.47659934
 H     12   6   5     2.180010540213    99.06587873   196.70153067
 H      1   2   3     1.086158317838   117.95995848   179.92345543
 H     16  12   6     1.781951696137    64.59705451   178.19030870
 H     18  16  12     1.762129985855    59.64500951    75.88539408
 H     11   9   8     1.100214921259   111.09308526   108.16431745
 H      4   3   2     1.085971780502   117.95685545   179.96660892
 H      7   6   5     1.099242252403   109.60778318   137.31074895
 H      7   6   5     1.091073312173   107.84349533    20.93563972
 H      8   7   6     1.091444874930   114.60870964   289.19895259
 H     10   9   8     1.095464914212   111.99585334   358.93001859
 H     10   9   8     1.100065197894   110.99317849   238.04273711
 H     10   9   8     1.099895854556   111.11856783   120.06819919
 H     11   9   8     1.092421676561   112.55886704   345.81418082
 H     11   9   8     1.099215058054   110.10177396   225.52651578
 C     18  16  12     1.092457050474    35.49701716    37.08742794
 C      1   2   3     1.386771996216   121.08238029   359.92045020
 C      4   3   2     1.386713508748   121.09172649     0.00000000
 H     31   1   2     1.087745244765   120.14732384   180.01287264
 H     32   4   3     1.087721310631   120.14008106   180.01301395

---------------------------
INTERNAL COORDINATES (A.U.)
---------------------------
 C      0   0   0     0.000000000000     0.00000000     0.00000000
 C      1   0   0     2.668454575881     0.00000000     0.00000000
 C      2   1   0     2.683499247103   119.06056673     0.00000000
 C      3   2   1     2.668434813460   119.05296074     0.07670105
 C      3   2   1     2.778073025847   120.86434557   180.12270267
 C      5   3   2     2.741298701852   117.24325568     0.07859283
 C      6   5   3     2.879263237325   116.01109701   178.93124090
 C      7   6   5     2.865233760606   113.52868193   258.08910680
 C      8   7   6     2.539927883262   128.24606043   109.36412188
 C      9   8   7     2.858583174983   120.66727050   178.59625227
 C      9   8   7     2.857847518347   124.65988422   359.02858568
 C      6   5   3     2.637136273336   121.91637904   359.37777675
 C     12   6   5     2.742023716423   121.84229705     0.84800068
 O     13  12   6     2.402012562814   122.23456311   179.67348967
 O      5   3   2     2.404543598708   120.21675551   180.47659934
 H     12   6   5     4.119622890064    99.06587873   196.70153067
 H      1   2   3     2.052541758794   117.95995848   179.92345543
 H     16  12   6     3.367400689575    64.59705451   178.19030870
 H     18  16  12     3.329943085636    59.64500951    75.88539408
 H     11   9   8     2.079104889634   111.09308526   108.16431745
 H      4   3   2     2.052189254315   117.95685545   179.96660892
 H      7   6   5     2.077266811876   109.60778318   137.31074895
 H      7   6   5     2.061829752037   107.84349533    20.93563972
 H      8   7   6     2.062531903889   114.60870964   289.19895259
 H     10   9   8     2.070128677180   111.99585334   358.93001859
 H     10   9   8     2.078821953478   110.99317849   238.04273711
 H     10   9   8     2.078501940946   111.11856783   120.06819919
 H     11   9   8     2.064377791459   112.55886704   345.81418082
 H     11   9   8     2.077215422005   110.10177396   225.52651578
 C     18  16  12     2.064444638467    35.49701716    37.08742794
 C      1   2   3     2.620619283040   121.08238029   359.92045020
 C      4   3   2     2.620508757742   121.09172649     0.00000000
 H     31   1   2     2.055540616081   120.14732384   180.01287264
 H     32   4   3     2.055495387123   120.14008106   180.01301395


           ************************************************************
           *        Program running with 4 parallel MPI-processes     *
           *              working on a common directory               *
           ************************************************************
------------------------------------------------------------------------------
                   ___                                                        
                  /   \      - P O W E R E D   B Y -                         
                 /     \                                                     
                 |  |  |   _    _      __       _____    __    __             
                 |  |  |  | |  | |    /  \     |  _  \  |  |  /  |          
                  \  \/   | |  | |   /    \    | | | |  |  | /  /          
                 / \  \   | |__| |  /  /\  \   | |_| |  |  |/  /          
                |  |  |   |  __  | /  /__\  \  |    /   |      \           
                |  |  |   | |  | | |   __   |  |    \   |  |\   \          
                \     /   | |  | | |  |  |  |  | |\  \  |  | \   \       
                 \___/    |_|  |_| |__|  |__|  |_| \__\ |__|  \__/        
                                                                              
                      - O R C A' S   B I G   F R I E N D -                    
                                      &                                       
                       - I N T E G R A L  F E E D E R -                       
                                                                              
 v1 FN, 2020, v2 2021                                                         
------------------------------------------------------------------------------


Reading SHARK input file MK1_1e_0H_B3LYP_631Gd_opt.SHARKINP.tmp ... ok
----------------------
SHARK INTEGRAL PACKAGE
----------------------

Number of atoms                             ...     34
Number of basis functions                   ...    284
Number of shells                            ...    140
Maximum angular momentum                    ...      2
Integral batch strategy                     ... SHARK/LIBINT Hybrid
RI-J (if used) integral strategy            ... SPLIT-RIJ (Revised 2003 algorithm where possible)
Printlevel                                  ...      1
Contraction scheme used                     ... SEGMENTED contraction
Coulomb Range Separation                    ... NOT USED
Exchange Range Separation                   ... NOT USED
Finite Nucleus Model                        ... NOT USED
Auxiliary Coulomb fitting basis             ... AVAILABLE
   # of basis functions in Aux-J            ...   1058
   # of shells in Aux-J                     ...    350
   Maximum angular momentum in Aux-J        ...      4
Auxiliary J/K fitting basis                 ... NOT available
Auxiliary Correlation fitting basis         ... NOT available
Auxiliary 'external' fitting basis          ... NOT available
Integral threshold                          ...     2.500000e-11
Primitive cut-off                           ...     2.500000e-12
Primitive pair pre-selection threshold      ...     2.500000e-12

Calculating pre-screening integrals         ... done (  0.0 sec) Dimension = 140
Organizing shell pair data                  ... done (  0.0 sec)
Shell pair information
Total number of shell pairs                 ...      9870
Shell pairs after pre-screening             ...      7660
Total number of primitive shell pairs       ...     56371
Primitive shell pairs kept                  ...     24873
          la=0 lb=0:   2728 shell pairs
          la=1 lb=0:   2585 shell pairs
          la=1 lb=1:    614 shell pairs
          la=2 lb=0:   1072 shell pairs
          la=2 lb=1:    545 shell pairs
          la=2 lb=2:    116 shell pairs

Calculating one electron integrals          ... done (  0.0 sec)
Calculating RI/J V-Matrix + Cholesky decomp.... done (  0.0 sec)
Calculating Nuclear repulsion               ... done (  0.0 sec) ENN=   1236.203091195314 Eh

SHARK setup successfully completed in   0.3 seconds

Maximum memory used throughout the entire GTOINT-calculation: 19.2 MB
[1717795026.919717] [eu-a2p-327:5368 :0]          mpool.c:38   UCX  WARN  object 0x3804180 was not returned to mpool ucp_requests
[1717795026.919738] [eu-a2p-327:5368 :0]          mpool.c:38   UCX  WARN  object 0x3804340 was not returned to mpool ucp_requests
[1717795026.919742] [eu-a2p-327:5368 :0]          mpool.c:38   UCX  WARN  object 0x3804500 was not returned to mpool ucp_requests
[1717795026.919745] [eu-a2p-327:5368 :0]          mpool.c:38   UCX  WARN  object 0x38046c0 was not returned to mpool ucp_requests
[1717795026.919748] [eu-a2p-327:5368 :0]          mpool.c:38   UCX  WARN  object 0x3804880 was not returned to mpool ucp_requests
[1717795026.919751] [eu-a2p-327:5368 :0]          mpool.c:38   UCX  WARN  object 0x3804a40 was not returned to mpool ucp_requests
[1717795026.919753] [eu-a2p-327:5368 :0]          mpool.c:38   UCX  WARN  object 0x3804c00 was not returned to mpool ucp_requests
[1717795026.919756] [eu-a2p-327:5368 :0]          mpool.c:38   UCX  WARN  object 0x3804f80 was not returned to mpool ucp_requests
[1717795026.919760] [eu-a2p-327:5368 :0]          mpool.c:38   UCX  WARN  object 0x3805140 was not returned to mpool ucp_requests
[1717795026.919404] [eu-a2p-327:5370 :0]          mpool.c:38   UCX  WARN  object 0x4121080 was not returned to mpool ucp_requests
[1717795026.919428] [eu-a2p-327:5370 :0]          mpool.c:38   UCX  WARN  object 0x4121240 was not returned to mpool ucp_requests
[1717795026.919433] [eu-a2p-327:5370 :0]          mpool.c:38   UCX  WARN  object 0x4121400 was not returned to mpool ucp_requests
[1717795026.919436] [eu-a2p-327:5370 :0]          mpool.c:38   UCX  WARN  object 0x41215c0 was not returned to mpool ucp_requests
[1717795026.919439] [eu-a2p-327:5370 :0]          mpool.c:38   UCX  WARN  object 0x4121780 was not returned to mpool ucp_requests
[1717795026.919441] [eu-a2p-327:5370 :0]          mpool.c:38   UCX  WARN  object 0x4121940 was not returned to mpool ucp_requests
[1717795026.919444] [eu-a2p-327:5370 :0]          mpool.c:38   UCX  WARN  object 0x4121b00 was not returned to mpool ucp_requests
[1717795026.919446] [eu-a2p-327:5370 :0]          mpool.c:38   UCX  WARN  object 0x4121cc0 was not returned to mpool ucp_requests
[1717795026.919449] [eu-a2p-327:5370 :0]          mpool.c:38   UCX  WARN  object 0x4121e80 was not returned to mpool ucp_requests
[1717795026.919452] [eu-a2p-327:5370 :0]          mpool.c:38   UCX  WARN  object 0x4122040 was not returned to mpool ucp_requests
[1717795026.919454] [eu-a2p-327:5370 :0]          mpool.c:38   UCX  WARN  object 0x4122200 was not returned to mpool ucp_requests
[1717795026.919457] [eu-a2p-327:5370 :0]          mpool.c:38   UCX  WARN  object 0x41223c0 was not returned to mpool ucp_requests
[1717795026.919459] [eu-a2p-327:5370 :0]          mpool.c:38   UCX  WARN  object 0x4122580 was not returned to mpool ucp_requests
[1717795026.919462] [eu-a2p-327:5370 :0]          mpool.c:38   UCX  WARN  object 0x4122740 was not returned to mpool ucp_requests
[1717795026.919464] [eu-a2p-327:5370 :0]          mpool.c:38   UCX  WARN  object 0x4122900 was not returned to mpool ucp_requests
[1717795026.919466] [eu-a2p-327:5370 :0]          mpool.c:38   UCX  WARN  object 0x4122ac0 was not returned to mpool ucp_requests
[1717795026.919469] [eu-a2p-327:5370 :0]          mpool.c:38   UCX  WARN  object 0x4122c80 was not returned to mpool ucp_requests
[1717795026.919472] [eu-a2p-327:5370 :0]          mpool.c:38   UCX  WARN  object 0x4122e40 was not returned to mpool ucp_requests
[1717795026.925478] [eu-a2p-327:5369 :0]          mpool.c:38   UCX  WARN  object 0x2c9b100 was not returned to mpool ucp_requests
[1717795026.925510] [eu-a2p-327:5369 :0]          mpool.c:38   UCX  WARN  object 0x2c9b2c0 was not returned to mpool ucp_requests
[1717795026.925514] [eu-a2p-327:5369 :0]          mpool.c:38   UCX  WARN  object 0x2c9b480 was not returned to mpool ucp_requests
[1717795026.925518] [eu-a2p-327:5369 :0]          mpool.c:38   UCX  WARN  object 0x2c9b640 was not returned to mpool ucp_requests
[1717795026.925521] [eu-a2p-327:5369 :0]          mpool.c:38   UCX  WARN  object 0x2c9b800 was not returned to mpool ucp_requests
[1717795026.925523] [eu-a2p-327:5369 :0]          mpool.c:38   UCX  WARN  object 0x2c9b9c0 was not returned to mpool ucp_requests
[1717795026.925526] [eu-a2p-327:5369 :0]          mpool.c:38   UCX  WARN  object 0x2c9bb80 was not returned to mpool ucp_requests
[1717795026.925529] [eu-a2p-327:5369 :0]          mpool.c:38   UCX  WARN  object 0x2c9bd40 was not returned to mpool ucp_requests
[1717795026.925531] [eu-a2p-327:5369 :0]          mpool.c:38   UCX  WARN  object 0x2c9bf00 was not returned to mpool ucp_requests
[1717795026.925534] [eu-a2p-327:5369 :0]          mpool.c:38   UCX  WARN  object 0x2c9c0c0 was not returned to mpool ucp_requests
[1717795026.925537] [eu-a2p-327:5369 :0]          mpool.c:38   UCX  WARN  object 0x2c9c280 was not returned to mpool ucp_requests
[1717795026.925540] [eu-a2p-327:5369 :0]          mpool.c:38   UCX  WARN  object 0x2c9c440 was not returned to mpool ucp_requests
[1717795026.925542] [eu-a2p-327:5369 :0]          mpool.c:38   UCX  WARN  object 0x2c9c600 was not returned to mpool ucp_requests
[1717795026.925545] [eu-a2p-327:5369 :0]          mpool.c:38   UCX  WARN  object 0x2c9c7c0 was not returned to mpool ucp_requests
[1717795026.925548] [eu-a2p-327:5369 :0]          mpool.c:38   UCX  WARN  object 0x2c9c980 was not returned to mpool ucp_requests
[1717795026.925551] [eu-a2p-327:5369 :0]          mpool.c:38   UCX  WARN  object 0x2c9cb40 was not returned to mpool ucp_requests
[1717795026.925554] [eu-a2p-327:5369 :0]          mpool.c:38   UCX  WARN  object 0x2c9cd00 was not returned to mpool ucp_requests


           ************************************************************
           *        Program running with 4 parallel MPI-processes     *
           *              working on a common directory               *
           ************************************************************

Diagonalization of the overlap matrix:
Smallest eigenvalue                        ... 3.238e-04
Time for diagonalization                   ...    0.010 sec
Threshold for overlap eigenvalues          ... 1.000e-08
Number of eigenvalues below threshold      ... 0
Time for construction of square roots      ...    0.005 sec
Total time needed                          ...    0.016 sec

-------------------
DFT GRID GENERATION
-------------------

General Integration Accuracy     IntAcc      ... 4.959
Radial Grid Type                 RadialGrid  ... OptM3 with GC (2021)
Angular Grid (max. ang.)         AngularGrid ... 6 (Lebedev-590)
Angular grid pruning method      GridPruning ... 4 (adaptive)
Weight generation scheme         WeightScheme... Becke
Basis function cutoff            BFCut       ... 1.0000e-11
Integration weight cutoff        WCut        ... 1.0000e-14
Angular grids for H and He will be reduced by one unit
Partially contracted basis set               ... off
Rotationally invariant grid construction     ... off

Total number of grid points                  ...   392724
Total number of batches                      ...     6154
Average number of points per batch           ...       63
Average number of grid points per atom       ...    11551
Time for grid setup =    4.959 sec

--------------------
COSX GRID GENERATION
--------------------

GRIDX 1
-------
General Integration Accuracy     IntAcc      ... 4.020
Radial Grid Type                 RadialGrid  ... OptM3 with GC (2021)
Angular Grid (max. ang.)         AngularGrid ... 2 (Lebedev-110)
Angular grid pruning method      GridPruning ... 4 (adaptive)
Weight generation scheme         WeightScheme... Becke
Basis function cutoff            BFCut       ... 1.0000e-11
Integration weight cutoff        WCut        ... 1.0000e-14
Angular grids for H and He will be reduced by one unit
Partially contracted basis set               ... on
Rotationally invariant grid construction     ... off

Total number of grid points                  ...    43612
Total number of batches                      ...      697
Average number of points per batch           ...       62
Average number of grid points per atom       ...     1283
UseSFitting                                  ... on

GRIDX 2
-------
General Integration Accuracy     IntAcc      ... 4.338
Radial Grid Type                 RadialGrid  ... OptM3 with GC (2021)
Angular Grid (max. ang.)         AngularGrid ... 3 (Lebedev-194)
Angular grid pruning method      GridPruning ... 4 (adaptive)
Weight generation scheme         WeightScheme... Becke
Basis function cutoff            BFCut       ... 1.0000e-11
Integration weight cutoff        WCut        ... 1.0000e-14
Angular grids for H and He will be reduced by one unit
Partially contracted basis set               ... on
Rotationally invariant grid construction     ... off

Total number of grid points                  ...    95339
Total number of batches                      ...     1506
Average number of points per batch           ...       63
Average number of grid points per atom       ...     2804
UseSFitting                                  ... on

GRIDX 3
-------
General Integration Accuracy     IntAcc      ... 4.871
Radial Grid Type                 RadialGrid  ... OptM3 with GC (2021)
Angular Grid (max. ang.)         AngularGrid ... 4 (Lebedev-302)
Angular grid pruning method      GridPruning ... 4 (adaptive)
Weight generation scheme         WeightScheme... Becke
Basis function cutoff            BFCut       ... 1.0000e-11
Integration weight cutoff        WCut        ... 1.0000e-14
Angular grids for H and He will be reduced by one unit
Partially contracted basis set               ... on
Rotationally invariant grid construction     ... off

Total number of grid points                  ...   179968
Total number of batches                      ...     2830
Average number of points per batch           ...       63
Average number of grid points per atom       ...     5293
UseSFitting                                  ... on

Time for X-Grid setup             =    2.387 sec


--------------------
CPCM SOLVATION MODEL
--------------------
CPCM parameters:
  Epsilon                                         ...      80.4000
  Refrac                                          ...       1.3300
  Rsolv                                           ...       1.3000
  Surface type                                    ... GAUSSIAN VDW
  Epsilon function type                           ...         CPCM
Radii:
 Radius for C  used is    3.8550 Bohr (=   2.0400 Ang.)
 Radius for O  used is    3.4469 Bohr (=   1.8240 Ang.)
 Radius for H  used is    2.4944 Bohr (=   1.3200 Ang.)
Calculating surface                               ...        done! (  0.0s)
GEPOL surface points                              ...         1794
GEPOL Volume                                      ...    2047.2101
GEPOL Surface-area                                ...    1044.0815
Calculating surface distance matrix               ...        done! (  0.0s)
Performing Cholesky decomposition & store         ...        done! (  0.1s)
Overall time for CPCM initialization              ...                 0.1s
--------------
SCF ITERATIONS
--------------
ITER       Energy         Delta-E        Max-DP      RMS-DP      [F,P]     Damp
               ***  Starting incremental Fock matrix formation  ***
  0   -769.4208852654   0.000000000000 0.00250803  0.00004310  0.0299895 0.7000
  1   -769.4216282663  -0.000743000887 0.00230552  0.00004153  0.0237095 0.7000
                               ***Turning on DIIS***
  2   -769.4222209055  -0.000592639233 0.00594114  0.00011103  0.0178078 0.0000
  3   -769.4237435523  -0.001522646806 0.00102193  0.00001518  0.0023926 0.0000
  4   -769.4237661370  -0.000022584622 0.00060112  0.00001004  0.0006451 0.0000
               *** Restarting incremental Fock matrix formation ***
                                   *** Resetting DIIS ***
  5   -769.4237692921  -0.000003155124 0.00037615  0.00000452  0.0002961 0.0000
  6   -769.4237687718   0.000000520243 0.00021965  0.00000303  0.0006266 0.0000
  7   -769.4237695154  -0.000000743606 0.00002501  0.00000031  0.0000176 0.0000
  8   -769.4237695152   0.000000000270 0.00001189  0.00000016  0.0000184 0.0000
                 **** Energy Check signals convergence ****

               *****************************************************
               *                     SUCCESS                       *
               *           SCF CONVERGED AFTER   9 CYCLES          *
               *****************************************************

Old exchange energy                            =    -21.084971615 Eh
New exchange energy                            =    -21.084977083 Eh
Exchange energy change after final integration =     -0.000005468 Eh
Total energy after final integration           =   -769.423774980 Eh
Final COS-X integration done in                =    15.788 sec
Total Energy       :         -769.42377498 Eh          -20937.08534 eV
  Last Energy change         ...    3.3176e-09  Tolerance :   1.0000e-08
  Last MAX-Density change    ...    0.0000e+00  Tolerance :   1.0000e-07
             **** THE GBW FILE WAS UPDATED (MK1_1e_0H_B3LYP_631Gd_opt.gbw) ****
             **** DENSITY MK1_1e_0H_B3LYP_631Gd_opt.scfp WAS UPDATED ****
             **** ENERGY FILE WAS UPDATED (MK1_1e_0H_B3LYP_631Gd_opt.en.tmp) ****
----------------------
UHF SPIN CONTAMINATION
----------------------

Warning: in a DFT calculation there is little theoretical justification to 
         calculate <S**2> as in Hartree-Fock theory. We will do it anyways
         but you should keep in mind that the values have only limited relevance

Expectation value of <S**2>     :     0.759683
Ideal value S*(S+1) for S=0.5   :     0.750000
Deviation                       :     0.009683

             **** THE GBW FILE WAS UPDATED (MK1_1e_0H_B3LYP_631Gd_opt.gbw) ****
             **** DENSITY MK1_1e_0H_B3LYP_631Gd_opt.scfp WAS UPDATED ****
Total SCF time: 0 days 0 hours 1 min 36 sec 

Maximum memory used throughout the entire SCF-calculation: 109.0 MB

-------------------------   --------------------
FINAL SINGLE POINT ENERGY      -769.423774979809
-------------------------   --------------------


           ************************************************************
           *        Program running with 4 parallel MPI-processes     *
           *              working on a common directory               *
           ************************************************************
------------------------------------------------------------------------------
                         ORCA SCF GRADIENT CALCULATION
------------------------------------------------------------------------------

 ... reading COSX grid (gridx3)
Gradient of the Kohn-Sham DFT energy:
Kohn-Sham wavefunction type      ... UKS
Hartree-Fock exchange scaling    ...    0.200
Number of operators              ...    2
Number of atoms                  ...   34
Basis set dimensions             ...  284
Integral neglect threshold       ... 2.5e-11
Integral primitive cutoff        ... 2.5e-12
SHARK Integral package           ... ON

Nuc. rep. gradient       (SHARK) ... done (  0.0 sec)
HCore & Overlap gradient (SHARK) ... done (  0.2 sec)
RI-J gradient            (SHARK) ... done (  1.2 sec)
COSX-gradient                    ... done ( 22.4 sec)
Exchange-correlation gradient    ... done

------------------
CARTESIAN GRADIENT
------------------

   1   C   :    0.000117811    0.000123041   -0.000006861
   2   C   :   -0.000116532    0.000109184   -0.000012969
   3   C   :   -0.000020596   -0.000263809   -0.000022207
   4   C   :    0.000224013    0.000094551   -0.000025738
   5   C   :   -0.000083028   -0.000053342   -0.000064596
   6   C   :    0.000205317    0.000015147    0.000014487
   7   C   :   -0.000164183   -0.000154352   -0.000137089
   8   C   :    0.000076457   -0.000155779    0.000035565
   9   C   :    0.000075975    0.000026163    0.000103257
  10   C   :   -0.000043225    0.000019122    0.000000533
  11   C   :    0.000066611   -0.000025749   -0.000146169
  12   C   :   -0.000070746    0.000060210   -0.000048704
  13   C   :    0.000174486   -0.000097964    0.000205318
  14   O   :   -0.000193425    0.000038783   -0.000057156
  15   O   :   -0.000070453    0.000028579    0.000035082
  16   H   :   -0.000013048   -0.000129710    0.000269467
  17   H   :   -0.000024524   -0.000025658   -0.000012600
  18   H   :    0.000133726   -0.000120230    0.000183900
  19   H   :    0.000125941   -0.000060248    0.000266696
  20   H   :    0.000022616   -0.000028730    0.000028649
  21   H   :   -0.000043532   -0.000023819   -0.000015406
  22   H   :    0.000095649   -0.000005037    0.000089081
  23   H   :   -0.000016067    0.000038903    0.000009041
  24   H   :   -0.000102702    0.000160938   -0.000105359
  25   H   :    0.000000692    0.000003002    0.000005030
  26   H   :   -0.000004931   -0.000014946   -0.000005124
  27   H   :   -0.000002097    0.000018965    0.000024239
  28   H   :   -0.000013425   -0.000018751   -0.000011231
  29   H   :   -0.000000487    0.000022151    0.000045876
  30   C   :   -0.000215920    0.000581916   -0.000645645
  31   C   :    0.000013336   -0.000184397   -0.000045089
  32   C   :   -0.000146823    0.000047269    0.000039283
  33   H   :   -0.000000244    0.000028396    0.000002924
  34   H   :    0.000034105   -0.000022531   -0.000012493

Difference to translation invariance:
           :    0.0000207479    0.0000312705   -0.0000160085

Difference to rotation invariance:
           :    0.0004761859   -0.0006797482    0.0007202845

Norm of the cartesian gradient     ...    0.0013117481
RMS gradient                       ...    0.0001298824
MAX gradient                       ...    0.0006456452

-------
TIMINGS
-------

Total SCF gradient time            ...       34.587 sec

One electron gradient       ....       0.210 sec  (  0.6%)
RI-J Coulomb gradient       ....       1.179 sec  (  3.4%)
COSX gradient               ....      22.404 sec  ( 64.8%)
XC gradient                 ....       9.258 sec  ( 26.8%)
CPCM gradient               ....       0.567 sec  (  1.6%)
   A-Matrix (El+Nuc)        ....       0.131 sec  (  0.4%)
   Potential                ....       0.436 sec  (  1.3%)

Maximum memory used throughout the entire SCFGRAD-calculation: 89.4 MB
------------------------------------------------------------------------------
                         ORCA GEOMETRY RELAXATION STEP
------------------------------------------------------------------------------

Reading the OPT-File                    .... done
Getting information on internals        .... done
Copying old internal coords+grads       .... done
Making the new internal coordinates     .... (new redundants).... done
Validating the new internal coordinates .... (new redundants).... done
Calculating the B-matrix                .... done
Calculating the G,G- and P matrices     .... done
Transforming gradient to internals      .... done
Projecting the internal gradient        .... done
Number of atoms                         ....  34
Number of internal coordinates          .... 173
Current Energy                          ....  -769.423774980 Eh
Current gradient norm                   ....     0.001311748 Eh/bohr
Maximum allowed component of the step   ....  0.300
Current trust radius                    ....  0.300
Updating the Hessian (BFGS)             .... done
Forming the augmented Hessian           .... done
Diagonalizing the augmented Hessian     .... done
Last element of RFO vector              ....  0.000541406
Lowest eigenvalues of augmented Hessian:
 -0.124270552 -0.000018356  0.000100450  0.001739626  0.004193957
Warning: RFO finds a terribly low value for the scaling factor
Trying a QUASI-NEWTON step instead
Doing a quasi-Newton Step:
Inverting the Hessian                   .... done
Computing the step                      .... done
Length of the computed step             ....  0.363866995
Warning: the length of the step is outside the trust region - QNStep is scaled down
Converting the step to cartesian space:
 Initial RMS(Int)=    0.0228085776
Transforming coordinates:
 Iter   0:  RMS(Cart)=    0.0516936919 RMS(Int)=    0.6755725506
 Iter   1:  RMS(Cart)=    0.0020660837 RMS(Int)=    0.0014834260
 Iter   2:  RMS(Cart)=    0.0002181000 RMS(Int)=    0.0001250463
 Iter   3:  RMS(Cart)=    0.0000238302 RMS(Int)=    0.0000174082
 Iter   4:  RMS(Cart)=    0.0000026143 RMS(Int)=    0.0000015384
 Iter   5:  RMS(Cart)=    0.0000002861 RMS(Int)=    0.0000002061
 Iter   6:  RMS(Cart)=    0.0000000315 RMS(Int)=    0.0000000191
done
Storing new coordinates                 .... done

                                .--------------------.
          ----------------------|Geometry convergence|-------------------------
          Item                value                   Tolerance       Converged
          ---------------------------------------------------------------------
          Energy change      -0.0000088525            0.0000002000      NO
          RMS gradient        0.0000863234            0.0000080000      NO
          MAX gradient        0.0003803987            0.0000300000      NO
          RMS step            0.0228085776            0.0001000000      NO
          MAX step            0.1227606118            0.0002000000      NO
          ........................................................
          Max(Bonds)      0.0010      Max(Angles)    0.34
          Max(Dihed)        7.03      Max(Improp)    0.00
          ---------------------------------------------------------------------

The optimization has not yet converged - more geometry cycles are needed


    ---------------------------------------------------------------------------
                         Redundant Internal Coordinates
                            (Angstroem and degrees)

        Definition                    Value    dE/dq     Step     New-Value
    ----------------------------------------------------------------------------
     1. B(C   1,C   0)                1.4121 -0.000059  0.0002    1.4123   
     2. B(C   2,C   1)                1.4200  0.000080 -0.0001    1.4199   
     3. B(C   3,C   2)                1.4121 -0.000103  0.0002    1.4123   
     4. B(C   4,C   2)                1.4701 -0.000105  0.0000    1.4701   
     5. B(C   5,C   4)                1.4506  0.000130 -0.0003    1.4503   
     6. B(C   6,C   5)                1.5236  0.000003 -0.0001    1.5236   
     7. B(C   7,C   6)                1.5162  0.000008 -0.0001    1.5161   
     8. B(C   8,C   7)                1.3441  0.000088 -0.0000    1.3440   
     9. B(C   9,C   8)                1.5127 -0.000017  0.0001    1.5128   
    10. B(C  10,C   8)                1.5123  0.000099 -0.0000    1.5123   
    11. B(C  11,C   5)                1.3955  0.000321 -0.0002    1.3953   
    12. B(C  12,C  11)                1.4510  0.000136  0.0006    1.4516   
    13. B(C  12,C   1)                1.4699  0.000042  0.0003    1.4702   
    14. B(O  13,C  12)                1.2711  0.000110  0.0000    1.2711   
    15. B(O  14,C   4)                1.2724 -0.000068 -0.0000    1.2724   
    16. B(H  16,C   0)                1.0862 -0.000009 -0.0000    1.0861   
    17. B(H  19,C  10)                1.1002  0.000006  0.0000    1.1002   
    18. B(H  20,C   3)                1.0860 -0.000002 -0.0000    1.0860   
    19. B(H  21,C   6)                1.0992 -0.000044  0.0001    1.0993   
    20. B(H  22,C   6)                1.0911 -0.000035  0.0000    1.0911   
    21. B(H  23,C   7)                1.0914  0.000086 -0.0001    1.0914   
    22. B(H  24,C   9)                1.0955  0.000001  0.0000    1.0955   
    23. B(H  25,C   9)                1.1001  0.000001 -0.0000    1.1001   
    24. B(H  26,C   9)                1.0999  0.000005  0.0000    1.0999   
    25. B(H  27,C  10)                1.0924  0.000024 -0.0001    1.0924   
    26. B(H  28,C  10)                1.0992  0.000021 -0.0001    1.0991   
    27. B(C  29,H  18)                1.1005  0.000278 -0.0003    1.1002   
    28. B(C  29,H  17)                1.0925 -0.000185 -0.0005    1.0919   
    29. B(C  29,H  15)                1.0950 -0.000228  0.0010    1.0960   
    30. B(C  29,C  11)                1.5130  0.000257  0.0004    1.5134   
    31. B(C  30,C   0)                1.3868  0.000110 -0.0001    1.3867   
    32. B(C  31,C  30)                1.4110 -0.000065 -0.0001    1.4109   
    33. B(C  31,C   3)                1.3867  0.000074 -0.0001    1.3866   
    34. B(H  32,C  30)                1.0877  0.000002  0.0000    1.0878   
    35. B(H  33,C  31)                1.0877  0.000003  0.0000    1.0877   
    36. A(H  16,C   0,C  30)          120.96 -0.000028   -0.01    120.94   
    37. A(C   1,C   0,C  30)          121.08 -0.000003    0.01    121.09   
    38. A(C   1,C   0,H  16)          117.96  0.000031    0.01    117.97   
    39. A(C   2,C   1,C  12)          120.85  0.000058    0.05    120.90   
    40. A(C   0,C   1,C  12)          120.09 -0.000007   -0.04    120.05   
    41. A(C   0,C   1,C   2)          119.06 -0.000051   -0.01    119.05   
    42. A(C   1,C   2,C   4)          120.86 -0.000050    0.01    120.87   
    43. A(C   1,C   2,C   3)          119.05  0.000066    0.01    119.06   
    44. A(C   3,C   2,C   4)          120.08 -0.000016   -0.02    120.07   
    45. A(H  20,C   3,C  31)          120.95 -0.000043   -0.01    120.94   
    46. A(C   2,C   3,C  31)          121.09 -0.000017   -0.00    121.09   
    47. A(C   2,C   3,H  20)          117.96  0.000061    0.01    117.97   
    48. A(C   2,C   4,O  14)          120.22 -0.000116    0.05    120.26   
    49. A(C   2,C   4,C   5)          117.24  0.000103   -0.06    117.18   
    50. A(C   5,C   4,O  14)          122.54  0.000013    0.02    122.56   
    51. A(C   4,C   5,C  11)          121.92 -0.000026    0.08    122.00   
    52. A(C   4,C   5,C   6)          116.01 -0.000172    0.00    116.02   
    53. A(C   6,C   5,C  11)          122.07  0.000197   -0.08    121.99   
    54. A(C   7,C   6,H  22)          110.55  0.000119   -0.03    110.52   
    55. A(C   5,C   6,H  22)          107.84  0.000007    0.08    107.92   
    56. A(C   7,C   6,H  21)          107.94 -0.000157   -0.01    107.92   
    57. A(C   5,C   6,H  21)          109.61  0.000099   -0.02    109.59   
    58. A(H  21,C   6,H  22)          107.19  0.000004    0.05    107.24   
    59. A(C   5,C   6,C   7)          113.53 -0.000067   -0.06    113.47   
    60. A(C   8,C   7,H  23)          117.15  0.000020   -0.02    117.13   
    61. A(C   6,C   7,H  23)          114.61 -0.000380    0.02    114.63   
    62. A(C   6,C   7,C   8)          128.25  0.000360   -0.01    128.24   
    63. A(C   9,C   8,C  10)          114.67 -0.000011   -0.02    114.65   
    64. A(C   7,C   8,C  10)          124.66  0.000128    0.02    124.68   
    65. A(C   7,C   8,C   9)          120.67 -0.000117   -0.00    120.66   
    66. A(H  25,C   9,H  26)          106.23 -0.000000   -0.01    106.22   
    67. A(H  24,C   9,H  26)          108.20 -0.000017    0.00    108.20   
    68. A(C   8,C   9,H  26)          111.12  0.000030   -0.01    111.11   
    69. A(H  24,C   9,H  25)          108.07  0.000011   -0.00    108.07   
    70. A(C   8,C   9,H  25)          110.99 -0.000024    0.01    111.01   
    71. A(C   8,C   9,H  24)          112.00 -0.000000    0.00    112.00   
    72. A(C   8,C  10,H  19)          111.09  0.000042   -0.02    111.08   
    73. A(H  27,C  10,H  28)          107.79  0.000013   -0.01    107.78   
    74. A(H  19,C  10,H  28)          106.20 -0.000003    0.02    106.22   
    75. A(C   8,C  10,H  28)          110.10 -0.000091    0.04    110.14   
    76. A(H  19,C  10,H  27)          108.84 -0.000002   -0.01    108.84   
    77. A(C   8,C  10,H  27)          112.56  0.000039   -0.02    112.54   
    78. A(C  12,C  11,C  29)          116.03  0.000022    0.24    116.27   
    79. A(C   5,C  11,C  29)          122.13  0.000122   -0.22    121.90   
    80. A(C   5,C  11,C  12)          121.84 -0.000144   -0.03    121.82   
    81. A(C  11,C  12,O  13)          122.23  0.000118    0.16    122.39   
    82. A(C   1,C  12,O  13)          120.49 -0.000178   -0.08    120.41   
    83. A(C   1,C  12,C  11)          117.28  0.000059   -0.08    117.20   
    84. A(H  17,C  29,H  18)          106.94 -0.000016    0.22    107.16   
    85. A(H  15,C  29,H  18)          106.80  0.000008   -0.19    106.61   
    86. A(C  11,C  29,H  18)          111.70 -0.000221    0.34    112.04   
    87. A(H  15,C  29,H  17)          109.10  0.000133   -0.05    109.06   
    88. A(C  11,C  29,H  17)          109.66  0.000099   -0.15    109.51   
    89. A(C  11,C  29,H  15)          112.43 -0.000000   -0.15    112.28   
    90. A(C  31,C  30,H  32)          119.99  0.000026    0.00    119.99   
    91. A(C   0,C  30,H  32)          120.15 -0.000047   -0.01    120.14   
    92. A(C   0,C  30,C  31)          119.86  0.000021    0.00    119.86   
    93. A(C  30,C  31,H  33)          120.01  0.000044    0.00    120.01   
    94. A(C   3,C  31,H  33)          120.14 -0.000027   -0.00    120.14   
    95. A(C   3,C  31,C  30)          119.85 -0.000017   -0.00    119.85   
    96. D(C   2,C   1,C   0,H  16)    179.92  0.000004    0.00    179.93   
    97. D(C  12,C   1,C   0,H  16)     -0.19  0.000018   -0.08     -0.27   
    98. D(C   2,C   1,C   0,C  30)     -0.08  0.000007   -0.01     -0.09   
    99. D(C  12,C   1,C   0,C  30)    179.80  0.000021   -0.09    179.71   
   100. D(C   3,C   2,C   1,C  12)   -179.81 -0.000020    0.10   -179.71   
   101. D(C   4,C   2,C   1,C   0)   -179.88 -0.000012    0.04   -179.83   
   102. D(C   4,C   2,C   1,C  12)      0.24 -0.000025    0.12      0.37   
   103. D(C   3,C   2,C   1,C   0)      0.08 -0.000006    0.02      0.09   
   104. D(C  31,C   3,C   2,C   1)     -0.02  0.000001   -0.00     -0.02   
   105. D(C  31,C   3,C   2,C   4)    179.94  0.000006   -0.03    179.91   
   106. D(H  20,C   3,C   2,C   1)    179.97 -0.000007    0.01    179.98   
   107. D(H  20,C   3,C   2,C   4)     -0.08 -0.000001   -0.02     -0.10   
   108. D(C   5,C   4,C   2,C   3)   -179.87  0.000006   -0.03   -179.90   
   109. D(O  14,C   4,C   2,C   1)   -179.52  0.000004   -0.02   -179.54   
   110. D(C   5,C   4,C   2,C   1)      0.08  0.000012   -0.06      0.02   
   111. D(O  14,C   4,C   2,C   3)      0.52 -0.000002    0.01      0.54   
   112. D(C  11,C   5,C   4,O  14)    178.97  0.000012   -0.14    178.83   
   113. D(C  11,C   5,C   4,C   2)     -0.62  0.000005   -0.10     -0.72   
   114. D(C   6,C   5,C   4,O  14)     -1.48  0.000008   -0.11     -1.58   
   115. D(C   6,C   5,C   4,C   2)    178.93  0.000000   -0.07    178.87   
   116. D(H  22,C   6,C   5,C  11)   -159.51 -0.000048    1.51   -158.00   
   117. D(H  22,C   6,C   5,C   4)     20.94 -0.000042    1.47     22.40   
   118. D(H  21,C   6,C   5,C  11)    -43.14  0.000015    1.61    -41.53   
   119. D(H  21,C   6,C   5,C   4)    137.31  0.000020    1.56    138.88   
   120. D(C   7,C   6,C   5,C  11)     77.64 -0.000160    1.53     79.17   
   121. D(C   7,C   6,C   5,C   4)   -101.91 -0.000155    1.49   -100.42   
   122. D(H  23,C   7,C   6,C   5)    -70.80  0.000019    0.98    -69.82   
   123. D(C   8,C   7,C   6,H  22)    -11.98 -0.000019    1.00    -10.98   
   124. D(C   8,C   7,C   6,H  21)   -128.92  0.000002    0.97   -127.95   
   125. D(H  23,C   7,C   6,H  21)     50.91 -0.000011    0.91     51.82   
   126. D(C   8,C   7,C   6,C   5)    109.36  0.000031    1.04    110.41   
   127. D(H  23,C   7,C   6,H  22)    167.86 -0.000031    0.94    168.79   
   128. D(C  10,C   8,C   7,H  23)    179.20  0.000033    0.05    179.24   
   129. D(C  10,C   8,C   7,C   6)     -0.97  0.000020   -0.02     -0.99   
   130. D(C   9,C   8,C   7,H  23)     -1.23  0.000035    0.01     -1.23   
   131. D(C   9,C   8,C   7,C   6)    178.60  0.000022   -0.06    178.54   
   132. D(H  26,C   9,C   8,C  10)    -60.32 -0.000013   -0.10    -60.43   
   133. D(H  26,C   9,C   8,C   7)    120.07 -0.000015   -0.07    120.00   
   134. D(H  25,C   9,C   8,C  10)     57.65 -0.000009   -0.11     57.54   
   135. D(H  24,C   9,C   8,C  10)    178.54 -0.000012   -0.10    178.44   
   136. D(H  24,C   9,C   8,C   7)     -1.07 -0.000015   -0.07     -1.14   
   137. D(H  25,C   9,C   8,C   7)   -121.96 -0.000012   -0.07   -122.03   
   138. D(H  28,C  10,C   8,C   9)     45.94  0.000005   -0.64     45.29   
   139. D(H  28,C  10,C   8,C   7)   -134.47  0.000007   -0.68   -135.15   
   140. D(H  27,C  10,C   8,C   9)    166.22 -0.000016   -0.64    165.58   
   141. D(H  27,C  10,C   8,C   7)    -14.19 -0.000014   -0.68    -14.86   
   142. D(H  19,C  10,C   8,C   9)    -71.43  0.000041   -0.68    -72.10   
   143. D(H  19,C  10,C   8,C   7)    108.16  0.000042   -0.72    107.45   
   144. D(C  29,C  11,C   5,C   6)      0.68 -0.000068    0.46      1.14   
   145. D(C  29,C  11,C   5,C   4)   -179.79 -0.000075    0.51   -179.28   
   146. D(C  12,C  11,C   5,C   6)   -178.68 -0.000002    0.15   -178.53   
   147. D(C  12,C  11,C   5,C   4)      0.85 -0.000008    0.20      1.05   
   148. D(O  13,C  12,C  11,C  29)      0.28  0.000114   -0.40     -0.12   
   149. D(C   1,C  12,C  11,C  29)   -179.89  0.000055   -0.36   -180.26   
   150. D(C   1,C  12,C  11,C   5)     -0.50 -0.000007   -0.11     -0.60   
   151. D(O  13,C  12,C   1,C   2)    179.79 -0.000033   -0.01    179.78   
   152. D(O  13,C  12,C   1,C   0)     -0.09 -0.000047    0.08     -0.02   
   153. D(O  13,C  12,C  11,C   5)    179.67  0.000051   -0.14    179.53   
   154. D(C  11,C  12,C   1,C   2)     -0.05  0.000024   -0.04     -0.09   
   155. D(C  11,C  12,C   1,C   0)   -179.93  0.000010    0.04   -179.89   
   156. D(H  17,C  29,C  11,C   5)    158.71  0.000144    6.37    165.07   
   157. D(H  15,C  29,C  11,C  12)   -143.46 -0.000160    6.91   -136.55   
   158. D(H  15,C  29,C  11,C   5)     37.14 -0.000095    6.63     43.77   
   159. D(H  18,C  29,C  11,C  12)     96.48 -0.000014    7.03    103.51   
   160. D(H  18,C  29,C  11,C   5)    -82.92  0.000050    6.75    -76.17   
   161. D(H  17,C  29,C  11,C  12)    -21.90  0.000079    6.65    -15.25   
   162. D(H  32,C  30,C   0,H  16)      0.01 -0.000002   -0.00      0.01   
   163. D(H  32,C  30,C   0,C   1)   -179.99 -0.000005    0.01   -179.98   
   164. D(C  31,C  30,C   0,H  16)   -179.98  0.000001   -0.02   -180.00   
   165. D(C  31,C  30,C   0,C   1)      0.02 -0.000002   -0.00      0.02   
   166. D(H  33,C  31,C  30,H  32)     -0.01 -0.000000   -0.00     -0.01   
   167. D(H  33,C  31,C  30,C   0)    179.99 -0.000003    0.01    180.00   
   168. D(C   3,C  31,C  30,H  32)   -179.95  0.000000    0.00   -179.95   
   169. D(C   3,C  31,C  30,C   0)      0.04 -0.000003    0.01      0.05   
   170. D(H  33,C  31,C   3,H  20)      0.03  0.000012   -0.02      0.01   
   171. D(H  33,C  31,C   3,C   2)   -179.99  0.000004   -0.01   -179.99   
   172. D(C  30,C  31,C   3,H  20)    179.98  0.000011   -0.03    179.95   
   173. D(C  30,C  31,C   3,C   2)     -0.04  0.000004   -0.01     -0.05   
    ----------------------------------------------------------------------------

         *************************************************************
         *                GEOMETRY OPTIMIZATION CYCLE  27            *
         *************************************************************
---------------------------------
CARTESIAN COORDINATES (ANGSTROEM)
---------------------------------
  C     -3.593619    0.152345    0.571787
  C     -2.247783    0.268292    0.159517
  C     -1.551420   -0.897054   -0.256620
  C     -2.224974   -2.138362   -0.248231
  C     -0.148688   -0.823165   -0.690253
  C      0.482513    0.482441   -0.672126
  C      1.943919    0.524070   -1.100924
  C      2.913228    0.584494    0.063326
  C      3.762535   -0.366281    0.488942
  C      4.684589   -0.108896    1.660343
  C      3.898192   -1.738978   -0.130918
  C     -0.204882    1.630596   -0.277098
  C     -1.588026    1.582143    0.160736
  O     -2.221801    2.619889    0.531063
  O      0.461535   -1.873471   -1.069142
  H      1.044922    3.172025   -1.177828
  H     -4.109115    1.054645    0.887694
  H     -0.315124    3.767679   -0.192712
  H      1.133217    3.122218    0.580202
  H      4.838804   -1.827254   -0.694788
  H     -1.675670   -3.018038   -0.570318
  H      2.117865    1.407162   -1.732108
  H      2.138734   -0.356128   -1.715546
  H      2.908466    1.528710    0.610580
  H      4.569738    0.905436    2.057814
  H      5.737165   -0.244804    1.370950
  H      4.495983   -0.821255    2.476897
  H      3.065214   -1.983145   -0.794094
  H      3.937982   -2.506728    0.654593
  C      0.451429    2.994277   -0.273759
  C     -4.238763   -1.075127    0.573439
  C     -3.547268   -2.232780    0.158478
  H     -5.275845   -1.146686    0.893692
  H     -4.051013   -3.196835    0.158913

----------------------------
CARTESIAN COORDINATES (A.U.)
----------------------------
  NO LB      ZA    FRAG     MASS         X           Y           Z
   0 C     6.0000    0    12.011   -6.790956    0.287890    1.080521
   1 C     6.0000    0    12.011   -4.247694    0.506999    0.301443
   2 C     6.0000    0    12.011   -2.931759   -1.695187   -0.484941
   3 C     6.0000    0    12.011   -4.204592   -4.040919   -0.469089
   4 C     6.0000    0    12.011   -0.280979   -1.555556   -1.304388
   5 C     6.0000    0    12.011    0.911817    0.911681   -1.270133
   6 C     6.0000    0    12.011    3.673474    0.990348   -2.080444
   7 C     6.0000    0    12.011    5.505204    1.104533    0.119669
   8 C     6.0000    0    12.011    7.110160   -0.692171    0.923967
   9 C     6.0000    0    12.011    8.852589   -0.205784    3.137594
  10 C     6.0000    0    12.011    7.366514   -3.286193   -0.247399
  11 C     6.0000    0    12.011   -0.387172    3.081379   -0.523639
  12 C     6.0000    0    12.011   -3.000934    2.989817    0.303747
  13 O     8.0000    0    15.999   -4.198595    4.950872    1.003564
  14 O     8.0000    0    15.999    0.872174   -3.540346   -2.020386
  15 H     1.0000    0     1.008    1.974616    5.994259   -2.225772
  16 H     1.0000    0     1.008   -7.765102    1.992990    1.677499
  17 H     1.0000    0     1.008   -0.595498    7.119881   -0.364172
  18 H     1.0000    0     1.008    2.141469    5.900137    1.096423
  19 H     1.0000    0     1.008    9.144015   -3.453009   -1.312959
  20 H     1.0000    0     1.008   -3.166558   -5.703266   -1.077745
  21 H     1.0000    0     1.008    4.002186    2.659150   -3.273210
  22 H     1.0000    0     1.008    4.041622   -0.672985   -3.241912
  23 H     1.0000    0     1.008    5.496205    2.888844    1.153830
  24 H     1.0000    0     1.008    8.635553    1.711027    3.888705
  25 H     1.0000    0     1.008   10.841670   -0.462613    2.590720
  26 H     1.0000    0     1.008    8.496177   -1.551948    4.680657
  27 H     1.0000    0     1.008    5.792415   -3.747600   -1.500621
  28 H     1.0000    0     1.008    7.441707   -4.737029    1.237001
  29 C     6.0000    0    12.011    0.853076    5.658364   -0.517330
  30 C     6.0000    0    12.011   -8.010102   -2.031696    1.083643
  31 C     6.0000    0    12.011   -6.703364   -4.219343    0.299480
  32 H     1.0000    0     1.008   -9.969902   -2.166923    1.688833
  33 H     1.0000    0     1.008   -7.655305   -6.041142    0.300303

--------------------------------
INTERNAL COORDINATES (ANGSTROEM)
--------------------------------
 C      0   0   0     0.000000000000     0.00000000     0.00000000
 C      1   0   0     1.412333559415     0.00000000     0.00000000
 C      2   1   0     1.419902278866   119.04596048     0.00000000
 C      3   2   1     1.412299902099   119.05955804     0.09095501
 C      3   2   1     1.470086916389   120.87437066   180.16398335
 C      5   3   2     1.450292576038   117.18357578     0.02646489
 C      6   5   3     1.523584101568   116.01079116   178.86198411
 C      7   6   5     1.516142943618   113.46602094   259.58031590
 C      8   7   6     1.344039768042   128.24111500   110.40482208
 C      9   8   7     1.512815620118   120.66327488   178.54132758
 C      9   8   7     1.512258868628   124.68068416   359.01269696
 C      6   5   3     1.395284230031   121.99951383   359.27206392
 C     12   6   5     1.451596475654   121.82665058     1.03852163
 O     13  12   6     1.271113082013   122.39209314   179.53379200
 O      5   3   2     1.272427081668   120.26143241   180.45944592
 H     12   6   5     2.179295461920   100.51431757   199.80918981
 H      1   2   3     1.086130105988   117.96760742   179.92729789
 H     16  12   6     1.781847809900    64.54564835   183.54558013
 H     16  12   6     1.760950016282    66.17920090   249.94988271
 H     11   9   8     1.100224449690   111.07508044   107.44897660
 H      4   3   2     1.085958139076   117.96755261   179.97667353
 H      7   6   5     1.099319341266   109.59164364   138.87726132
 H      7   6   5     1.091082809202   107.92446710    22.40624350
 H      8   7   6     1.091354689508   114.62967777   290.17816476
 H     10   9   8     1.095465308672   111.99856373   358.86328889
 H     10   9   8     1.100061900761   111.00600403   237.96873394
 H     10   9   8     1.099903495467   111.10886617   119.99909851
 H     11   9   8     1.092369690006   112.54023176   345.13597189
 H     11   9   8     1.099113247055   110.14282780   224.84579409
 C     18  16  12     1.091934786080    35.54692149    37.33177492
 C      1   2   3     1.386687127548   121.08801804   359.90912654
 C      4   3   2     1.386645862422   121.08945846     0.00000000
 H     31   1   2     1.087759443290   120.14228429   180.02353317
 H     32   4   3     1.087731933824   120.13829236   180.00615922

---------------------------
INTERNAL COORDINATES (A.U.)
---------------------------
 C      0   0   0     0.000000000000     0.00000000     0.00000000
 C      1   0   0     2.668923637040     0.00000000     0.00000000
 C      2   1   0     2.683226443988   119.04596048     0.00000000
 C      3   2   1     2.668860033932   119.05955804     0.09095501
 C      3   2   1     2.778061665036   120.87437066   180.16398335
 C      5   3   2     2.740655782771   117.18357578     0.02646489
 C      6   5   3     2.879156693959   116.01079116   178.86198411
 C      7   6   5     2.865094943315   113.46602094   259.58031590
 C      8   7   6     2.539867074698   128.24111500   110.40482208
 C      9   8   7     2.858807213142   120.66327488   178.54132758
 C      9   8   7     2.857755105301   124.68068416   359.01269696
 C      6   5   3     2.636705073738   121.99951383   359.27206392
 C     12   6   5     2.743119795950   121.82665058     1.03852163
 O     13  12   6     2.402055610249   122.39209314   179.53379200
 O      5   3   2     2.404538709738   120.26143241   180.45944592
 H     12   6   5     4.118271587926   100.51431757   199.80918981
 H      1   2   3     2.052488446123   117.96760742   179.92729789
 H     16  12   6     3.367204373038    64.54564835   183.54558013
 H     16  12   6     3.327713266297    66.17920090   249.94988271
 H     11   9   8     2.079122895758   111.07508044   107.44897660
 H      4   3   2     2.052163475756   117.96755261   179.97667353
 H      7   6   5     2.077412488715   109.59164364   138.87726132
 H      7   6   5     2.061847698820   107.92446710    22.40624350
 H      8   7   6     2.062361478141   114.62967777   290.17816476
 H     10   9   8     2.070129422602   111.99856373   358.86328889
 H     10   9   8     2.078815722798   111.00600403   237.96873394
 H     10   9   8     2.078516380175   111.10886617   119.99909851
 H     11   9   8     2.064279551108   112.54023176   345.13597189
 H     11   9   8     2.077023027100   110.14282780   224.84579409
 C     18  16  12     2.063457701793    35.54692149    37.33177492
 C      1   2   3     2.620458904499   121.08801804   359.90912654
 C      4   3   2     2.620380924712   121.08945846     0.00000000
 H     31   1   2     2.055567447405   120.14228429   180.02353317
 H     32   4   3     2.055515462047   120.13829236   180.00615922


           ************************************************************
           *        Program running with 4 parallel MPI-processes     *
           *              working on a common directory               *
           ************************************************************
------------------------------------------------------------------------------
                   ___                                                        
                  /   \      - P O W E R E D   B Y -                         
                 /     \                                                     
                 |  |  |   _    _      __       _____    __    __             
                 |  |  |  | |  | |    /  \     |  _  \  |  |  /  |          
                  \  \/   | |  | |   /    \    | | | |  |  | /  /          
                 / \  \   | |__| |  /  /\  \   | |_| |  |  |/  /          
                |  |  |   |  __  | /  /__\  \  |    /   |      \           
                |  |  |   | |  | | |   __   |  |    \   |  |\   \          
                \     /   | |  | | |  |  |  |  | |\  \  |  | \   \       
                 \___/    |_|  |_| |__|  |__|  |_| \__\ |__|  \__/        
                                                                              
                      - O R C A' S   B I G   F R I E N D -                    
                                      &                                       
                       - I N T E G R A L  F E E D E R -                       
                                                                              
 v1 FN, 2020, v2 2021                                                         
------------------------------------------------------------------------------


Reading SHARK input file MK1_1e_0H_B3LYP_631Gd_opt.SHARKINP.tmp ... ok
----------------------
SHARK INTEGRAL PACKAGE
----------------------

Number of atoms                             ...     34
Number of basis functions                   ...    284
Number of shells                            ...    140
Maximum angular momentum                    ...      2
Integral batch strategy                     ... SHARK/LIBINT Hybrid
RI-J (if used) integral strategy            ... SPLIT-RIJ (Revised 2003 algorithm where possible)
Printlevel                                  ...      1
Contraction scheme used                     ... SEGMENTED contraction
Coulomb Range Separation                    ... NOT USED
Exchange Range Separation                   ... NOT USED
Finite Nucleus Model                        ... NOT USED
Auxiliary Coulomb fitting basis             ... AVAILABLE
   # of basis functions in Aux-J            ...   1058
   # of shells in Aux-J                     ...    350
   Maximum angular momentum in Aux-J        ...      4
Auxiliary J/K fitting basis                 ... NOT available
Auxiliary Correlation fitting basis         ... NOT available
Auxiliary 'external' fitting basis          ... NOT available
Integral threshold                          ...     2.500000e-11
Primitive cut-off                           ...     2.500000e-12
Primitive pair pre-selection threshold      ...     2.500000e-12

Calculating pre-screening integrals         ... done (  0.0 sec) Dimension = 140
Organizing shell pair data                  ... done (  0.0 sec)
Shell pair information
Total number of shell pairs                 ...      9870
Shell pairs after pre-screening             ...      7657
Total number of primitive shell pairs       ...     56371
Primitive shell pairs kept                  ...     24873
          la=0 lb=0:   2730 shell pairs
          la=1 lb=0:   2582 shell pairs
          la=1 lb=1:    614 shell pairs
          la=2 lb=0:   1070 shell pairs
          la=2 lb=1:    545 shell pairs
          la=2 lb=2:    116 shell pairs

Calculating one electron integrals          ... done (  0.0 sec)
Calculating RI/J V-Matrix + Cholesky decomp.... done (  0.0 sec)
Calculating Nuclear repulsion               ... done (  0.0 sec) ENN=   1235.959681869417 Eh

SHARK setup successfully completed in   0.3 seconds

Maximum memory used throughout the entire GTOINT-calculation: 19.2 MB
[1717795160.260067] [eu-a2p-327:5679 :0]          mpool.c:38   UCX  WARN  object 0x308f000 was not returned to mpool ucp_requests
[1717795160.260099] [eu-a2p-327:5679 :0]          mpool.c:38   UCX  WARN  object 0x308f1c0 was not returned to mpool ucp_requests
[1717795160.260104] [eu-a2p-327:5679 :0]          mpool.c:38   UCX  WARN  object 0x308f380 was not returned to mpool ucp_requests
[1717795160.260107] [eu-a2p-327:5679 :0]          mpool.c:38   UCX  WARN  object 0x308f540 was not returned to mpool ucp_requests
[1717795160.260110] [eu-a2p-327:5679 :0]          mpool.c:38   UCX  WARN  object 0x308f700 was not returned to mpool ucp_requests
[1717795160.260112] [eu-a2p-327:5679 :0]          mpool.c:38   UCX  WARN  object 0x308f8c0 was not returned to mpool ucp_requests
[1717795160.260115] [eu-a2p-327:5679 :0]          mpool.c:38   UCX  WARN  object 0x308fa80 was not returned to mpool ucp_requests
[1717795160.260119] [eu-a2p-327:5679 :0]          mpool.c:38   UCX  WARN  object 0x308fc40 was not returned to mpool ucp_requests
[1717795160.260122] [eu-a2p-327:5679 :0]          mpool.c:38   UCX  WARN  object 0x308fe00 was not returned to mpool ucp_requests
[1717795160.260125] [eu-a2p-327:5679 :0]          mpool.c:38   UCX  WARN  object 0x308ffc0 was not returned to mpool ucp_requests
[1717795160.260128] [eu-a2p-327:5679 :0]          mpool.c:38   UCX  WARN  object 0x3090180 was not returned to mpool ucp_requests
[1717795160.260130] [eu-a2p-327:5679 :0]          mpool.c:38   UCX  WARN  object 0x3090340 was not returned to mpool ucp_requests
[1717795160.260133] [eu-a2p-327:5679 :0]          mpool.c:38   UCX  WARN  object 0x3090500 was not returned to mpool ucp_requests
[1717795160.260136] [eu-a2p-327:5679 :0]          mpool.c:38   UCX  WARN  object 0x30906c0 was not returned to mpool ucp_requests
[1717795160.260138] [eu-a2p-327:5679 :0]          mpool.c:38   UCX  WARN  object 0x3090880 was not returned to mpool ucp_requests
[1717795160.260141] [eu-a2p-327:5679 :0]          mpool.c:38   UCX  WARN  object 0x3090a40 was not returned to mpool ucp_requests
[1717795160.260144] [eu-a2p-327:5679 :0]          mpool.c:38   UCX  WARN  object 0x3090c00 was not returned to mpool ucp_requests
[1717795160.260147] [eu-a2p-327:5679 :0]          mpool.c:38   UCX  WARN  object 0x3090dc0 was not returned to mpool ucp_requests
[1717795160.264866] [eu-a2p-327:5678 :0]          mpool.c:38   UCX  WARN  object 0x27c5d40 was not returned to mpool ucp_requests
[1717795160.264898] [eu-a2p-327:5678 :0]          mpool.c:38   UCX  WARN  object 0x27c5f00 was not returned to mpool ucp_requests
[1717795160.264902] [eu-a2p-327:5678 :0]          mpool.c:38   UCX  WARN  object 0x27c60c0 was not returned to mpool ucp_requests
[1717795160.264905] [eu-a2p-327:5678 :0]          mpool.c:38   UCX  WARN  object 0x27c6280 was not returned to mpool ucp_requests
[1717795160.264908] [eu-a2p-327:5678 :0]          mpool.c:38   UCX  WARN  object 0x27c6440 was not returned to mpool ucp_requests
[1717795160.264911] [eu-a2p-327:5678 :0]          mpool.c:38   UCX  WARN  object 0x27c6600 was not returned to mpool ucp_requests
[1717795160.264913] [eu-a2p-327:5678 :0]          mpool.c:38   UCX  WARN  object 0x27c67c0 was not returned to mpool ucp_requests
[1717795160.264916] [eu-a2p-327:5678 :0]          mpool.c:38   UCX  WARN  object 0x27c6980 was not returned to mpool ucp_requests
[1717795160.264919] [eu-a2p-327:5678 :0]          mpool.c:38   UCX  WARN  object 0x27c6b40 was not returned to mpool ucp_requests
[1717795160.264922] [eu-a2p-327:5678 :0]          mpool.c:38   UCX  WARN  object 0x27c6d00 was not returned to mpool ucp_requests
[1717795160.264945] [eu-a2p-327:5680 :0]          mpool.c:38   UCX  WARN  object 0x2abc180 was not returned to mpool ucp_requests
[1717795160.264970] [eu-a2p-327:5680 :0]          mpool.c:38   UCX  WARN  object 0x2abc340 was not returned to mpool ucp_requests
[1717795160.264974] [eu-a2p-327:5680 :0]          mpool.c:38   UCX  WARN  object 0x2abc500 was not returned to mpool ucp_requests
[1717795160.264977] [eu-a2p-327:5680 :0]          mpool.c:38   UCX  WARN  object 0x2abc6c0 was not returned to mpool ucp_requests
[1717795160.264980] [eu-a2p-327:5680 :0]          mpool.c:38   UCX  WARN  object 0x2abc880 was not returned to mpool ucp_requests
[1717795160.264983] [eu-a2p-327:5680 :0]          mpool.c:38   UCX  WARN  object 0x2abca40 was not returned to mpool ucp_requests
[1717795160.264985] [eu-a2p-327:5680 :0]          mpool.c:38   UCX  WARN  object 0x2abcc00 was not returned to mpool ucp_requests
[1717795160.264988] [eu-a2p-327:5680 :0]          mpool.c:38   UCX  WARN  object 0x2abcdc0 was not returned to mpool ucp_requests
[1717795160.264990] [eu-a2p-327:5680 :0]          mpool.c:38   UCX  WARN  object 0x2abcf80 was not returned to mpool ucp_requests
[1717795160.264993] [eu-a2p-327:5680 :0]          mpool.c:38   UCX  WARN  object 0x2abd140 was not returned to mpool ucp_requests
[1717795160.264995] [eu-a2p-327:5680 :0]          mpool.c:38   UCX  WARN  object 0x2abd300 was not returned to mpool ucp_requests
[1717795160.264998] [eu-a2p-327:5680 :0]          mpool.c:38   UCX  WARN  object 0x2abd4c0 was not returned to mpool ucp_requests
[1717795160.265000] [eu-a2p-327:5680 :0]          mpool.c:38   UCX  WARN  object 0x2abd680 was not returned to mpool ucp_requests
[1717795160.265003] [eu-a2p-327:5680 :0]          mpool.c:38   UCX  WARN  object 0x2abd840 was not returned to mpool ucp_requests
[1717795160.265005] [eu-a2p-327:5680 :0]          mpool.c:38   UCX  WARN  object 0x2abda00 was not returned to mpool ucp_requests
[1717795160.265008] [eu-a2p-327:5680 :0]          mpool.c:38   UCX  WARN  object 0x2abdbc0 was not returned to mpool ucp_requests
[1717795160.265010] [eu-a2p-327:5680 :0]          mpool.c:38   UCX  WARN  object 0x2abdd80 was not returned to mpool ucp_requests
[1717795160.265012] [eu-a2p-327:5680 :0]          mpool.c:38   UCX  WARN  object 0x2abdf40 was not returned to mpool ucp_requests


           ************************************************************
           *        Program running with 4 parallel MPI-processes     *
           *              working on a common directory               *
           ************************************************************

Diagonalization of the overlap matrix:
Smallest eigenvalue                        ... 3.241e-04
Time for diagonalization                   ...    0.011 sec
Threshold for overlap eigenvalues          ... 1.000e-08
Number of eigenvalues below threshold      ... 0
Time for construction of square roots      ...    0.006 sec
Total time needed                          ...    0.017 sec

-------------------
DFT GRID GENERATION
-------------------

General Integration Accuracy     IntAcc      ... 4.959
Radial Grid Type                 RadialGrid  ... OptM3 with GC (2021)
Angular Grid (max. ang.)         AngularGrid ... 6 (Lebedev-590)
Angular grid pruning method      GridPruning ... 4 (adaptive)
Weight generation scheme         WeightScheme... Becke
Basis function cutoff            BFCut       ... 1.0000e-11
Integration weight cutoff        WCut        ... 1.0000e-14
Angular grids for H and He will be reduced by one unit
Partially contracted basis set               ... off
Rotationally invariant grid construction     ... off

Total number of grid points                  ...   392716
Total number of batches                      ...     6153
Average number of points per batch           ...       63
Average number of grid points per atom       ...    11550
Time for grid setup =    4.966 sec

--------------------
COSX GRID GENERATION
--------------------

GRIDX 1
-------
General Integration Accuracy     IntAcc      ... 4.020
Radial Grid Type                 RadialGrid  ... OptM3 with GC (2021)
Angular Grid (max. ang.)         AngularGrid ... 2 (Lebedev-110)
Angular grid pruning method      GridPruning ... 4 (adaptive)
Weight generation scheme         WeightScheme... Becke
Basis function cutoff            BFCut       ... 1.0000e-11
Integration weight cutoff        WCut        ... 1.0000e-14
Angular grids for H and He will be reduced by one unit
Partially contracted basis set               ... on
Rotationally invariant grid construction     ... off

Total number of grid points                  ...    43619
Total number of batches                      ...      699
Average number of points per batch           ...       62
Average number of grid points per atom       ...     1283
UseSFitting                                  ... on

GRIDX 2
-------
General Integration Accuracy     IntAcc      ... 4.338
Radial Grid Type                 RadialGrid  ... OptM3 with GC (2021)
Angular Grid (max. ang.)         AngularGrid ... 3 (Lebedev-194)
Angular grid pruning method      GridPruning ... 4 (adaptive)
Weight generation scheme         WeightScheme... Becke
Basis function cutoff            BFCut       ... 1.0000e-11
Integration weight cutoff        WCut        ... 1.0000e-14
Angular grids for H and He will be reduced by one unit
Partially contracted basis set               ... on
Rotationally invariant grid construction     ... off

Total number of grid points                  ...    95342
Total number of batches                      ...     1508
Average number of points per batch           ...       63
Average number of grid points per atom       ...     2804
UseSFitting                                  ... on

GRIDX 3
-------
General Integration Accuracy     IntAcc      ... 4.871
Radial Grid Type                 RadialGrid  ... OptM3 with GC (2021)
Angular Grid (max. ang.)         AngularGrid ... 4 (Lebedev-302)
Angular grid pruning method      GridPruning ... 4 (adaptive)
Weight generation scheme         WeightScheme... Becke
Basis function cutoff            BFCut       ... 1.0000e-11
Integration weight cutoff        WCut        ... 1.0000e-14
Angular grids for H and He will be reduced by one unit
Partially contracted basis set               ... on
Rotationally invariant grid construction     ... off

Total number of grid points                  ...   179965
Total number of batches                      ...     2831
Average number of points per batch           ...       63
Average number of grid points per atom       ...     5293
UseSFitting                                  ... on

Time for X-Grid setup             =    2.386 sec


--------------------
CPCM SOLVATION MODEL
--------------------
CPCM parameters:
  Epsilon                                         ...      80.4000
  Refrac                                          ...       1.3300
  Rsolv                                           ...       1.3000
  Surface type                                    ... GAUSSIAN VDW
  Epsilon function type                           ...         CPCM
Radii:
 Radius for C  used is    3.8550 Bohr (=   2.0400 Ang.)
 Radius for O  used is    3.4469 Bohr (=   1.8240 Ang.)
 Radius for H  used is    2.4944 Bohr (=   1.3200 Ang.)
Calculating surface                               ...        done! (  0.0s)
GEPOL surface points                              ...         1789
GEPOL Volume                                      ...    2048.7740
GEPOL Surface-area                                ...    1044.4947
Calculating surface distance matrix               ...        done! (  0.0s)
Performing Cholesky decomposition & store         ...        done! (  0.1s)
Overall time for CPCM initialization              ...                 0.1s
--------------
SCF ITERATIONS
--------------
ITER       Energy         Delta-E        Max-DP      RMS-DP      [F,P]     Damp
               ***  Starting incremental Fock matrix formation  ***
  0   -769.4197977230   0.000000000000 0.00268919  0.00004847  0.0338115 0.7000
  1   -769.4208273474  -0.001029624407 0.00247344  0.00004684  0.0267330 0.7000
                               ***Turning on DIIS***
  2   -769.4216488132  -0.000821465727 0.00637664  0.00012561  0.0200796 0.0000
  3   -769.4237595170  -0.002110703865 0.00108802  0.00001772  0.0026995 0.0000
  4   -769.4237911550  -0.000031637924 0.00064188  0.00001176  0.0007297 0.0000
               *** Restarting incremental Fock matrix formation ***
                                   *** Resetting DIIS ***
  5   -769.4237956519  -0.000004496953 0.00040602  0.00000494  0.0003303 0.0000
  6   -769.4237950453   0.000000606661 0.00024839  0.00000334  0.0006943 0.0000
  7   -769.4237959295  -0.000000884255 0.00002945  0.00000037  0.0000260 0.0000
  8   -769.4237959308  -0.000000001274 0.00001376  0.00000019  0.0000225 0.0000
  9   -769.4237959276   0.000000003153 0.00000557  0.00000009  0.0000035 0.0000
                 **** Energy Check signals convergence ****

               *****************************************************
               *                     SUCCESS                       *
               *           SCF CONVERGED AFTER  10 CYCLES          *
               *****************************************************

Old exchange energy                            =    -21.084881308 Eh
New exchange energy                            =    -21.084886806 Eh
Exchange energy change after final integration =     -0.000005498 Eh
Total energy after final integration           =   -769.423801427 Eh
Final COS-X integration done in                =    15.731 sec
Total Energy       :         -769.42380143 Eh          -20937.08606 eV
  Last Energy change         ...   -1.7639e-09  Tolerance :   1.0000e-08
  Last MAX-Density change    ...    0.0000e+00  Tolerance :   1.0000e-07
             **** THE GBW FILE WAS UPDATED (MK1_1e_0H_B3LYP_631Gd_opt.gbw) ****
             **** DENSITY MK1_1e_0H_B3LYP_631Gd_opt.scfp WAS UPDATED ****
             **** ENERGY FILE WAS UPDATED (MK1_1e_0H_B3LYP_631Gd_opt.en.tmp) ****
----------------------
UHF SPIN CONTAMINATION
----------------------

Warning: in a DFT calculation there is little theoretical justification to 
         calculate <S**2> as in Hartree-Fock theory. We will do it anyways
         but you should keep in mind that the values have only limited relevance

Expectation value of <S**2>     :     0.759689
Ideal value S*(S+1) for S=0.5   :     0.750000
Deviation                       :     0.009689

             **** THE GBW FILE WAS UPDATED (MK1_1e_0H_B3LYP_631Gd_opt.gbw) ****
             **** DENSITY MK1_1e_0H_B3LYP_631Gd_opt.scfp WAS UPDATED ****
Total SCF time: 0 days 0 hours 1 min 43 sec 

Maximum memory used throughout the entire SCF-calculation: 109.0 MB

-------------------------   --------------------
FINAL SINGLE POINT ENERGY      -769.423801427069
-------------------------   --------------------


           ************************************************************
           *        Program running with 4 parallel MPI-processes     *
           *              working on a common directory               *
           ************************************************************
------------------------------------------------------------------------------
                         ORCA SCF GRADIENT CALCULATION
------------------------------------------------------------------------------

 ... reading COSX grid (gridx3)
Gradient of the Kohn-Sham DFT energy:
Kohn-Sham wavefunction type      ... UKS
Hartree-Fock exchange scaling    ...    0.200
Number of operators              ...    2
Number of atoms                  ...   34
Basis set dimensions             ...  284
Integral neglect threshold       ... 2.5e-11
Integral primitive cutoff        ... 2.5e-12
SHARK Integral package           ... ON

Nuc. rep. gradient       (SHARK) ... done (  0.0 sec)
HCore & Overlap gradient (SHARK) ... done (  0.2 sec)
RI-J gradient            (SHARK) ... done (  1.2 sec)
COSX-gradient                    ... done ( 22.3 sec)
Exchange-correlation gradient    ... done

------------------
CARTESIAN GRADIENT
------------------

   1   C   :   -0.000025161    0.000089265    0.000020300
   2   C   :    0.000111097    0.000059057   -0.000053569
   3   C   :    0.000054420    0.000046558   -0.000006134
   4   C   :    0.000155824   -0.000053970   -0.000039524
   5   C   :   -0.000141110   -0.000074414   -0.000074557
   6   C   :    0.000026646    0.000370902    0.000129431
   7   C   :    0.000004101   -0.000477591   -0.000035288
   8   C   :    0.000044557    0.000026994   -0.000004113
   9   C   :    0.000011176    0.000033016   -0.000053408
  10   C   :   -0.000005953    0.000006150    0.000000947
  11   C   :    0.000039947    0.000002089    0.000012064
  12   C   :    0.000013883   -0.000246173   -0.000262388
  13   C   :   -0.000043153    0.000008529    0.000201931
  14   O   :   -0.000265604    0.000073278    0.000110518
  15   O   :    0.000026776   -0.000153321   -0.000039278
  16   H   :    0.000125716   -0.000189618    0.000392810
  17   H   :   -0.000053775   -0.000041909    0.000003964
  18   H   :    0.000302370   -0.000209150    0.000306573
  19   H   :    0.000233173    0.000294469    0.000295751
  20   H   :    0.000024798    0.000016879    0.000020851
  21   H   :   -0.000072946   -0.000038590   -0.000000952
  22   H   :    0.000148754    0.000007759    0.000026715
  23   H   :   -0.000079821    0.000060435    0.000037977
  24   H   :   -0.000111027    0.000117546   -0.000100610
  25   H   :    0.000003468   -0.000001207    0.000001301
  26   H   :    0.000002022   -0.000017823    0.000015260
  27   H   :   -0.000006160    0.000016584    0.000026070
  28   H   :   -0.000011531   -0.000064987   -0.000023175
  29   H   :    0.000002769   -0.000004461   -0.000002405
  30   C   :   -0.000455308    0.000439617   -0.000890999
  31   C   :    0.000085485   -0.000187351   -0.000062880
  32   C   :   -0.000151801    0.000116510    0.000048955
  33   H   :   -0.000008990    0.000030181    0.000001565
  34   H   :    0.000034514   -0.000027231   -0.000015747

Difference to translation invariance:
           :    0.0000191552    0.0000280236   -0.0000120455

Difference to rotation invariance:
           :    0.0000702519   -0.0003901042   -0.0000170140

Norm of the cartesian gradient     ...    0.0016758870
RMS gradient                       ...    0.0001659375
MAX gradient                       ...    0.0008909992

-------
TIMINGS
-------

Total SCF gradient time            ...       34.465 sec

One electron gradient       ....       0.211 sec  (  0.6%)
RI-J Coulomb gradient       ....       1.173 sec  (  3.4%)
COSX gradient               ....      22.321 sec  ( 64.8%)
XC gradient                 ....       9.260 sec  ( 26.9%)
CPCM gradient               ....       0.563 sec  (  1.6%)
   A-Matrix (El+Nuc)        ....       0.131 sec  (  0.4%)
   Potential                ....       0.432 sec  (  1.3%)

Maximum memory used throughout the entire SCFGRAD-calculation: 91.3 MB
------------------------------------------------------------------------------
                         ORCA GEOMETRY RELAXATION STEP
------------------------------------------------------------------------------

Reading the OPT-File                    .... done
Getting information on internals        .... done
Copying old internal coords+grads       .... done
Making the new internal coordinates     .... (new redundants).... done
Validating the new internal coordinates .... (new redundants).... done
Calculating the B-matrix                .... done
Calculating the G,G- and P matrices     .... done
Transforming gradient to internals      .... done
Projecting the internal gradient        .... done
Number of atoms                         ....  34
Number of internal coordinates          .... 173
Current Energy                          ....  -769.423801427 Eh
Current gradient norm                   ....     0.001675887 Eh/bohr
Maximum allowed component of the step   ....  0.300
Current trust radius                    ....  0.300
Updating the Hessian (BFGS)             .... done
Forming the augmented Hessian           .... done
Diagonalizing the augmented Hessian     .... done
Last element of RFO vector              ....  0.002985491
Lowest eigenvalues of augmented Hessian:
 -0.132680729 -0.000410390  0.000041073  0.001730839  0.002913235
Warning: RFO finds a terribly low value for the scaling factor
Trying a QUASI-NEWTON step instead
Doing a quasi-Newton Step:
Inverting the Hessian                   .... done
Computing the step                      .... done
Length of the computed step             ....  0.021975527
Converting the step to cartesian space:
 Initial RMS(Int)=    0.0016707684
Transforming coordinates:
 Iter   0:  RMS(Cart)=    0.0096516845 RMS(Int)=    0.8273792001
 Iter   1:  RMS(Cart)=    0.0000298143 RMS(Int)=    0.0000093411
 Iter   2:  RMS(Cart)=    0.0000001803 RMS(Int)=    0.0000000332
 Iter   3:  RMS(Cart)=    0.0000000010 RMS(Int)=    0.0000000004
done
Storing new coordinates                 .... done

                                .--------------------.
          ----------------------|Geometry convergence|-------------------------
          Item                value                   Tolerance       Converged
          ---------------------------------------------------------------------
          Energy change      -0.0000264473            0.0000002000      NO
          RMS gradient        0.0001166235            0.0000080000      NO
          MAX gradient        0.0004127251            0.0000300000      NO
          RMS step            0.0016707684            0.0001000000      NO
          MAX step            0.0077382643            0.0002000000      NO
          ........................................................
          Max(Bonds)      0.0006      Max(Angles)    0.13
          Max(Dihed)        0.44      Max(Improp)    0.00
          ---------------------------------------------------------------------

The optimization has not yet converged - more geometry cycles are needed


    ---------------------------------------------------------------------------
                         Redundant Internal Coordinates
                            (Angstroem and degrees)

        Definition                    Value    dE/dq     Step     New-Value
    ----------------------------------------------------------------------------
     1. B(C   1,C   0)                1.4123  0.000104  0.0000    1.4124   
     2. B(C   2,C   1)                1.4199  0.000050 -0.0001    1.4198   
     3. B(C   3,C   2)                1.4123  0.000057  0.0001    1.4124   
     4. B(C   4,C   2)                1.4701 -0.000167  0.0001    1.4702   
     5. B(C   5,C   4)                1.4503  0.000159 -0.0000    1.4503   
     6. B(C   6,C   5)                1.5236  0.000078  0.0001    1.5236   
     7. B(C   7,C   6)                1.5161 -0.000096 -0.0000    1.5161   
     8. B(C   8,C   7)                1.3440  0.000045 -0.0000    1.3440   
     9. B(C   9,C   8)                1.5128  0.000025  0.0000    1.5128   
    10. B(C  10,C   8)                1.5123  0.000052 -0.0001    1.5122   
    11. B(C  11,C   5)                1.3953  0.000192 -0.0003    1.3950   
    12. B(C  12,C  11)                1.4516  0.000413 -0.0003    1.4513   
    13. B(C  12,C   1)                1.4702  0.000062 -0.0001    1.4701   
    14. B(O  13,C  12)                1.2711  0.000224 -0.0002    1.2709   
    15. B(O  14,C   4)                1.2724  0.000151 -0.0000    1.2724   
    16. B(H  16,C   0)                1.0861 -0.000008  0.0000    1.0861   
    17. B(H  19,C  10)                1.1002  0.000009  0.0000    1.1002   
    18. B(H  20,C   3)                1.0860 -0.000006  0.0000    1.0860   
    19. B(H  21,C   6)                1.0993  0.000014 -0.0000    1.0993   
    20. B(H  22,C   6)                1.0911 -0.000083  0.0001    1.0911   
    21. B(H  23,C   7)                1.0914  0.000051 -0.0000    1.0913   
    22. B(H  24,C   9)                1.0955 -0.000002  0.0000    1.0955   
    23. B(H  25,C   9)                1.1001  0.000001  0.0000    1.1001   
    24. B(H  26,C   9)                1.0999  0.000008 -0.0000    1.0999   
    25. B(H  27,C  10)                1.0924  0.000039 -0.0001    1.0923   
    26. B(H  28,C  10)                1.0991  0.000001 -0.0000    1.0991   
    27. B(C  29,H  18)                1.1002  0.000407 -0.0005    1.0997   
    28. B(C  29,H  17)                1.0919 -0.000338  0.0006    1.0925   
    29. B(C  29,H  15)                1.0960 -0.000287  0.0003    1.0963   
    30. B(C  29,C  11)                1.5134  0.000387 -0.0002    1.5132   
    31. B(C  30,C   0)                1.3867  0.000071 -0.0001    1.3866   
    32. B(C  31,C  30)                1.4109 -0.000135  0.0001    1.4109   
    33. B(C  31,C   3)                1.3866  0.000018 -0.0001    1.3866   
    34. B(H  32,C  30)                1.0878  0.000008  0.0000    1.0878   
    35. B(H  33,C  31)                1.0877  0.000009 -0.0000    1.0877   
    36. A(H  16,C   0,C  30)          120.94 -0.000072    0.01    120.95   
    37. A(C   1,C   0,C  30)          121.09  0.000004   -0.00    121.08   
    38. A(C   1,C   0,H  16)          117.97  0.000069   -0.01    117.96   
    39. A(C   2,C   1,C  12)          120.90  0.000102   -0.01    120.89   
    40. A(C   0,C   1,C  12)          120.05  0.000002   -0.00    120.05   
    41. A(C   0,C   1,C   2)          119.05 -0.000104    0.01    119.06   
    42. A(C   1,C   2,C   4)          120.87  0.000046    0.01    120.89   
    43. A(C   1,C   2,C   3)          119.06  0.000065   -0.01    119.05   
    44. A(C   3,C   2,C   4)          120.07 -0.000110    0.00    120.07   
    45. A(H  20,C   3,C  31)          120.94 -0.000074    0.01    120.95   
    46. A(C   2,C   3,C  31)          121.09 -0.000020    0.00    121.09   
    47. A(C   2,C   3,H  20)          117.97  0.000094   -0.01    117.96   
    48. A(C   2,C   4,O  14)          120.26 -0.000072    0.01    120.27   
    49. A(C   2,C   4,C   5)          117.18  0.000010   -0.01    117.17   
    50. A(C   5,C   4,O  14)          122.55  0.000062    0.00    122.55   
    51. A(C   4,C   5,C  11)          122.00  0.000042   -0.01    121.99   
    52. A(C   4,C   5,C   6)          116.01 -0.000360    0.03    116.04   
    53. A(C   6,C   5,C  11)          121.99  0.000319   -0.03    121.96   
    54. A(C   7,C   6,H  22)          110.52  0.000214   -0.05    110.47   
    55. A(C   5,C   6,H  22)          107.92 -0.000036   -0.01    107.92   
    56. A(C   7,C   6,H  21)          107.92 -0.000230    0.08    108.00   
    57. A(C   5,C   6,H  21)          109.59  0.000137   -0.01    109.58   
    58. A(H  21,C   6,H  22)          107.24 -0.000005   -0.02    107.22   
    59. A(C   5,C   6,C   7)          113.47 -0.000074    0.01    113.47   
    60. A(C   8,C   7,H  23)          117.13  0.000018   -0.02    117.11   
    61. A(C   6,C   7,H  23)          114.63 -0.000358    0.08    114.71   
    62. A(C   6,C   7,C   8)          128.24  0.000341   -0.06    128.18   
    63. A(C   9,C   8,C  10)          114.65 -0.000082   -0.00    114.65   
    64. A(C   7,C   8,C  10)          124.68  0.000208   -0.01    124.67   
    65. A(C   7,C   8,C   9)          120.66 -0.000126    0.01    120.67   
    66. A(H  25,C   9,H  26)          106.22 -0.000011   -0.00    106.22   
    67. A(H  24,C   9,H  26)          108.20 -0.000017    0.01    108.21   
    68. A(C   8,C   9,H  26)          111.11  0.000019   -0.01    111.10   
    69. A(H  24,C   9,H  25)          108.07  0.000000   -0.00    108.07   
    70. A(C   8,C   9,H  25)          111.01  0.000011    0.00    111.01   
    71. A(C   8,C   9,H  24)          112.00 -0.000004    0.00    112.00   
    72. A(C   8,C  10,H  19)          111.08 -0.000056   -0.01    111.06   
    73. A(H  27,C  10,H  28)          107.78 -0.000036    0.00    107.78   
    74. A(H  19,C  10,H  28)          106.22 -0.000000    0.00    106.22   
    75. A(C   8,C  10,H  28)          110.14 -0.000007    0.02    110.16   
    76. A(H  19,C  10,H  27)          108.83 -0.000005   -0.00    108.83   
    77. A(C   8,C  10,H  27)          112.54  0.000098   -0.01    112.53   
    78. A(C  12,C  11,C  29)          116.27  0.000093   -0.06    116.22   
    79. A(C   5,C  11,C  29)          121.90  0.000011    0.03    121.93   
    80. A(C   5,C  11,C  12)          121.83 -0.000104    0.03    121.85   
    81. A(C  11,C  12,O  13)          122.39  0.000282   -0.05    122.34   
    82. A(C   1,C  12,O  13)          120.40 -0.000186    0.05    120.45   
    83. A(C   1,C  12,C  11)          117.20 -0.000096    0.00    117.21   
    84. A(H  17,C  29,H  18)          107.16 -0.000293    0.00    107.16   
    85. A(H  15,C  29,H  18)          106.61 -0.000205    0.05    106.66   
    86. A(C  11,C  29,H  18)          112.04  0.000219    0.08    112.12   
    87. A(H  15,C  29,H  17)          109.06  0.000206   -0.13    108.93   
    88. A(C  11,C  29,H  17)          109.51  0.000079   -0.01    109.50   
    89. A(C  11,C  29,H  15)          112.28 -0.000022   -0.00    112.28   
    90. A(C  31,C  30,H  32)          119.99  0.000002   -0.01    119.99   
    91. A(C   0,C  30,H  32)          120.14 -0.000059    0.01    120.15   
    92. A(C   0,C  30,C  31)          119.86  0.000057   -0.00    119.86   
    93. A(C  30,C  31,H  33)          120.01  0.000046   -0.01    120.00   
    94. A(C   3,C  31,H  33)          120.14 -0.000046    0.01    120.15   
    95. A(C   3,C  31,C  30)          119.85 -0.000001    0.01    119.86   
    96. D(C   2,C   1,C   0,H  16)    179.93 -0.000001   -0.02    179.91   
    97. D(C  12,C   1,C   0,H  16)     -0.27  0.000003   -0.05     -0.32   
    98. D(C   2,C   1,C   0,C  30)     -0.09 -0.000007   -0.02     -0.11   
    99. D(C  12,C   1,C   0,C  30)    179.71 -0.000002   -0.04    179.67   
   100. D(C   3,C   2,C   1,C  12)   -179.71 -0.000000    0.04   -179.67   
   101. D(C   4,C   2,C   1,C   0)   -179.84  0.000005    0.04   -179.80   
   102. D(C   4,C   2,C   1,C  12)      0.37  0.000001    0.06      0.43   
   103. D(C   3,C   2,C   1,C   0)      0.09  0.000004    0.01      0.11   
   104. D(C  31,C   3,C   2,C   1)     -0.02  0.000002   -0.00     -0.02   
   105. D(C  31,C   3,C   2,C   4)    179.91  0.000001   -0.03    179.88   
   106. D(H  20,C   3,C   2,C   1)    179.98 -0.000007    0.02    180.00   
   107. D(H  20,C   3,C   2,C   4)     -0.10 -0.000009   -0.00     -0.10   
   108. D(C   5,C   4,C   2,C   3)   -179.90 -0.000019   -0.05   -179.95   
   109. D(O  14,C   4,C   2,C   1)   -179.54 -0.000007   -0.05   -179.59   
   110. D(C   5,C   4,C   2,C   1)      0.03 -0.000020   -0.08     -0.05   
   111. D(O  14,C   4,C   2,C   3)      0.53 -0.000005   -0.03      0.51   
   112. D(C  11,C   5,C   4,O  14)    178.83 -0.000011   -0.03    178.79   
   113. D(C  11,C   5,C   4,C   2)     -0.73  0.000004   -0.01     -0.74   
   114. D(C   6,C   5,C   4,O  14)     -1.58 -0.000008   -0.11     -1.70   
   115. D(C   6,C   5,C   4,C   2)    178.86  0.000007   -0.09    178.77   
   116. D(H  22,C   6,C   5,C  11)   -158.00 -0.000072    0.29   -157.71   
   117. D(H  22,C   6,C   5,C   4)     22.41 -0.000074    0.38     22.78   
   118. D(H  21,C   6,C   5,C  11)    -41.53 -0.000025    0.26    -41.27   
   119. D(H  21,C   6,C   5,C   4)    138.88 -0.000027    0.35    139.22   
   120. D(C   7,C   6,C   5,C  11)     79.17 -0.000271    0.36     79.53   
   121. D(C   7,C   6,C   5,C   4)   -100.42 -0.000273    0.44    -99.98   
   122. D(H  23,C   7,C   6,C   5)    -69.82  0.000041   -0.08    -69.90   
   123. D(C   8,C   7,C   6,H  22)    -10.98 -0.000007   -0.08    -11.06   
   124. D(C   8,C   7,C   6,H  21)   -127.95  0.000015   -0.08   -128.04   
   125. D(H  23,C   7,C   6,H  21)     51.82  0.000004   -0.04     51.78   
   126. D(C   8,C   7,C   6,C   5)    110.40  0.000052   -0.13    110.28   
   127. D(H  23,C   7,C   6,H  22)    168.80 -0.000018   -0.04    168.76   
   128. D(C  10,C   8,C   7,H  23)    179.24  0.000037   -0.05    179.20   
   129. D(C  10,C   8,C   7,C   6)     -0.99  0.000025   -0.00     -0.99   
   130. D(C   9,C   8,C   7,H  23)     -1.23  0.000036   -0.08     -1.31   
   131. D(C   9,C   8,C   7,C   6)    178.54  0.000024   -0.03    178.51   
   132. D(H  26,C   9,C   8,C  10)    -60.43 -0.000020    0.10    -60.33   
   133. D(H  26,C   9,C   8,C   7)    120.00 -0.000021    0.13    120.13   
   134. D(H  25,C   9,C   8,C  10)     57.54 -0.000015    0.09     57.64   
   135. D(H  24,C   9,C   8,C  10)    178.44 -0.000009    0.09    178.53   
   136. D(H  24,C   9,C   8,C   7)     -1.14 -0.000010    0.12     -1.01   
   137. D(H  25,C   9,C   8,C   7)   -122.03 -0.000016    0.12   -121.91   
   138. D(H  28,C  10,C   8,C   9)     45.29 -0.000016   -0.13     45.16   
   139. D(H  28,C  10,C   8,C   7)   -135.15 -0.000017   -0.16   -135.32   
   140. D(H  27,C  10,C   8,C   9)    165.58 -0.000000   -0.12    165.46   
   141. D(H  27,C  10,C   8,C   7)    -14.86 -0.000002   -0.15    -15.02   
   142. D(H  19,C  10,C   8,C   9)    -72.10  0.000023   -0.14    -72.24   
   143. D(H  19,C  10,C   8,C   7)    107.45  0.000022   -0.17    107.28   
   144. D(C  29,C  11,C   5,C   6)      1.13 -0.000049    0.30      1.43   
   145. D(C  29,C  11,C   5,C   4)   -179.30 -0.000048    0.21   -179.10   
   146. D(C  12,C  11,C   5,C   6)   -178.53  0.000030    0.19   -178.34   
   147. D(C  12,C  11,C   5,C   4)      1.04  0.000031    0.10      1.14   
   148. D(O  13,C  12,C  11,C  29)     -0.14  0.000041   -0.30     -0.44   
   149. D(C   1,C  12,C  11,C  29)    179.72  0.000027   -0.23    179.49   
   150. D(C   1,C  12,C  11,C   5)     -0.61 -0.000048   -0.12     -0.72   
   151. D(O  13,C  12,C   1,C   2)    179.77  0.000020    0.11    179.88   
   152. D(O  13,C  12,C   1,C   0)     -0.02  0.000016    0.13      0.11   
   153. D(O  13,C  12,C  11,C   5)    179.53 -0.000034   -0.19    179.34   
   154. D(C  11,C  12,C   1,C   2)     -0.09  0.000033    0.03     -0.06   
   155. D(C  11,C  12,C   1,C   0)   -179.89  0.000029    0.06   -179.83   
   156. D(H  17,C  29,C  11,C   5)    165.07  0.000164   -0.19    164.89   
   157. D(H  15,C  29,C  11,C  12)   -136.55 -0.000213    0.09   -136.46   
   158. D(H  15,C  29,C  11,C   5)     43.77 -0.000138   -0.01     43.76   
   159. D(H  18,C  29,C  11,C  12)    103.51 -0.000089   -0.04    103.47   
   160. D(H  18,C  29,C  11,C   5)    -76.17 -0.000013   -0.14    -76.31   
   161. D(H  17,C  29,C  11,C  12)    -15.25  0.000088   -0.08    -15.34   
   162. D(H  32,C  30,C   0,H  16)      0.00 -0.000001    0.01      0.02   
   163. D(H  32,C  30,C   0,C   1)   -179.98  0.000005    0.01   -179.97   
   164. D(C  31,C  30,C   0,H  16)    180.00 -0.000002    0.01    180.01   
   165. D(C  31,C  30,C   0,C   1)      0.02  0.000003    0.01      0.03   
   166. D(H  33,C  31,C  30,H  32)     -0.01 -0.000002    0.01     -0.00   
   167. D(H  33,C  31,C  30,C   0)    180.00 -0.000000    0.01    180.00   
   168. D(C   3,C  31,C  30,H  32)   -179.95  0.000002    0.00   -179.95   
   169. D(C   3,C  31,C  30,C   0)      0.05  0.000003    0.00      0.06   
   170. D(H  33,C  31,C   3,H  20)      0.01  0.000007   -0.04     -0.03   
   171. D(H  33,C  31,C   3,C   2)   -179.99 -0.000003   -0.01   -180.01   
   172. D(C  30,C  31,C   3,H  20)    179.95  0.000004   -0.03    179.92   
   173. D(C  30,C  31,C   3,C   2)     -0.05 -0.000006   -0.01     -0.06   
    ----------------------------------------------------------------------------

         *************************************************************
         *                GEOMETRY OPTIMIZATION CYCLE  28            *
         *************************************************************
---------------------------------
CARTESIAN COORDINATES (ANGSTROEM)
---------------------------------
  C     -3.591495    0.151363    0.572784
  C     -2.245830    0.268617    0.160174
  C     -1.547714   -0.896031   -0.254677
  C     -2.219713   -2.138302   -0.245011
  C     -0.144744   -0.820821   -0.687798
  C      0.484046    0.485946   -0.672051
  C      1.946268    0.529942   -1.098053
  C      2.913623    0.584953    0.068073
  C      3.760317   -0.369396    0.490876
  C      4.681976   -0.118860    1.664094
  C      3.893695   -1.739660   -0.134639
  C     -0.205707    1.633312   -0.279933
  C     -1.588049    1.583336    0.159215
  O     -2.221602    2.620811    0.530091
  O      0.467414   -1.870733   -1.064648
  H      1.036781    3.175435   -1.189472
  H     -4.107957    1.053372    0.888000
  H     -0.324234    3.770395   -0.206581
  H      1.127165    3.134973    0.569113
  H      4.833486   -1.826435   -0.700145
  H     -1.668951   -3.017535   -0.565820
  H      2.120504    1.415223   -1.726077
  H      2.142569   -0.347956   -1.715594
  H      2.909800    1.526461    0.619907
  H      4.567752    0.893462    2.066849
  H      5.734606   -0.254062    1.374554
  H      4.492364   -0.835435    2.476700
  H      3.059651   -1.979961   -0.797796
  H      3.933670   -2.510869    0.647424
  C      0.445665    2.999083   -0.283232
  C     -4.234985   -1.076859    0.575607
  C     -3.541852   -2.234015    0.161709
  H     -5.271974   -1.149685    0.895878
  H     -4.044508   -3.198637    0.162984

----------------------------
CARTESIAN COORDINATES (A.U.)
----------------------------
  NO LB      ZA    FRAG     MASS         X           Y           Z
   0 C     6.0000    0    12.011   -6.786941    0.286034    1.082405
   1 C     6.0000    0    12.011   -4.244003    0.507613    0.302686
   2 C     6.0000    0    12.011   -2.924756   -1.693253   -0.481270
   3 C     6.0000    0    12.011   -4.194650   -4.040805   -0.463004
   4 C     6.0000    0    12.011   -0.273527   -1.551126   -1.299749
   5 C     6.0000    0    12.011    0.914714    0.918304   -1.269993
   6 C     6.0000    0    12.011    3.677913    1.001446   -2.075019
   7 C     6.0000    0    12.011    5.505950    1.105402    0.128638
   8 C     6.0000    0    12.011    7.105969   -0.698057    0.927620
   9 C     6.0000    0    12.011    8.847653   -0.224614    3.144682
  10 C     6.0000    0    12.011    7.358016   -3.287482   -0.254430
  11 C     6.0000    0    12.011   -0.388729    3.086512   -0.528996
  12 C     6.0000    0    12.011   -3.000977    2.992071    0.300873
  13 O     8.0000    0    15.999   -4.198220    4.952616    1.001726
  14 O     8.0000    0    15.999    0.883284   -3.535173   -2.011894
  15 H     1.0000    0     1.008    1.959232    6.000703   -2.247777
  16 H     1.0000    0     1.008   -7.762914    1.990585    1.678077
  17 H     1.0000    0     1.008   -0.612713    7.125013   -0.390382
  18 H     1.0000    0     1.008    2.130033    5.924241    1.075468
  19 H     1.0000    0     1.008    9.133966   -3.451463   -1.323082
  20 H     1.0000    0     1.008   -3.153861   -5.702314   -1.069246
  21 H     1.0000    0     1.008    4.007171    2.674385   -3.261812
  22 H     1.0000    0     1.008    4.048869   -0.657541   -3.242003
  23 H     1.0000    0     1.008    5.498724    2.884593    1.171454
  24 H     1.0000    0     1.008    8.631800    1.688399    3.905778
  25 H     1.0000    0     1.008   10.836834   -0.480108    2.597531
  26 H     1.0000    0     1.008    8.489337   -1.578744    4.680284
  27 H     1.0000    0     1.008    5.781903   -3.741584   -1.507617
  28 H     1.0000    0     1.008    7.433560   -4.744855    1.223454
  29 C     6.0000    0    12.011    0.842186    5.667445   -0.535230
  30 C     6.0000    0    12.011   -8.002963   -2.034969    1.087740
  31 C     6.0000    0    12.011   -6.693130   -4.221677    0.305585
  32 H     1.0000    0     1.008   -9.962586   -2.172590    1.692963
  33 H     1.0000    0     1.008   -7.643013   -6.044548    0.307994

--------------------------------
INTERNAL COORDINATES (ANGSTROEM)
--------------------------------
 C      0   0   0     0.000000000000     0.00000000     0.00000000
 C      1   0   0     1.412376989880     0.00000000     0.00000000
 C      2   1   0     1.419814260775   119.06031324     0.00000000
 C      3   2   1     1.412413535001   119.04723268     0.10618188
 C      3   2   1     1.470229847059   120.88492650   180.20364864
 C      5   3   2     1.450262962066   117.16987018   359.94827841
 C      6   5   3     1.523648973234   116.04474786   178.77507675
 C      7   6   5     1.516130230272   113.47316113   260.02218954
 C      8   7   6     1.344036938534   128.18007163   110.27840443
 C      9   8   7     1.512833415039   120.67431127   178.50751249
 C      9   8   7     1.512178075062   124.67102627   359.01202813
 C      6   5   3     1.394978333371   121.99107788   359.26770393
 C     12   6   5     1.451281486677   121.85013550     1.14224647
 O     13  12   6     1.270942428945   122.34401251   179.33993628
 O      5   3   2     1.272426844248   120.27328794   180.40866163
 H     12   6   5     2.179262013968   100.53305366   200.02335565
 H      1   2   3     1.086147165552   117.96149448   179.90502707
 H     16  12   6     1.781126833078    64.55762895   183.41975119
 H     16  12   6     1.761371193453    66.19028817   249.82770475
 H     11   9   8     1.100243658441   111.06435242   107.27823789
 H      4   3   2     1.085959356459   117.95542571   179.99721293
 H      7   6   5     1.099315512991   109.57779634   139.22132008
 H      7   6   5     1.091144598589   107.91803142    22.78121264
 H      8   7   6     1.091316649164   114.70793982   290.09718118
 H     10   9   8     1.095470450350   112.00163501   358.98608349
 H     10   9   8     1.100064366341   111.00731014   238.09205554
 H     10   9   8     1.099891210073   111.10224463   120.12687653
 H     11   9   8     1.092314542937   112.52781468   344.98479127
 H     11   9   8     1.099082846746   110.16371935   224.68449796
 C     18  16  12     1.092493479831    35.60534093    37.37094783
 C      1   2   3     1.386584713805   121.08406366   359.88976131
 C      4   3   2     1.386590074378   121.09008427     0.00000000
 H     31   1   2     1.087759824786   120.15397057   180.03444262
 H     32   4   3     1.087731923494   120.14522204   179.99364788

---------------------------
INTERNAL COORDINATES (A.U.)
---------------------------
 C      0   0   0     0.000000000000     0.00000000     0.00000000
 C      1   0   0     2.669005708726     0.00000000     0.00000000
 C      2   1   0     2.683060113901   119.06031324     0.00000000
 C      3   2   1     2.669074768996   119.04723268     0.10618188
 C      3   2   1     2.778331764859   120.88492650   180.20364864
 C      5   3   2     2.740599820473   117.16987018   359.94827841
 C      6   5   3     2.879279283643   116.04474786   178.77507675
 C      7   6   5     2.865070918573   113.47316113   260.02218954
 C      8   7   6     2.539861727703   128.18007163   110.27840443
 C      9   8   7     2.858840840668   120.67431127   178.50751249
 C      9   8   7     2.857602427588   124.67102627   359.01202813
 C      6   5   3     2.636127012824   121.99107788   359.26770393
 C     12   6   5     2.742524553050   121.85013550     1.14224647
 O     13  12   6     2.401733122687   122.34401251   179.33993628
 O      5   3   2     2.404538261079   120.27328794   180.40866163
 H     12   6   5     4.118208380457   100.53305366   200.02335565
 H      1   2   3     2.052520684029   117.96149448   179.90502707
 H     16  12   6     3.365841924296    64.55762895   183.41975119
 H     16  12   6     3.328509175805    66.19028817   249.82770475
 H     11   9   8     2.079159195037   111.06435242   107.27823789
 H      4   3   2     2.052165776276   117.95542571   179.99721293
 H      7   6   5     2.077405254324   109.57779634   139.22132008
 H      7   6   5     2.061964463840   107.91803142    22.78121264
 H      8   7   6     2.062289592308   114.70793982   290.09718118
 H     10   9   8     2.070139138965   112.00163501   358.98608349
 H     10   9   8     2.078820382071   111.00731014   238.09205554
 H     10   9   8     2.078493164146   111.10224463   120.12687653
 H     11   9   8     2.064175338251   112.52781468   344.98479127
 H     11   9   8     2.076965578841   110.16371935   224.68449796
 C     18  16  12     2.064513479974    35.60534093    37.37094783
 C      1   2   3     2.620265370573   121.08406366   359.88976131
 C      4   3   2     2.620275500587   121.09008427     0.00000000
 H     31   1   2     2.055568168327   120.15397057   180.03444262
 H     32   4   3     2.055515442526   120.14522204   179.99364788


           ************************************************************
           *        Program running with 4 parallel MPI-processes     *
           *              working on a common directory               *
           ************************************************************
------------------------------------------------------------------------------
                   ___                                                        
                  /   \      - P O W E R E D   B Y -                         
                 /     \                                                     
                 |  |  |   _    _      __       _____    __    __             
                 |  |  |  | |  | |    /  \     |  _  \  |  |  /  |          
                  \  \/   | |  | |   /    \    | | | |  |  | /  /          
                 / \  \   | |__| |  /  /\  \   | |_| |  |  |/  /          
                |  |  |   |  __  | /  /__\  \  |    /   |      \           
                |  |  |   | |  | | |   __   |  |    \   |  |\   \          
                \     /   | |  | | |  |  |  |  | |\  \  |  | \   \       
                 \___/    |_|  |_| |__|  |__|  |_| \__\ |__|  \__/        
                                                                              
                      - O R C A' S   B I G   F R I E N D -                    
                                      &                                       
                       - I N T E G R A L  F E E D E R -                       
                                                                              
 v1 FN, 2020, v2 2021                                                         
------------------------------------------------------------------------------


Reading SHARK input file MK1_1e_0H_B3LYP_631Gd_opt.SHARKINP.tmp ... ok
----------------------
SHARK INTEGRAL PACKAGE
----------------------

Number of atoms                             ...     34
Number of basis functions                   ...    284
Number of shells                            ...    140
Maximum angular momentum                    ...      2
Integral batch strategy                     ... SHARK/LIBINT Hybrid
RI-J (if used) integral strategy            ... SPLIT-RIJ (Revised 2003 algorithm where possible)
Printlevel                                  ...      1
Contraction scheme used                     ... SEGMENTED contraction
Coulomb Range Separation                    ... NOT USED
Exchange Range Separation                   ... NOT USED
Finite Nucleus Model                        ... NOT USED
Auxiliary Coulomb fitting basis             ... AVAILABLE
   # of basis functions in Aux-J            ...   1058
   # of shells in Aux-J                     ...    350
   Maximum angular momentum in Aux-J        ...      4
Auxiliary J/K fitting basis                 ... NOT available
Auxiliary Correlation fitting basis         ... NOT available
Auxiliary 'external' fitting basis          ... NOT available
Integral threshold                          ...     2.500000e-11
Primitive cut-off                           ...     2.500000e-12
Primitive pair pre-selection threshold      ...     2.500000e-12

Calculating pre-screening integrals         ... done (  0.0 sec) Dimension = 140
Organizing shell pair data                  ... done (  0.0 sec)
Shell pair information
Total number of shell pairs                 ...      9870
Shell pairs after pre-screening             ...      7658
Total number of primitive shell pairs       ...     56371
Primitive shell pairs kept                  ...     24877
          la=0 lb=0:   2730 shell pairs
          la=1 lb=0:   2582 shell pairs
          la=1 lb=1:    613 shell pairs
          la=2 lb=0:   1072 shell pairs
          la=2 lb=1:    545 shell pairs
          la=2 lb=2:    116 shell pairs

Calculating one electron integrals          ... done (  0.0 sec)
Calculating RI/J V-Matrix + Cholesky decomp.... done (  0.0 sec)
Calculating Nuclear repulsion               ... done (  0.0 sec) ENN=   1236.122606094719 Eh

SHARK setup successfully completed in   0.3 seconds

Maximum memory used throughout the entire GTOINT-calculation: 19.2 MB
[1717795299.878633] [eu-a2p-327:6125 :0]          mpool.c:38   UCX  WARN  object 0x321fd40 was not returned to mpool ucp_requests
[1717795299.878660] [eu-a2p-327:6125 :0]          mpool.c:38   UCX  WARN  object 0x321ff00 was not returned to mpool ucp_requests
[1717795299.878664] [eu-a2p-327:6125 :0]          mpool.c:38   UCX  WARN  object 0x32200c0 was not returned to mpool ucp_requests
[1717795299.878667] [eu-a2p-327:6125 :0]          mpool.c:38   UCX  WARN  object 0x3220280 was not returned to mpool ucp_requests
[1717795299.878670] [eu-a2p-327:6125 :0]          mpool.c:38   UCX  WARN  object 0x3220440 was not returned to mpool ucp_requests
[1717795299.878672] [eu-a2p-327:6125 :0]          mpool.c:38   UCX  WARN  object 0x3220600 was not returned to mpool ucp_requests
[1717795299.878675] [eu-a2p-327:6125 :0]          mpool.c:38   UCX  WARN  object 0x32207c0 was not returned to mpool ucp_requests
[1717795299.878677] [eu-a2p-327:6125 :0]          mpool.c:38   UCX  WARN  object 0x3220980 was not returned to mpool ucp_requests
[1717795299.878680] [eu-a2p-327:6125 :0]          mpool.c:38   UCX  WARN  object 0x3220b40 was not returned to mpool ucp_requests
[1717795299.878683] [eu-a2p-327:6125 :0]          mpool.c:38   UCX  WARN  object 0x3220d00 was not returned to mpool ucp_requests
[1717795299.884153] [eu-a2p-327:6126 :0]          mpool.c:38   UCX  WARN  object 0x3966080 was not returned to mpool ucp_requests
[1717795299.884191] [eu-a2p-327:6126 :0]          mpool.c:38   UCX  WARN  object 0x3966240 was not returned to mpool ucp_requests
[1717795299.884195] [eu-a2p-327:6126 :0]          mpool.c:38   UCX  WARN  object 0x3966400 was not returned to mpool ucp_requests
[1717795299.884199] [eu-a2p-327:6126 :0]          mpool.c:38   UCX  WARN  object 0x39665c0 was not returned to mpool ucp_requests
[1717795299.884201] [eu-a2p-327:6126 :0]          mpool.c:38   UCX  WARN  object 0x3966780 was not returned to mpool ucp_requests
[1717795299.884204] [eu-a2p-327:6126 :0]          mpool.c:38   UCX  WARN  object 0x3966940 was not returned to mpool ucp_requests
[1717795299.884207] [eu-a2p-327:6126 :0]          mpool.c:38   UCX  WARN  object 0x3966b00 was not returned to mpool ucp_requests
[1717795299.884210] [eu-a2p-327:6126 :0]          mpool.c:38   UCX  WARN  object 0x3966cc0 was not returned to mpool ucp_requests
[1717795299.884212] [eu-a2p-327:6126 :0]          mpool.c:38   UCX  WARN  object 0x3966e80 was not returned to mpool ucp_requests
[1717795299.884215] [eu-a2p-327:6126 :0]          mpool.c:38   UCX  WARN  object 0x3967040 was not returned to mpool ucp_requests
[1717795299.884217] [eu-a2p-327:6126 :0]          mpool.c:38   UCX  WARN  object 0x3967200 was not returned to mpool ucp_requests
[1717795299.884220] [eu-a2p-327:6126 :0]          mpool.c:38   UCX  WARN  object 0x39673c0 was not returned to mpool ucp_requests
[1717795299.884223] [eu-a2p-327:6126 :0]          mpool.c:38   UCX  WARN  object 0x3967580 was not returned to mpool ucp_requests
[1717795299.884225] [eu-a2p-327:6126 :0]          mpool.c:38   UCX  WARN  object 0x3967740 was not returned to mpool ucp_requests
[1717795299.884229] [eu-a2p-327:6126 :0]          mpool.c:38   UCX  WARN  object 0x3967900 was not returned to mpool ucp_requests
[1717795299.884232] [eu-a2p-327:6126 :0]          mpool.c:38   UCX  WARN  object 0x3967ac0 was not returned to mpool ucp_requests
[1717795299.884235] [eu-a2p-327:6126 :0]          mpool.c:38   UCX  WARN  object 0x3967c80 was not returned to mpool ucp_requests
[1717795299.884237] [eu-a2p-327:6126 :0]          mpool.c:38   UCX  WARN  object 0x3967e40 was not returned to mpool ucp_requests
[1717795299.884203] [eu-a2p-327:6127 :0]          mpool.c:38   UCX  WARN  object 0x2d0e100 was not returned to mpool ucp_requests
[1717795299.884223] [eu-a2p-327:6127 :0]          mpool.c:38   UCX  WARN  object 0x2d0e2c0 was not returned to mpool ucp_requests
[1717795299.884228] [eu-a2p-327:6127 :0]          mpool.c:38   UCX  WARN  object 0x2d0e480 was not returned to mpool ucp_requests
[1717795299.884231] [eu-a2p-327:6127 :0]          mpool.c:38   UCX  WARN  object 0x2d0e640 was not returned to mpool ucp_requests
[1717795299.884233] [eu-a2p-327:6127 :0]          mpool.c:38   UCX  WARN  object 0x2d0e800 was not returned to mpool ucp_requests
[1717795299.884236] [eu-a2p-327:6127 :0]          mpool.c:38   UCX  WARN  object 0x2d0e9c0 was not returned to mpool ucp_requests
[1717795299.884238] [eu-a2p-327:6127 :0]          mpool.c:38   UCX  WARN  object 0x2d0eb80 was not returned to mpool ucp_requests
[1717795299.884241] [eu-a2p-327:6127 :0]          mpool.c:38   UCX  WARN  object 0x2d0ed40 was not returned to mpool ucp_requests
[1717795299.884243] [eu-a2p-327:6127 :0]          mpool.c:38   UCX  WARN  object 0x2d0ef00 was not returned to mpool ucp_requests
[1717795299.884246] [eu-a2p-327:6127 :0]          mpool.c:38   UCX  WARN  object 0x2d0f0c0 was not returned to mpool ucp_requests
[1717795299.884248] [eu-a2p-327:6127 :0]          mpool.c:38   UCX  WARN  object 0x2d0f280 was not returned to mpool ucp_requests
[1717795299.884251] [eu-a2p-327:6127 :0]          mpool.c:38   UCX  WARN  object 0x2d0f440 was not returned to mpool ucp_requests
[1717795299.884253] [eu-a2p-327:6127 :0]          mpool.c:38   UCX  WARN  object 0x2d0f600 was not returned to mpool ucp_requests
[1717795299.884256] [eu-a2p-327:6127 :0]          mpool.c:38   UCX  WARN  object 0x2d0f7c0 was not returned to mpool ucp_requests
[1717795299.884258] [eu-a2p-327:6127 :0]          mpool.c:38   UCX  WARN  object 0x2d0f980 was not returned to mpool ucp_requests
[1717795299.884261] [eu-a2p-327:6127 :0]          mpool.c:38   UCX  WARN  object 0x2d0fb40 was not returned to mpool ucp_requests
[1717795299.884263] [eu-a2p-327:6127 :0]          mpool.c:38   UCX  WARN  object 0x2d0fd00 was not returned to mpool ucp_requests


           ************************************************************
           *        Program running with 4 parallel MPI-processes     *
           *              working on a common directory               *
           ************************************************************

Diagonalization of the overlap matrix:
Smallest eigenvalue                        ... 3.239e-04
Time for diagonalization                   ...    0.010 sec
Threshold for overlap eigenvalues          ... 1.000e-08
Number of eigenvalues below threshold      ... 0
Time for construction of square roots      ...    0.006 sec
Total time needed                          ...    0.017 sec

-------------------
DFT GRID GENERATION
-------------------

General Integration Accuracy     IntAcc      ... 4.959
Radial Grid Type                 RadialGrid  ... OptM3 with GC (2021)
Angular Grid (max. ang.)         AngularGrid ... 6 (Lebedev-590)
Angular grid pruning method      GridPruning ... 4 (adaptive)
Weight generation scheme         WeightScheme... Becke
Basis function cutoff            BFCut       ... 1.0000e-11
Integration weight cutoff        WCut        ... 1.0000e-14
Angular grids for H and He will be reduced by one unit
Partially contracted basis set               ... off
Rotationally invariant grid construction     ... off

Total number of grid points                  ...   392716
Total number of batches                      ...     6153
Average number of points per batch           ...       63
Average number of grid points per atom       ...    11550
Time for grid setup =    4.956 sec

--------------------
COSX GRID GENERATION
--------------------

GRIDX 1
-------
General Integration Accuracy     IntAcc      ... 4.020
Radial Grid Type                 RadialGrid  ... OptM3 with GC (2021)
Angular Grid (max. ang.)         AngularGrid ... 2 (Lebedev-110)
Angular grid pruning method      GridPruning ... 4 (adaptive)
Weight generation scheme         WeightScheme... Becke
Basis function cutoff            BFCut       ... 1.0000e-11
Integration weight cutoff        WCut        ... 1.0000e-14
Angular grids for H and He will be reduced by one unit
Partially contracted basis set               ... on
Rotationally invariant grid construction     ... off

Total number of grid points                  ...    43614
Total number of batches                      ...      698
Average number of points per batch           ...       62
Average number of grid points per atom       ...     1283
UseSFitting                                  ... on

GRIDX 2
-------
General Integration Accuracy     IntAcc      ... 4.338
Radial Grid Type                 RadialGrid  ... OptM3 with GC (2021)
Angular Grid (max. ang.)         AngularGrid ... 3 (Lebedev-194)
Angular grid pruning method      GridPruning ... 4 (adaptive)
Weight generation scheme         WeightScheme... Becke
Basis function cutoff            BFCut       ... 1.0000e-11
Integration weight cutoff        WCut        ... 1.0000e-14
Angular grids for H and He will be reduced by one unit
Partially contracted basis set               ... on
Rotationally invariant grid construction     ... off

Total number of grid points                  ...    95340
Total number of batches                      ...     1507
Average number of points per batch           ...       63
Average number of grid points per atom       ...     2804
UseSFitting                                  ... on

GRIDX 3
-------
General Integration Accuracy     IntAcc      ... 4.871
Radial Grid Type                 RadialGrid  ... OptM3 with GC (2021)
Angular Grid (max. ang.)         AngularGrid ... 4 (Lebedev-302)
Angular grid pruning method      GridPruning ... 4 (adaptive)
Weight generation scheme         WeightScheme... Becke
Basis function cutoff            BFCut       ... 1.0000e-11
Integration weight cutoff        WCut        ... 1.0000e-14
Angular grids for H and He will be reduced by one unit
Partially contracted basis set               ... on
Rotationally invariant grid construction     ... off

Total number of grid points                  ...   179977
Total number of batches                      ...     2831
Average number of points per batch           ...       63
Average number of grid points per atom       ...     5293
UseSFitting                                  ... on

Time for X-Grid setup             =    2.388 sec


--------------------
CPCM SOLVATION MODEL
--------------------
CPCM parameters:
  Epsilon                                         ...      80.4000
  Refrac                                          ...       1.3300
  Rsolv                                           ...       1.3000
  Surface type                                    ... GAUSSIAN VDW
  Epsilon function type                           ...         CPCM
Radii:
 Radius for C  used is    3.8550 Bohr (=   2.0400 Ang.)
 Radius for O  used is    3.4469 Bohr (=   1.8240 Ang.)
 Radius for H  used is    2.4944 Bohr (=   1.3200 Ang.)
Calculating surface                               ...        done! (  0.0s)
GEPOL surface points                              ...         1794
GEPOL Volume                                      ...    2048.4636
GEPOL Surface-area                                ...    1044.3382
Calculating surface distance matrix               ...        done! (  0.0s)
Performing Cholesky decomposition & store         ...        done! (  0.1s)
Overall time for CPCM initialization              ...                 0.1s
--------------
SCF ITERATIONS
--------------
ITER       Energy         Delta-E        Max-DP      RMS-DP      [F,P]     Damp
               ***  Starting incremental Fock matrix formation  ***
  0   -769.4237402286   0.000000000000 0.00021470  0.00000559  0.0019183 0.7000
  1   -769.4237564749  -0.000016246233 0.00019477  0.00000534  0.0015145 0.7000
                               ***Turning on DIIS***
  2   -769.4237692745  -0.000012799589 0.00049691  0.00001430  0.0011350 0.0000
  3   -769.4238018532  -0.000032578701 0.00012783  0.00000335  0.0001458 0.0000
               *** Restarting incremental Fock matrix formation ***
                                   *** Resetting DIIS ***
  4   -769.4238023611  -0.000000507950 0.00003595  0.00000083  0.0000362 0.0000
  5   -769.4238023575   0.000000003657 0.00002964  0.00000050  0.0000709 0.0000
  6   -769.4238023784  -0.000000020968 0.00000872  0.00000016  0.0000148 0.0000
  7   -769.4238023687   0.000000009720 0.00000586  0.00000009  0.0000082 0.0000
  8   -769.4238023845  -0.000000015821 0.00000335  0.00000005  0.0000012 0.0000
                 **** Energy Check signals convergence ****

               *****************************************************
               *                     SUCCESS                       *
               *           SCF CONVERGED AFTER   9 CYCLES          *
               *****************************************************

Old exchange energy                            =    -21.084977268 Eh
New exchange energy                            =    -21.084982925 Eh
Exchange energy change after final integration =     -0.000005657 Eh
Total energy after final integration           =   -769.423808038 Eh
Final COS-X integration done in                =    15.627 sec
Total Energy       :         -769.42380804 Eh          -20937.08624 eV
  Last Energy change         ...    3.9637e-09  Tolerance :   1.0000e-08
  Last MAX-Density change    ...    0.0000e+00  Tolerance :   1.0000e-07
             **** THE GBW FILE WAS UPDATED (MK1_1e_0H_B3LYP_631Gd_opt.gbw) ****
             **** DENSITY MK1_1e_0H_B3LYP_631Gd_opt.scfp WAS UPDATED ****
             **** ENERGY FILE WAS UPDATED (MK1_1e_0H_B3LYP_631Gd_opt.en.tmp) ****
----------------------
UHF SPIN CONTAMINATION
----------------------

Warning: in a DFT calculation there is little theoretical justification to 
         calculate <S**2> as in Hartree-Fock theory. We will do it anyways
         but you should keep in mind that the values have only limited relevance

Expectation value of <S**2>     :     0.759686
Ideal value S*(S+1) for S=0.5   :     0.750000
Deviation                       :     0.009686

             **** THE GBW FILE WAS UPDATED (MK1_1e_0H_B3LYP_631Gd_opt.gbw) ****
             **** DENSITY MK1_1e_0H_B3LYP_631Gd_opt.scfp WAS UPDATED ****
Total SCF time: 0 days 0 hours 1 min 33 sec 

Maximum memory used throughout the entire SCF-calculation: 109.1 MB

-------------------------   --------------------
FINAL SINGLE POINT ENERGY      -769.423808037526
-------------------------   --------------------


           ************************************************************
           *        Program running with 4 parallel MPI-processes     *
           *              working on a common directory               *
           ************************************************************
------------------------------------------------------------------------------
                         ORCA SCF GRADIENT CALCULATION
------------------------------------------------------------------------------

 ... reading COSX grid (gridx3)
Gradient of the Kohn-Sham DFT energy:
Kohn-Sham wavefunction type      ... UKS
Hartree-Fock exchange scaling    ...    0.200
Number of operators              ...    2
Number of atoms                  ...   34
Basis set dimensions             ...  284
Integral neglect threshold       ... 2.5e-11
Integral primitive cutoff        ... 2.5e-12
SHARK Integral package           ... ON

Nuc. rep. gradient       (SHARK) ... done (  0.0 sec)
HCore & Overlap gradient (SHARK) ... done (  0.2 sec)
RI-J gradient            (SHARK) ... done (  1.2 sec)
COSX-gradient                    ... done ( 22.2 sec)
Exchange-correlation gradient    ... done

------------------
CARTESIAN GRADIENT
------------------

   1   C   :   -0.000076469    0.000043618    0.000014573
   2   C   :    0.000179382   -0.000032643   -0.000052403
   3   C   :    0.000032943    0.000189346    0.000021150
   4   C   :    0.000058766   -0.000110324   -0.000051593
   5   C   :   -0.000092775   -0.000094500   -0.000067114
   6   C   :   -0.000175213    0.000455302    0.000038314
   7   C   :    0.000160918   -0.000348320    0.000157446
   8   C   :    0.000069543    0.000088260   -0.000014878
   9   C   :   -0.000058585    0.000029494   -0.000107504
  10   C   :    0.000039305   -0.000002912   -0.000012131
  11   C   :   -0.000031779    0.000021429    0.000126171
  12   C   :    0.000034901   -0.000412633   -0.000127000
  13   C   :   -0.000110093    0.000123897    0.000053123
  14   O   :    0.000073560   -0.000004222    0.000092401
  15   O   :    0.000075412   -0.000174634   -0.000050327
  16   H   :    0.000095172   -0.000062435    0.000193142
  17   H   :   -0.000045790   -0.000034996    0.000016714
  18   H   :    0.000073035    0.000090005    0.000193504
  19   H   :    0.000009725    0.000311032    0.000088978
  20   H   :    0.000007857    0.000035831    0.000004718
  21   H   :   -0.000048620   -0.000025904    0.000012128
  22   H   :    0.000067561    0.000031196   -0.000073279
  23   H   :   -0.000082799    0.000041072    0.000049406
  24   H   :   -0.000041615    0.000013504   -0.000039739
  25   H   :    0.000000963   -0.000003938    0.000000931
  26   H   :    0.000005563   -0.000011794    0.000024373
  27   H   :   -0.000009165    0.000007142    0.000013557
  28   H   :    0.000009419   -0.000047379   -0.000043959
  29   H   :    0.000000986   -0.000020812   -0.000031747
  30   C   :   -0.000205958   -0.000073335   -0.000413040
  31   C   :    0.000089515   -0.000101503   -0.000047269
  32   C   :   -0.000094671    0.000102616    0.000042540
  33   H   :   -0.000010771    0.000018919   -0.000002439
  34   H   :    0.000018718   -0.000017307   -0.000018203

Difference to translation invariance:
           :    0.0000189389    0.0000230718   -0.0000094526

Difference to rotation invariance:
           :    0.0000865302   -0.0004069445    0.0000344741

Norm of the cartesian gradient     ...    0.0011659648
RMS gradient                       ...    0.0001154477
MAX gradient                       ...    0.0004553019

-------
TIMINGS
-------

Total SCF gradient time            ...       34.294 sec

One electron gradient       ....       0.218 sec  (  0.6%)
RI-J Coulomb gradient       ....       1.171 sec  (  3.4%)
COSX gradient               ....      22.227 sec  ( 64.8%)
XC gradient                 ....       9.196 sec  ( 26.8%)
CPCM gradient               ....       0.563 sec  (  1.6%)
   A-Matrix (El+Nuc)        ....       0.132 sec  (  0.4%)
   Potential                ....       0.432 sec  (  1.3%)

Maximum memory used throughout the entire SCFGRAD-calculation: 90.7 MB
------------------------------------------------------------------------------
                         ORCA GEOMETRY RELAXATION STEP
------------------------------------------------------------------------------

Reading the OPT-File                    .... done
Getting information on internals        .... done
Copying old internal coords+grads       .... done
Making the new internal coordinates     .... (new redundants).... done
Validating the new internal coordinates .... (new redundants).... done
Calculating the B-matrix                .... done
Calculating the G,G- and P matrices     .... done
Transforming gradient to internals      .... done
Projecting the internal gradient        .... done
Number of atoms                         ....  34
Number of internal coordinates          .... 173
Current Energy                          ....  -769.423808038 Eh
Current gradient norm                   ....     0.001165965 Eh/bohr
Maximum allowed component of the step   ....  0.300
Current trust radius                    ....  0.300
Updating the Hessian (BFGS)             .... done
Forming the augmented Hessian           .... done
Diagonalizing the augmented Hessian     .... done
Last element of RFO vector              ....  0.004202955
Lowest eigenvalues of augmented Hessian:
 -0.131402028 -0.000422742  0.000060774  0.001740736  0.003321499
Warning: RFO finds a terribly low value for the scaling factor
Trying a QUASI-NEWTON step instead
Doing a quasi-Newton Step:
Inverting the Hessian                   .... done
Computing the step                      .... done
Length of the computed step             ....  0.024177047
Converting the step to cartesian space:
 Initial RMS(Int)=    0.0018381468
Transforming coordinates:
 Iter   0:  RMS(Cart)=    0.0068385024 RMS(Int)=    0.4776994849
 Iter   1:  RMS(Cart)=    0.0000209483 RMS(Int)=    0.0000096154
 Iter   2:  RMS(Cart)=    0.0000001193 RMS(Int)=    0.0000000459
 Iter   3:  RMS(Cart)=    0.0000000009 RMS(Int)=    0.0000000005
done
Storing new coordinates                 .... done

                                .--------------------.
          ----------------------|Geometry convergence|-------------------------
          Item                value                   Tolerance       Converged
          ---------------------------------------------------------------------
          Energy change      -0.0000066105            0.0000002000      NO
          RMS gradient        0.0000749643            0.0000080000      NO
          MAX gradient        0.0003200330            0.0000300000      NO
          RMS step            0.0018381468            0.0001000000      NO
          MAX step            0.0075484224            0.0002000000      NO
          ........................................................
          Max(Bonds)      0.0007      Max(Angles)    0.15
          Max(Dihed)        0.43      Max(Improp)    0.00
          ---------------------------------------------------------------------

The optimization has not yet converged - more geometry cycles are needed


    ---------------------------------------------------------------------------
                         Redundant Internal Coordinates
                            (Angstroem and degrees)

        Definition                    Value    dE/dq     Step     New-Value
    ----------------------------------------------------------------------------
     1. B(C   1,C   0)                1.4124  0.000116 -0.0003    1.4121   
     2. B(C   2,C   1)                1.4198 -0.000016  0.0000    1.4199   
     3. B(C   3,C   2)                1.4124  0.000111 -0.0003    1.4122   
     4. B(C   4,C   2)                1.4702 -0.000067  0.0002    1.4704   
     5. B(C   5,C   4)                1.4503  0.000172 -0.0004    1.4499   
     6. B(C   6,C   5)                1.5236  0.000112 -0.0003    1.5234   
     7. B(C   7,C   6)                1.5161 -0.000079  0.0003    1.5164   
     8. B(C   8,C   7)                1.3440 -0.000038  0.0000    1.3441   
     9. B(C   9,C   8)                1.5128  0.000035 -0.0001    1.5127   
    10. B(C  10,C   8)                1.5122 -0.000009  0.0000    1.5122   
    11. B(C  11,C   5)                1.3950 -0.000040  0.0002    1.3952   
    12. B(C  12,C  11)                1.4513  0.000037 -0.0005    1.4508   
    13. B(C  12,C   1)                1.4701  0.000016 -0.0000    1.4701   
    14. B(O  13,C  12)                1.2709 -0.000013  0.0000    1.2710   
    15. B(O  14,C   4)                1.2724  0.000195 -0.0002    1.2723   
    16. B(H  16,C   0)                1.0861 -0.000002  0.0000    1.0862   
    17. B(H  19,C  10)                1.1002  0.000002 -0.0000    1.1002   
    18. B(H  20,C   3)                1.0860 -0.000008  0.0000    1.0860   
    19. B(H  21,C   6)                1.0993  0.000077 -0.0002    1.0992   
    20. B(H  22,C   6)                1.0911 -0.000075  0.0002    1.0913   
    21. B(H  23,C   7)                1.0913 -0.000010 -0.0000    1.0913   
    22. B(H  24,C   9)                1.0955 -0.000005  0.0000    1.0955   
    23. B(H  25,C   9)                1.1001  0.000001  0.0000    1.1001   
    24. B(H  26,C   9)                1.0999  0.000005 -0.0000    1.0999   
    25. B(H  27,C  10)                1.0923  0.000031 -0.0001    1.0922   
    26. B(H  28,C  10)                1.0991 -0.000008  0.0001    1.0991   
    27. B(C  29,H  18)                1.0997  0.000112 -0.0004    1.0993   
    28. B(C  29,H  17)                1.0925  0.000026  0.0001    1.0926   
    29. B(C  29,H  15)                1.0963 -0.000118  0.0004    1.0966   
    30. B(C  29,C  11)                1.5132  0.000223 -0.0007    1.5125   
    31. B(C  30,C   0)                1.3866  0.000005  0.0000    1.3866   
    32. B(C  31,C  30)                1.4109 -0.000103  0.0002    1.4111   
    33. B(C  31,C   3)                1.3866  0.000006  0.0000    1.3866   
    34. B(H  32,C  30)                1.0878  0.000010 -0.0000    1.0877   
    35. B(H  33,C  31)                1.0877  0.000007 -0.0000    1.0877   
    36. A(H  16,C   0,C  30)          120.95 -0.000057    0.02    120.97   
    37. A(C   1,C   0,C  30)          121.08 -0.000009    0.00    121.09   
    38. A(C   1,C   0,H  16)          117.96  0.000066   -0.02    117.94   
    39. A(C   2,C   1,C  12)          120.89  0.000036   -0.01    120.88   
    40. A(C   0,C   1,C  12)          120.05  0.000011   -0.00    120.05   
    41. A(C   0,C   1,C   2)          119.06 -0.000047    0.01    119.07   
    42. A(C   1,C   2,C   4)          120.88  0.000040   -0.02    120.87   
    43. A(C   1,C   2,C   3)          119.05  0.000023   -0.01    119.04   
    44. A(C   3,C   2,C   4)          120.07 -0.000063    0.02    120.09   
    45. A(H  20,C   3,C  31)          120.95 -0.000046    0.02    120.97   
    46. A(C   2,C   3,C  31)          121.09 -0.000026    0.01    121.10   
    47. A(C   2,C   3,H  20)          117.96  0.000072   -0.02    117.93   
    48. A(C   2,C   4,O  14)          120.27 -0.000001   -0.01    120.26   
    49. A(C   2,C   4,C   5)          117.17 -0.000059    0.02    117.19   
    50. A(C   5,C   4,O  14)          122.56  0.000060   -0.01    122.54   
    51. A(C   4,C   5,C  11)          121.99  0.000008   -0.01    121.98   
    52. A(C   4,C   5,C   6)          116.04 -0.000320    0.10    116.14   
    53. A(C   6,C   5,C  11)          121.96  0.000312   -0.10    121.87   
    54. A(C   7,C   6,H  22)          110.47  0.000088   -0.05    110.42   
    55. A(C   5,C   6,H  22)          107.92 -0.000106    0.01    107.92   
    56. A(C   7,C   6,H  21)          108.00 -0.000104    0.05    108.06   
    57. A(C   5,C   6,H  21)          109.58  0.000054   -0.02    109.55   
    58. A(H  21,C   6,H  22)          107.22 -0.000000   -0.01    107.21   
    59. A(C   5,C   6,C   7)          113.47  0.000067    0.02    113.49   
    60. A(C   8,C   7,H  23)          117.11  0.000045   -0.01    117.10   
    61. A(C   6,C   7,H  23)          114.71 -0.000077    0.04    114.74   
    62. A(C   6,C   7,C   8)          128.18  0.000032   -0.02    128.16   
    63. A(C   9,C   8,C  10)          114.65 -0.000062    0.02    114.67   
    64. A(C   7,C   8,C  10)          124.67  0.000076   -0.03    124.64   
    65. A(C   7,C   8,C   9)          120.67 -0.000014    0.01    120.68   
    66. A(H  25,C   9,H  26)          106.22 -0.000012    0.00    106.22   
    67. A(H  24,C   9,H  26)          108.21 -0.000007    0.00    108.21   
    68. A(C   8,C   9,H  26)          111.10 -0.000003    0.00    111.10   
    69. A(H  24,C   9,H  25)          108.07 -0.000005    0.00    108.07   
    70. A(C   8,C   9,H  25)          111.01  0.000031   -0.01    111.00   
    71. A(C   8,C   9,H  24)          112.00 -0.000005    0.00    112.00   
    72. A(C   8,C  10,H  19)          111.06 -0.000083    0.03    111.09   
    73. A(H  27,C  10,H  28)          107.78 -0.000041    0.01    107.80   
    74. A(H  19,C  10,H  28)          106.22  0.000000   -0.00    106.22   
    75. A(C   8,C  10,H  28)          110.16  0.000057   -0.03    110.14   
    76. A(H  19,C  10,H  27)          108.83 -0.000018    0.00    108.84   
    77. A(C   8,C  10,H  27)          112.53  0.000082   -0.02    112.51   
    78. A(C  12,C  11,C  29)          116.22 -0.000232    0.05    116.27   
    79. A(C   5,C  11,C  29)          121.93  0.000210   -0.05    121.88   
    80. A(C   5,C  11,C  12)          121.85  0.000022    0.01    121.86   
    81. A(C  11,C  12,O  13)          122.34 -0.000025   -0.01    122.33   
    82. A(C   1,C  12,O  13)          120.45  0.000073   -0.02    120.43   
    83. A(C   1,C  12,C  11)          117.21 -0.000048    0.03    117.24   
    84. A(H  17,C  29,H  18)          107.16 -0.000306    0.15    107.31   
    85. A(H  15,C  29,H  18)          106.66 -0.000166    0.08    106.74   
    86. A(C  11,C  29,H  18)          112.12  0.000297   -0.12    112.00   
    87. A(H  15,C  29,H  17)          108.93  0.000056   -0.04    108.89   
    88. A(C  11,C  29,H  17)          109.50  0.000094   -0.04    109.46   
    89. A(C  11,C  29,H  15)          112.28  0.000000   -0.01    112.26   
    90. A(C  31,C  30,H  32)          119.99 -0.000004    0.00    119.99   
    91. A(C   0,C  30,H  32)          120.15 -0.000042    0.01    120.16   
    92. A(C   0,C  30,C  31)          119.86  0.000046   -0.01    119.85   
    93. A(C  30,C  31,H  33)          120.00  0.000022   -0.01    119.99   
    94. A(C   3,C  31,H  33)          120.15 -0.000035    0.01    120.16   
    95. A(C   3,C  31,C  30)          119.86  0.000013   -0.00    119.85   
    96. D(C   2,C   1,C   0,H  16)    179.91 -0.000006   -0.00    179.90   
    97. D(C  12,C   1,C   0,H  16)     -0.32 -0.000008    0.01     -0.31   
    98. D(C   2,C   1,C   0,C  30)     -0.11 -0.000010    0.01     -0.10   
    99. D(C  12,C   1,C   0,C  30)    179.67 -0.000012    0.03    179.69   
   100. D(C   3,C   2,C   1,C  12)   -179.67  0.000009   -0.02   -179.69   
   101. D(C   4,C   2,C   1,C   0)   -179.80  0.000016   -0.02   -179.82   
   102. D(C   4,C   2,C   1,C  12)      0.43  0.000018   -0.03      0.40   
   103. D(C   3,C   2,C   1,C   0)      0.11  0.000007   -0.01      0.10   
   104. D(C  31,C   3,C   2,C   1)     -0.02  0.000001   -0.00     -0.02   
   105. D(C  31,C   3,C   2,C   4)    179.88 -0.000008    0.01    179.89   
   106. D(H  20,C   3,C   2,C   1)    180.00  0.000001    0.00    180.00   
   107. D(H  20,C   3,C   2,C   4)     -0.10 -0.000008    0.02     -0.08   
   108. D(C   5,C   4,C   2,C   3)   -179.95 -0.000013    0.05   -179.91   
   109. D(O  14,C   4,C   2,C   1)   -179.59 -0.000022    0.04   -179.55   
   110. D(C   5,C   4,C   2,C   1)     -0.05 -0.000022    0.06      0.01   
   111. D(O  14,C   4,C   2,C   3)      0.51 -0.000012    0.03      0.54   
   112. D(C  11,C   5,C   4,O  14)    178.80 -0.000009    0.02    178.81   
   113. D(C  11,C   5,C   4,C   2)     -0.73 -0.000008   -0.00     -0.73   
   114. D(C   6,C   5,C   4,O  14)     -1.70 -0.000016   -0.03     -1.72   
   115. D(C   6,C   5,C   4,C   2)    178.78 -0.000015   -0.04    178.73   
   116. D(H  22,C   6,C   5,C  11)   -157.71 -0.000038   -0.12   -157.84   
   117. D(H  22,C   6,C   5,C   4)     22.78 -0.000029   -0.07     22.71   
   118. D(H  21,C   6,C   5,C  11)    -41.27 -0.000068   -0.15    -41.42   
   119. D(H  21,C   6,C   5,C   4)    139.22 -0.000060   -0.09    139.13   
   120. D(C   7,C   6,C   5,C  11)     79.53 -0.000118   -0.08     79.45   
   121. D(C   7,C   6,C   5,C   4)    -99.98 -0.000109   -0.03   -100.00   
   122. D(H  23,C   7,C   6,C   5)    -69.90 -0.000022   -0.43    -70.34   
   123. D(C   8,C   7,C   6,H  22)    -11.06 -0.000007   -0.42    -11.48   
   124. D(C   8,C   7,C   6,H  21)   -128.04  0.000005   -0.41   -128.45   
   125. D(H  23,C   7,C   6,H  21)     51.78  0.000016   -0.41     51.37   
   126. D(C   8,C   7,C   6,C   5)    110.28 -0.000032   -0.43    109.85   
   127. D(H  23,C   7,C   6,H  22)    168.76  0.000004   -0.42    168.34   
   128. D(C  10,C   8,C   7,H  23)    179.20 -0.000002   -0.01    179.19   
   129. D(C  10,C   8,C   7,C   6)     -0.99  0.000008   -0.01     -1.00   
   130. D(C   9,C   8,C   7,H  23)     -1.31 -0.000001   -0.02     -1.33   
   131. D(C   9,C   8,C   7,C   6)    178.51  0.000010   -0.02    178.49   
   132. D(H  26,C   9,C   8,C  10)    -60.33 -0.000015    0.13    -60.20   
   133. D(H  26,C   9,C   8,C   7)    120.13 -0.000017    0.14    120.27   
   134. D(H  25,C   9,C   8,C  10)     57.64 -0.000013    0.13     57.76   
   135. D(H  24,C   9,C   8,C  10)    178.53 -0.000001    0.12    178.65   
   136. D(H  24,C   9,C   8,C   7)     -1.01 -0.000003    0.13     -0.88   
   137. D(H  25,C   9,C   8,C   7)   -121.91 -0.000014    0.14   -121.77   
   138. D(H  28,C  10,C   8,C   9)     45.16 -0.000015    0.27     45.43   
   139. D(H  28,C  10,C   8,C   7)   -135.32 -0.000014    0.26   -135.06   
   140. D(H  27,C  10,C   8,C   9)    165.46  0.000027    0.25    165.72   
   141. D(H  27,C  10,C   8,C   7)    -15.02  0.000028    0.24    -14.77   
   142. D(H  19,C  10,C   8,C   9)    -72.24  0.000001    0.27    -71.97   
   143. D(H  19,C  10,C   8,C   7)    107.28  0.000002    0.26    107.54   
   144. D(C  29,C  11,C   5,C   6)      1.43  0.000031   -0.12      1.31   
   145. D(C  29,C  11,C   5,C   4)   -179.09  0.000020   -0.18   -179.27   
   146. D(C  12,C  11,C   5,C   6)   -178.34  0.000053   -0.04   -178.38   
   147. D(C  12,C  11,C   5,C   4)      1.14  0.000043   -0.10      1.04   
   148. D(O  13,C  12,C  11,C  29)     -0.44 -0.000057    0.15     -0.29   
   149. D(C   1,C  12,C  11,C  29)    179.50 -0.000025    0.15    179.65   
   150. D(C   1,C  12,C  11,C   5)     -0.72 -0.000045    0.11     -0.61   
   151. D(O  13,C  12,C   1,C   2)    179.88  0.000046   -0.05    179.83   
   152. D(O  13,C  12,C   1,C   0)      0.11  0.000048   -0.06      0.04   
   153. D(O  13,C  12,C  11,C   5)    179.34 -0.000077    0.11    179.45   
   154. D(C  11,C  12,C   1,C   2)     -0.06  0.000014   -0.05     -0.11   
   155. D(C  11,C  12,C   1,C   0)   -179.83  0.000017   -0.07   -179.90   
   156. D(H  17,C  29,C  11,C   5)    164.89  0.000055    0.02    164.91   
   157. D(H  15,C  29,C  11,C  12)   -136.46 -0.000103    0.04   -136.42   
   158. D(H  15,C  29,C  11,C   5)     43.76 -0.000082    0.11     43.87   
   159. D(H  18,C  29,C  11,C  12)    103.47 -0.000099    0.04    103.51   
   160. D(H  18,C  29,C  11,C   5)    -76.31 -0.000079    0.10    -76.20   
   161. D(H  17,C  29,C  11,C  12)    -15.33  0.000034   -0.05    -15.38   
   162. D(H  32,C  30,C   0,H  16)      0.02  0.000003    0.00      0.02   
   163. D(H  32,C  30,C   0,C   1)   -179.97  0.000007   -0.01   -179.98   
   164. D(C  31,C  30,C   0,H  16)   -179.99  0.000001    0.01   -179.98   
   165. D(C  31,C  30,C   0,C   1)      0.03  0.000005   -0.00      0.03   
   166. D(H  33,C  31,C  30,H  32)     -0.00 -0.000001    0.01      0.00   
   167. D(H  33,C  31,C  30,C   0)   -180.00  0.000001   -0.00   -180.00   
   168. D(C   3,C  31,C  30,H  32)   -179.95  0.000002    0.00   -179.95   
   169. D(C   3,C  31,C  30,C   0)      0.06  0.000004   -0.01      0.05   
   170. D(H  33,C  31,C   3,H  20)     -0.03 -0.000004   -0.00     -0.03   
   171. D(H  33,C  31,C   3,C   2)    179.99 -0.000004    0.00    180.00   
   172. D(C  30,C  31,C   3,H  20)    179.92 -0.000007    0.00    179.92   
   173. D(C  30,C  31,C   3,C   2)     -0.06 -0.000007    0.01     -0.05   
    ----------------------------------------------------------------------------

         *************************************************************
         *                GEOMETRY OPTIMIZATION CYCLE  29            *
         *************************************************************
---------------------------------
CARTESIAN COORDINATES (ANGSTROEM)
---------------------------------
  C     -3.589381    0.149898    0.573231
  C     -2.244367    0.267398    0.159507
  C     -1.546245   -0.896922   -0.256411
  C     -2.217826   -2.139121   -0.246442
  C     -0.143586   -0.820570   -0.691074
  C      0.484954    0.485902   -0.674558
  C      1.946738    0.533022   -1.100815
  C      2.914855    0.588898    0.064968
  C      3.757812   -0.367411    0.490917
  C      4.681404   -0.116455    1.662385
  C      3.884543   -1.740425   -0.129969
  C     -0.204675    1.632731   -0.280035
  C     -1.586607    1.582088    0.158742
  O     -2.220410    2.619356    0.529889
  O      0.468391   -1.869780   -1.069662
  H      1.038960    3.175332   -1.186005
  H     -4.105302    1.051972    0.889183
  H     -0.321372    3.768751   -0.201297
  H      1.129699    3.127145    0.573248
  H      4.825502   -1.835460   -0.692189
  H     -1.666766   -3.017902   -0.568067
  H      2.118386    1.418536   -1.728959
  H      2.144867   -0.344505   -1.718649
  H      2.915386    1.532354    0.613460
  H      4.570244    0.897120    2.062867
  H      5.733292   -0.254988    1.371726
  H      4.491017   -0.830650    2.476883
  H      3.051003   -1.977258   -0.794848
  H      3.916992   -2.509118    0.654984
  C      0.448201    2.997062   -0.279474
  C     -4.232740   -1.078407    0.576448
  C     -3.539550   -2.235424    0.161590
  H     -5.269353   -1.151620    0.897762
  H     -4.042026   -3.200116    0.163166

----------------------------
CARTESIAN COORDINATES (A.U.)
----------------------------
  NO LB      ZA    FRAG     MASS         X           Y           Z
   0 C     6.0000    0    12.011   -6.782948    0.283267    1.083249
   1 C     6.0000    0    12.011   -4.241239    0.505308    0.301425
   2 C     6.0000    0    12.011   -2.921980   -1.694937   -0.484546
   3 C     6.0000    0    12.011   -4.191083   -4.042353   -0.465708
   4 C     6.0000    0    12.011   -0.271339   -1.550652   -1.305941
   5 C     6.0000    0    12.011    0.916431    0.918222   -1.274729
   6 C     6.0000    0    12.011    3.678801    1.007266   -2.080238
   7 C     6.0000    0    12.011    5.508278    1.112857    0.122771
   8 C     6.0000    0    12.011    7.101235   -0.694307    0.927698
   9 C     6.0000    0    12.011    8.846571   -0.220068    3.141453
  10 C     6.0000    0    12.011    7.340723   -3.288926   -0.245606
  11 C     6.0000    0    12.011   -0.386780    3.085415   -0.529189
  12 C     6.0000    0    12.011   -2.998254    2.989713    0.299979
  13 O     8.0000    0    15.999   -4.195968    4.949865    1.001346
  14 O     8.0000    0    15.999    0.885130   -3.533373   -2.021368
  15 H     1.0000    0     1.008    1.963351    6.000508   -2.241224
  16 H     1.0000    0     1.008   -7.757896    1.987939    1.680313
  17 H     1.0000    0     1.008   -0.607305    7.121906   -0.380396
  18 H     1.0000    0     1.008    2.134821    5.909447    1.083281
  19 H     1.0000    0     1.008    9.118877   -3.468516   -1.308048
  20 H     1.0000    0     1.008   -3.149731   -5.703009   -1.073491
  21 H     1.0000    0     1.008    4.003169    2.680644   -3.267259
  22 H     1.0000    0     1.008    4.053211   -0.651021   -3.247776
  23 H     1.0000    0     1.008    5.509280    2.895730    1.159271
  24 H     1.0000    0     1.008    8.636509    1.695311    3.898254
  25 H     1.0000    0     1.008   10.834351   -0.481858    2.592186
  26 H     1.0000    0     1.008    8.486793   -1.569701    4.680630
  27 H     1.0000    0     1.008    5.765560   -3.736476   -1.502045
  28 H     1.0000    0     1.008    7.402042   -4.741546    1.237740
  29 C     6.0000    0    12.011    0.846978    5.663627   -0.528129
  30 C     6.0000    0    12.011   -7.998720   -2.037893    1.089329
  31 C     6.0000    0    12.011   -6.688781   -4.224340    0.305360
  32 H     1.0000    0     1.008   -9.957634   -2.176246    1.696525
  33 H     1.0000    0     1.008   -7.638322   -6.047342    0.308339

--------------------------------
INTERNAL COORDINATES (ANGSTROEM)
--------------------------------
 C      0   0   0     0.000000000000     0.00000000     0.00000000
 C      1   0   0     1.412103599503     0.00000000     0.00000000
 C      2   1   0     1.419860062843   119.07236162     0.00000000
 C      3   2   1     1.412153603645   119.04094630     0.09995517
 C      3   2   1     1.470446680881   120.86568187   180.18672221
 C      5   3   2     1.449898599592   117.18999426     0.00000000
 C      6   5   3     1.523392820401   116.14588961   178.73360680
 C      7   6   5     1.516384609519   113.49345068   259.99264341
 C      8   7   6     1.344074765016   128.15745498   109.84665265
 C      9   8   7     1.512725924139   120.68352190   178.48752142
 C      9   8   7     1.512192560079   124.64272958   359.00271660
 C      6   5   3     1.395153721741   121.98058532   359.27655035
 C     12   6   5     1.450801911087   121.84806975     1.04675581
 O     13  12   6     1.270976269659   122.33243198   179.44378712
 O      5   3   2     1.272276296182   120.26333764   180.45388563
 H     12   6   5     2.178767779615   100.50154778   199.91324634
 H      1   2   3     1.086156982716   117.94012305   179.90173557
 H     16  12   6     1.781095007980    64.53552496   183.46311012
 H     16  12   6     1.762249902074    66.10384561   249.94998905
 H     11   9   8     1.100239033673   111.09462554   107.53751134
 H      4   3   2     1.085986300836   117.93071871   180.00155538
 H      7   6   5     1.099164691007   109.55236702   139.12675040
 H      7   6   5     1.091342707908   107.92301410    22.70969481
 H      8   7   6     1.091307805053   114.74378456   289.66444964
 H     10   9   8     1.095479725060   112.00243341   359.11914475
 H     10   9   8     1.100064673947   110.99603893   238.23086485
 H     10   9   8     1.099876509918   111.10441901   120.26659515
 H     11   9   8     1.092219409951   112.51110887   345.22783111
 H     11   9   8     1.099132895266   110.13579028   224.94160210
 C     18  16  12     1.092637618602    35.62920607    37.41563254
 C      1   2   3     1.386598124352   121.08635591   359.89850584
 C      4   3   2     1.386621878372   121.09672187   359.97472909
 H     31   1   2     1.087735619935   120.16462667   180.02443320
 H     32   4   3     1.087710239458   120.15624139   179.99729362

---------------------------
INTERNAL COORDINATES (A.U.)
---------------------------
 C      0   0   0     0.000000000000     0.00000000     0.00000000
 C      1   0   0     2.668489075785     0.00000000     0.00000000
 C      2   1   0     2.683146667265   119.07236162     0.00000000
 C      3   2   1     2.668583569919   119.04094630     0.09995517
 C      3   2   1     2.778741521399   120.86568187   180.18672221
 C      5   3   2     2.739911275185   117.18999426     0.00000000
 C      6   5   3     2.878795224940   116.14588961   178.73360680
 C      7   6   5     2.865551625685   113.49345068   259.99264341
 C      8   7   6     2.539933209394   128.15745498   109.84665265
 C      9   8   7     2.858637712306   120.68352190   178.48752142
 C      9   8   7     2.857629800303   124.64272958   359.00271660
 C      6   5   3     2.636458448812   121.98058532   359.27655035
 C     12   6   5     2.741618286525   121.84806975     1.04675581
 O     13  12   6     2.401797072368   122.33243198   179.44378712
 O      5   3   2     2.404253766464   120.26333764   180.45388563
 H     12   6   5     4.117274412884   100.50154778   199.91324634
 H      1   2   3     2.052539235779   117.94012305   179.90173557
 H     16  12   6     3.365781783577    64.53552496   183.46311012
 H     16  12   6     3.330169694450    66.10384561   249.94998905
 H     11   9   8     2.079150455492   111.09462554   107.53751134
 H      4   3   2     2.052216693771   117.93071871   180.00155538
 H      7   6   5     2.077120242079   109.55236702   139.12675040
 H      7   6   5     2.062338836199   107.92301410    22.70969481
 H      8   7   6     2.062272879361   114.74378456   289.66444964
 H     10   9   8     2.070156665627   112.00243341   359.11914475
 H     10   9   8     2.078820963362   110.99603893   238.23086485
 H     10   9   8     2.078465384878   111.10441901   120.26659515
 H     11   9   8     2.063995562960   112.51110887   345.22783111
 H     11   9   8     2.077060156836   110.13579028   224.94160210
 C     18  16  12     2.064785862777    35.62920607    37.41563254
 C      1   2   3     2.620290712835   121.08635591   359.89850584
 C      4   3   2     2.620335601427   121.09672187   359.97472909
 H     31   1   2     2.055522427788   120.16462667   180.02443320
 H     32   4   3     2.055474465638   120.15624139   179.99729362


           ************************************************************
           *        Program running with 4 parallel MPI-processes     *
           *              working on a common directory               *
           ************************************************************
------------------------------------------------------------------------------
                   ___                                                        
                  /   \      - P O W E R E D   B Y -                         
                 /     \                                                     
                 |  |  |   _    _      __       _____    __    __             
                 |  |  |  | |  | |    /  \     |  _  \  |  |  /  |          
                  \  \/   | |  | |   /    \    | | | |  |  | /  /          
                 / \  \   | |__| |  /  /\  \   | |_| |  |  |/  /          
                |  |  |   |  __  | /  /__\  \  |    /   |      \           
                |  |  |   | |  | | |   __   |  |    \   |  |\   \          
                \     /   | |  | | |  |  |  |  | |\  \  |  | \   \       
                 \___/    |_|  |_| |__|  |__|  |_| \__\ |__|  \__/        
                                                                              
                      - O R C A' S   B I G   F R I E N D -                    
                                      &                                       
                       - I N T E G R A L  F E E D E R -                       
                                                                              
 v1 FN, 2020, v2 2021                                                         
------------------------------------------------------------------------------


Reading SHARK input file MK1_1e_0H_B3LYP_631Gd_opt.SHARKINP.tmp ... ok
----------------------
SHARK INTEGRAL PACKAGE
----------------------

Number of atoms                             ...     34
Number of basis functions                   ...    284
Number of shells                            ...    140
Maximum angular momentum                    ...      2
Integral batch strategy                     ... SHARK/LIBINT Hybrid
RI-J (if used) integral strategy            ... SPLIT-RIJ (Revised 2003 algorithm where possible)
Printlevel                                  ...      1
Contraction scheme used                     ... SEGMENTED contraction
Coulomb Range Separation                    ... NOT USED
Exchange Range Separation                   ... NOT USED
Finite Nucleus Model                        ... NOT USED
Auxiliary Coulomb fitting basis             ... AVAILABLE
   # of basis functions in Aux-J            ...   1058
   # of shells in Aux-J                     ...    350
   Maximum angular momentum in Aux-J        ...      4
Auxiliary J/K fitting basis                 ... NOT available
Auxiliary Correlation fitting basis         ... NOT available
Auxiliary 'external' fitting basis          ... NOT available
Integral threshold                          ...     2.500000e-11
Primitive cut-off                           ...     2.500000e-12
Primitive pair pre-selection threshold      ...     2.500000e-12

Calculating pre-screening integrals         ... done (  0.0 sec) Dimension = 140
Organizing shell pair data                  ... done (  0.0 sec)
Shell pair information
Total number of shell pairs                 ...      9870
Shell pairs after pre-screening             ...      7663
Total number of primitive shell pairs       ...     56371
Primitive shell pairs kept                  ...     24879
          la=0 lb=0:   2730 shell pairs
          la=1 lb=0:   2584 shell pairs
          la=1 lb=1:    614 shell pairs
          la=2 lb=0:   1074 shell pairs
          la=2 lb=1:    545 shell pairs
          la=2 lb=2:    116 shell pairs

Calculating one electron integrals          ... done (  0.0 sec)
Calculating RI/J V-Matrix + Cholesky decomp.... done (  0.0 sec)
Calculating Nuclear repulsion               ... done (  0.0 sec) ENN=   1236.379559312679 Eh

SHARK setup successfully completed in   0.3 seconds

Maximum memory used throughout the entire GTOINT-calculation: 19.2 MB
[1717795429.926031] [eu-a2p-327:6642 :0]          mpool.c:38   UCX  WARN  object 0x3a4ddc0 was not returned to mpool ucp_requests
[1717795429.926059] [eu-a2p-327:6642 :0]          mpool.c:38   UCX  WARN  object 0x3a4df80 was not returned to mpool ucp_requests
[1717795429.926063] [eu-a2p-327:6642 :0]          mpool.c:38   UCX  WARN  object 0x3a4e140 was not returned to mpool ucp_requests
[1717795429.926066] [eu-a2p-327:6642 :0]          mpool.c:38   UCX  WARN  object 0x3a4e300 was not returned to mpool ucp_requests
[1717795429.926069] [eu-a2p-327:6642 :0]          mpool.c:38   UCX  WARN  object 0x3a4e4c0 was not returned to mpool ucp_requests
[1717795429.926072] [eu-a2p-327:6642 :0]          mpool.c:38   UCX  WARN  object 0x3a4e680 was not returned to mpool ucp_requests
[1717795429.926074] [eu-a2p-327:6642 :0]          mpool.c:38   UCX  WARN  object 0x3a4e840 was not returned to mpool ucp_requests
[1717795429.926077] [eu-a2p-327:6642 :0]          mpool.c:38   UCX  WARN  object 0x3a4ea00 was not returned to mpool ucp_requests
[1717795429.926079] [eu-a2p-327:6642 :0]          mpool.c:38   UCX  WARN  object 0x3a4ebc0 was not returned to mpool ucp_requests
[1717795429.926082] [eu-a2p-327:6642 :0]          mpool.c:38   UCX  WARN  object 0x3a4ed80 was not returned to mpool ucp_requests
[1717795429.926085] [eu-a2p-327:6642 :0]          mpool.c:38   UCX  WARN  object 0x3a4ef40 was not returned to mpool ucp_requests
[1717795429.926284] [eu-a2p-327:6644 :0]          mpool.c:38   UCX  WARN  object 0x3d19f40 was not returned to mpool ucp_requests
[1717795429.926303] [eu-a2p-327:6644 :0]          mpool.c:38   UCX  WARN  object 0x3d1a100 was not returned to mpool ucp_requests
[1717795429.926307] [eu-a2p-327:6644 :0]          mpool.c:38   UCX  WARN  object 0x3d1a2c0 was not returned to mpool ucp_requests
[1717795429.926310] [eu-a2p-327:6644 :0]          mpool.c:38   UCX  WARN  object 0x3d1a480 was not returned to mpool ucp_requests
[1717795429.926313] [eu-a2p-327:6644 :0]          mpool.c:38   UCX  WARN  object 0x3d1a640 was not returned to mpool ucp_requests
[1717795429.926315] [eu-a2p-327:6644 :0]          mpool.c:38   UCX  WARN  object 0x3d1a800 was not returned to mpool ucp_requests
[1717795429.926318] [eu-a2p-327:6644 :0]          mpool.c:38   UCX  WARN  object 0x3d1a9c0 was not returned to mpool ucp_requests
[1717795429.926320] [eu-a2p-327:6644 :0]          mpool.c:38   UCX  WARN  object 0x3d1ab80 was not returned to mpool ucp_requests
[1717795429.926323] [eu-a2p-327:6644 :0]          mpool.c:38   UCX  WARN  object 0x3d1ad40 was not returned to mpool ucp_requests
[1717795429.926325] [eu-a2p-327:6644 :0]          mpool.c:38   UCX  WARN  object 0x3d1af00 was not returned to mpool ucp_requests
[1717795429.926328] [eu-a2p-327:6644 :0]          mpool.c:38   UCX  WARN  object 0x3d1b0c0 was not returned to mpool ucp_requests
[1717795429.926330] [eu-a2p-327:6644 :0]          mpool.c:38   UCX  WARN  object 0x3d1b280 was not returned to mpool ucp_requests
[1717795429.926333] [eu-a2p-327:6644 :0]          mpool.c:38   UCX  WARN  object 0x3d1b440 was not returned to mpool ucp_requests
[1717795429.926335] [eu-a2p-327:6644 :0]          mpool.c:38   UCX  WARN  object 0x3d1b600 was not returned to mpool ucp_requests
[1717795429.926338] [eu-a2p-327:6644 :0]          mpool.c:38   UCX  WARN  object 0x3d1b7c0 was not returned to mpool ucp_requests
[1717795429.926341] [eu-a2p-327:6644 :0]          mpool.c:38   UCX  WARN  object 0x3d1b980 was not returned to mpool ucp_requests
[1717795429.926343] [eu-a2p-327:6644 :0]          mpool.c:38   UCX  WARN  object 0x3d1bb40 was not returned to mpool ucp_requests
[1717795429.926346] [eu-a2p-327:6644 :0]          mpool.c:38   UCX  WARN  object 0x3d1bd00 was not returned to mpool ucp_requests
[1717795429.933459] [eu-a2p-327:6643 :0]          mpool.c:38   UCX  WARN  object 0x41cc380 was not returned to mpool ucp_requests
[1717795429.933484] [eu-a2p-327:6643 :0]          mpool.c:38   UCX  WARN  object 0x41cc540 was not returned to mpool ucp_requests
[1717795429.933488] [eu-a2p-327:6643 :0]          mpool.c:38   UCX  WARN  object 0x41cc700 was not returned to mpool ucp_requests
[1717795429.933491] [eu-a2p-327:6643 :0]          mpool.c:38   UCX  WARN  object 0x41cc8c0 was not returned to mpool ucp_requests
[1717795429.933494] [eu-a2p-327:6643 :0]          mpool.c:38   UCX  WARN  object 0x41cca80 was not returned to mpool ucp_requests
[1717795429.933497] [eu-a2p-327:6643 :0]          mpool.c:38   UCX  WARN  object 0x41ccc40 was not returned to mpool ucp_requests
[1717795429.933500] [eu-a2p-327:6643 :0]          mpool.c:38   UCX  WARN  object 0x41cce00 was not returned to mpool ucp_requests
[1717795429.933502] [eu-a2p-327:6643 :0]          mpool.c:38   UCX  WARN  object 0x41ccfc0 was not returned to mpool ucp_requests
[1717795429.933505] [eu-a2p-327:6643 :0]          mpool.c:38   UCX  WARN  object 0x41cd180 was not returned to mpool ucp_requests
[1717795429.933508] [eu-a2p-327:6643 :0]          mpool.c:38   UCX  WARN  object 0x41cd340 was not returned to mpool ucp_requests
[1717795429.933510] [eu-a2p-327:6643 :0]          mpool.c:38   UCX  WARN  object 0x41cd500 was not returned to mpool ucp_requests
[1717795429.933513] [eu-a2p-327:6643 :0]          mpool.c:38   UCX  WARN  object 0x41cd6c0 was not returned to mpool ucp_requests
[1717795429.933516] [eu-a2p-327:6643 :0]          mpool.c:38   UCX  WARN  object 0x41cd880 was not returned to mpool ucp_requests
[1717795429.933519] [eu-a2p-327:6643 :0]          mpool.c:38   UCX  WARN  object 0x41cda40 was not returned to mpool ucp_requests
[1717795429.933521] [eu-a2p-327:6643 :0]          mpool.c:38   UCX  WARN  object 0x41cdc00 was not returned to mpool ucp_requests
[1717795429.933524] [eu-a2p-327:6643 :0]          mpool.c:38   UCX  WARN  object 0x41cddc0 was not returned to mpool ucp_requests
[1717795429.933527] [eu-a2p-327:6643 :0]          mpool.c:38   UCX  WARN  object 0x41cdf80 was not returned to mpool ucp_requests
[1717795429.933529] [eu-a2p-327:6643 :0]          mpool.c:38   UCX  WARN  object 0x41ce140 was not returned to mpool ucp_requests


           ************************************************************
           *        Program running with 4 parallel MPI-processes     *
           *              working on a common directory               *
           ************************************************************

Diagonalization of the overlap matrix:
Smallest eigenvalue                        ... 3.237e-04
Time for diagonalization                   ...    0.010 sec
Threshold for overlap eigenvalues          ... 1.000e-08
Number of eigenvalues below threshold      ... 0
Time for construction of square roots      ...    0.005 sec
Total time needed                          ...    0.020 sec

-------------------
DFT GRID GENERATION
-------------------

General Integration Accuracy     IntAcc      ... 4.959
Radial Grid Type                 RadialGrid  ... OptM3 with GC (2021)
Angular Grid (max. ang.)         AngularGrid ... 6 (Lebedev-590)
Angular grid pruning method      GridPruning ... 4 (adaptive)
Weight generation scheme         WeightScheme... Becke
Basis function cutoff            BFCut       ... 1.0000e-11
Integration weight cutoff        WCut        ... 1.0000e-14
Angular grids for H and He will be reduced by one unit
Partially contracted basis set               ... off
Rotationally invariant grid construction     ... off

Total number of grid points                  ...   392706
Total number of batches                      ...     6155
Average number of points per batch           ...       63
Average number of grid points per atom       ...    11550
Time for grid setup =    4.973 sec

--------------------
COSX GRID GENERATION
--------------------

GRIDX 1
-------
General Integration Accuracy     IntAcc      ... 4.020
Radial Grid Type                 RadialGrid  ... OptM3 with GC (2021)
Angular Grid (max. ang.)         AngularGrid ... 2 (Lebedev-110)
Angular grid pruning method      GridPruning ... 4 (adaptive)
Weight generation scheme         WeightScheme... Becke
Basis function cutoff            BFCut       ... 1.0000e-11
Integration weight cutoff        WCut        ... 1.0000e-14
Angular grids for H and He will be reduced by one unit
Partially contracted basis set               ... on
Rotationally invariant grid construction     ... off

Total number of grid points                  ...    43614
Total number of batches                      ...      698
Average number of points per batch           ...       62
Average number of grid points per atom       ...     1283
UseSFitting                                  ... on

GRIDX 2
-------
General Integration Accuracy     IntAcc      ... 4.338
Radial Grid Type                 RadialGrid  ... OptM3 with GC (2021)
Angular Grid (max. ang.)         AngularGrid ... 3 (Lebedev-194)
Angular grid pruning method      GridPruning ... 4 (adaptive)
Weight generation scheme         WeightScheme... Becke
Basis function cutoff            BFCut       ... 1.0000e-11
Integration weight cutoff        WCut        ... 1.0000e-14
Angular grids for H and He will be reduced by one unit
Partially contracted basis set               ... on
Rotationally invariant grid construction     ... off

Total number of grid points                  ...    95339
Total number of batches                      ...     1507
Average number of points per batch           ...       63
Average number of grid points per atom       ...     2804
UseSFitting                                  ... on

GRIDX 3
-------
General Integration Accuracy     IntAcc      ... 4.871
Radial Grid Type                 RadialGrid  ... OptM3 with GC (2021)
Angular Grid (max. ang.)         AngularGrid ... 4 (Lebedev-302)
Angular grid pruning method      GridPruning ... 4 (adaptive)
Weight generation scheme         WeightScheme... Becke
Basis function cutoff            BFCut       ... 1.0000e-11
Integration weight cutoff        WCut        ... 1.0000e-14
Angular grids for H and He will be reduced by one unit
Partially contracted basis set               ... on
Rotationally invariant grid construction     ... off

Total number of grid points                  ...   179960
Total number of batches                      ...     2831
Average number of points per batch           ...       63
Average number of grid points per atom       ...     5293
UseSFitting                                  ... on

Time for X-Grid setup             =    2.395 sec


--------------------
CPCM SOLVATION MODEL
--------------------
CPCM parameters:
  Epsilon                                         ...      80.4000
  Refrac                                          ...       1.3300
  Rsolv                                           ...       1.3000
  Surface type                                    ... GAUSSIAN VDW
  Epsilon function type                           ...         CPCM
Radii:
 Radius for C  used is    3.8550 Bohr (=   2.0400 Ang.)
 Radius for O  used is    3.4469 Bohr (=   1.8240 Ang.)
 Radius for H  used is    2.4944 Bohr (=   1.3200 Ang.)
Calculating surface                               ...        done! (  0.0s)
GEPOL surface points                              ...         1789
GEPOL Volume                                      ...    2047.7026
GEPOL Surface-area                                ...    1043.8459
Calculating surface distance matrix               ...        done! (  0.0s)
Performing Cholesky decomposition & store         ...        done! (  0.1s)
Overall time for CPCM initialization              ...                 0.1s
--------------
SCF ITERATIONS
--------------
ITER       Energy         Delta-E        Max-DP      RMS-DP      [F,P]     Damp
               ***  Starting incremental Fock matrix formation  ***
  0   -769.4237584456   0.000000000000 0.00021565  0.00000476  0.0023700 0.7000
  1   -769.4237701503  -0.000011704745 0.00019503  0.00000454  0.0018702 0.7000
                               ***Turning on DIIS***
  2   -769.4237795055  -0.000009355109 0.00049594  0.00001219  0.0014011 0.0000
  3   -769.4238035303  -0.000024024827 0.00012271  0.00000282  0.0001895 0.0000
               *** Restarting incremental Fock matrix formation ***
                                   *** Resetting DIIS ***
  4   -769.4238039847  -0.000000454432 0.00002680  0.00000052  0.0000161 0.0000
  5   -769.4238039921  -0.000000007346 0.00001786  0.00000034  0.0000369 0.0000
                 **** Energy Check signals convergence ****

               *****************************************************
               *                     SUCCESS                       *
               *           SCF CONVERGED AFTER   6 CYCLES          *
               *****************************************************

Old exchange energy                            =    -21.085161840 Eh
New exchange energy                            =    -21.085167353 Eh
Exchange energy change after final integration =     -0.000005513 Eh
Total energy after final integration           =   -769.423809514 Eh
Final COS-X integration done in                =    15.724 sec
Total Energy       :         -769.42380951 Eh          -20937.08628 eV
  Last Energy change         ...   -8.9773e-09  Tolerance :   1.0000e-08
  Last MAX-Density change    ...    0.0000e+00  Tolerance :   1.0000e-07
             **** THE GBW FILE WAS UPDATED (MK1_1e_0H_B3LYP_631Gd_opt.gbw) ****
             **** DENSITY MK1_1e_0H_B3LYP_631Gd_opt.scfp WAS UPDATED ****
             **** ENERGY FILE WAS UPDATED (MK1_1e_0H_B3LYP_631Gd_opt.en.tmp) ****
----------------------
UHF SPIN CONTAMINATION
----------------------

Warning: in a DFT calculation there is little theoretical justification to 
         calculate <S**2> as in Hartree-Fock theory. We will do it anyways
         but you should keep in mind that the values have only limited relevance

Expectation value of <S**2>     :     0.759687
Ideal value S*(S+1) for S=0.5   :     0.750000
Deviation                       :     0.009687

             **** THE GBW FILE WAS UPDATED (MK1_1e_0H_B3LYP_631Gd_opt.gbw) ****
             **** DENSITY MK1_1e_0H_B3LYP_631Gd_opt.scfp WAS UPDATED ****
Total SCF time: 0 days 0 hours 1 min 15 sec 

Maximum memory used throughout the entire SCF-calculation: 108.8 MB

-------------------------   --------------------
FINAL SINGLE POINT ENERGY      -769.423809514303
-------------------------   --------------------


           ************************************************************
           *        Program running with 4 parallel MPI-processes     *
           *              working on a common directory               *
           ************************************************************
------------------------------------------------------------------------------
                         ORCA SCF GRADIENT CALCULATION
------------------------------------------------------------------------------

 ... reading COSX grid (gridx3)
Gradient of the Kohn-Sham DFT energy:
Kohn-Sham wavefunction type      ... UKS
Hartree-Fock exchange scaling    ...    0.200
Number of operators              ...    2
Number of atoms                  ...   34
Basis set dimensions             ...  284
Integral neglect threshold       ... 2.5e-11
Integral primitive cutoff        ... 2.5e-12
SHARK Integral package           ... ON

Nuc. rep. gradient       (SHARK) ... done (  0.0 sec)
HCore & Overlap gradient (SHARK) ... done (  0.2 sec)
RI-J gradient            (SHARK) ... done (  1.2 sec)
COSX-gradient                    ... done ( 22.4 sec)
Exchange-correlation gradient    ... done

------------------
CARTESIAN GRADIENT
------------------

   1   C   :    0.000070546    0.000027225   -0.000040580
   2   C   :   -0.000043796    0.000014253    0.000027531
   3   C   :   -0.000045646   -0.000098483    0.000017241
   4   C   :    0.000035298    0.000046504   -0.000024520
   5   C   :   -0.000006184   -0.000008447   -0.000044169
   6   C   :    0.000002004    0.000065495   -0.000176297
   7   C   :    0.000030922    0.000075223    0.000183636
   8   C   :    0.000055883    0.000040207    0.000041390
   9   C   :   -0.000034843    0.000026524    0.000046480
  10   C   :    0.000036169    0.000001062   -0.000030938
  11   C   :   -0.000068319    0.000011149    0.000041558
  12   C   :   -0.000062809    0.000091537    0.000013357
  13   C   :    0.000095995    0.000017960   -0.000007571
  14   O   :    0.000119361   -0.000059857    0.000047491
  15   O   :   -0.000008748    0.000038131    0.000022258
  16   H   :    0.000128737   -0.000058513   -0.000069458
  17   H   :   -0.000011586   -0.000011249    0.000014797
  18   H   :   -0.000100253    0.000066212    0.000026880
  19   H   :   -0.000118837    0.000009525   -0.000008718
  20   H   :   -0.000015983   -0.000007588   -0.000017701
  21   H   :    0.000001812   -0.000001180    0.000006055
  22   H   :   -0.000029646   -0.000007706   -0.000082500
  23   H   :   -0.000027386   -0.000048366    0.000018230
  24   H   :   -0.000011598    0.000018126   -0.000022224
  25   H   :   -0.000003974    0.000000821    0.000004220
  26   H   :   -0.000001283   -0.000007133    0.000010522
  27   H   :   -0.000011615    0.000003892    0.000002606
  28   H   :    0.000047846    0.000015040   -0.000050033
  29   H   :   -0.000002597    0.000002180    0.000002236
  30   C   :    0.000018540   -0.000251726    0.000048392
  31   C   :   -0.000026020    0.000041929    0.000007795
  32   C   :   -0.000001522   -0.000045918   -0.000001093
  33   H   :    0.000000935    0.000017249   -0.000003446
  34   H   :    0.000009815   -0.000000070   -0.000014507

Difference to translation invariance:
           :    0.0000212163    0.0000240102   -0.0000110772

Difference to rotation invariance:
           :    0.0000675399   -0.0004258226    0.0000715701

Norm of the cartesian gradient     ...    0.0005584205
RMS gradient                       ...    0.0000552919
MAX gradient                       ...    0.0002517256

-------
TIMINGS
-------

Total SCF gradient time            ...       34.573 sec

One electron gradient       ....       0.214 sec  (  0.6%)
RI-J Coulomb gradient       ....       1.181 sec  (  3.4%)
COSX gradient               ....      22.421 sec  ( 64.8%)
XC gradient                 ....       9.206 sec  ( 26.6%)
CPCM gradient               ....       0.560 sec  (  1.6%)
   A-Matrix (El+Nuc)        ....       0.131 sec  (  0.4%)
   Potential                ....       0.429 sec  (  1.2%)

Maximum memory used throughout the entire SCFGRAD-calculation: 91.4 MB
------------------------------------------------------------------------------
                         ORCA GEOMETRY RELAXATION STEP
------------------------------------------------------------------------------

Reading the OPT-File                    .... done
Getting information on internals        .... done
Copying old internal coords+grads       .... done
Making the new internal coordinates     .... (new redundants).... done
Validating the new internal coordinates .... (new redundants).... done
Calculating the B-matrix                .... done
Calculating the G,G- and P matrices     .... done
Transforming gradient to internals      .... done
Projecting the internal gradient        .... done
Number of atoms                         ....  34
Number of internal coordinates          .... 173
Current Energy                          ....  -769.423809514 Eh
Current gradient norm                   ....     0.000558421 Eh/bohr
Maximum allowed component of the step   ....  0.300
Current trust radius                    ....  0.300
Updating the Hessian (BFGS)             .... done
Forming the augmented Hessian           .... done
Diagonalizing the augmented Hessian     .... done
Last element of RFO vector              ....  0.000454667
Lowest eigenvalues of augmented Hessian:
 -0.104301824 -0.000420671  0.000060096  0.001737172  0.004546267
Warning: RFO finds a terribly low value for the scaling factor
Trying a QUASI-NEWTON step instead
Doing a quasi-Newton Step:
Inverting the Hessian                   .... done
Computing the step                      .... done
Length of the computed step             ....  0.008428552
Converting the step to cartesian space:
 Initial RMS(Int)=    0.0006408110
Transforming coordinates:
 Iter   0:  RMS(Cart)=    0.0032863660 RMS(Int)=    0.4776985940
 Iter   1:  RMS(Cart)=    0.0000043312 RMS(Int)=    0.0000019574
 Iter   2:  RMS(Cart)=    0.0000000100 RMS(Int)=    0.0000000032
done
Storing new coordinates                 .... done

                                .--------------------.
          ----------------------|Geometry convergence|-------------------------
          Item                value                   Tolerance       Converged
          ---------------------------------------------------------------------
          Energy change      -0.0000014768            0.0000002000      NO
          RMS gradient        0.0000480690            0.0000080000      NO
          MAX gradient        0.0002464679            0.0000300000      NO
          RMS step            0.0006408110            0.0001000000      NO
          MAX step            0.0025772690            0.0002000000      NO
          ........................................................
          Max(Bonds)      0.0004      Max(Angles)    0.06
          Max(Dihed)        0.15      Max(Improp)    0.00
          ---------------------------------------------------------------------

The optimization has not yet converged - more geometry cycles are needed


    ---------------------------------------------------------------------------
                         Redundant Internal Coordinates
                            (Angstroem and degrees)

        Definition                    Value    dE/dq     Step     New-Value
    ----------------------------------------------------------------------------
     1. B(C   1,C   0)                1.4121 -0.000067  0.0001    1.4122   
     2. B(C   2,C   1)                1.4199  0.000021 -0.0001    1.4198   
     3. B(C   3,C   2)                1.4122 -0.000047  0.0001    1.4123   
     4. B(C   4,C   2)                1.4704  0.000040 -0.0001    1.4704   
     5. B(C   5,C   4)                1.4499  0.000025  0.0000    1.4499   
     6. B(C   6,C   5)                1.5234 -0.000074  0.0002    1.5236   
     7. B(C   7,C   6)                1.5164  0.000001 -0.0001    1.5163   
     8. B(C   8,C   7)                1.3441 -0.000066  0.0001    1.3441   
     9. B(C   9,C   8)                1.5127 -0.000006  0.0000    1.5128   
    10. B(C  10,C   8)                1.5122 -0.000007 -0.0000    1.5122   
    11. B(C  11,C   5)                1.3952 -0.000175 -0.0000    1.3951   
    12. B(C  12,C  11)                1.4508 -0.000208  0.0004    1.4512   
    13. B(C  12,C   1)                1.4701 -0.000023 -0.0000    1.4700   
    14. B(O  13,C  12)                1.2710 -0.000094 -0.0000    1.2710   
    15. B(O  14,C   4)                1.2723 -0.000042 -0.0000    1.2723   
    16. B(H  16,C   0)                1.0862  0.000001 -0.0000    1.0862   
    17. B(H  19,C  10)                1.1002 -0.000004  0.0000    1.1003   
    18. B(H  20,C   3)                1.0860 -0.000001 -0.0000    1.0860   
    19. B(H  21,C   6)                1.0992  0.000036 -0.0001    1.0991   
    20. B(H  22,C   6)                1.0913  0.000025 -0.0000    1.0913   
    21. B(H  23,C   7)                1.0913  0.000003  0.0000    1.0913   
    22. B(H  24,C   9)                1.0955  0.000001  0.0000    1.0955   
    23. B(H  25,C   9)                1.1001 -0.000002 -0.0000    1.1001   
    24. B(H  26,C   9)                1.0999  0.000000  0.0000    1.0999   
    25. B(H  27,C  10)                1.0922 -0.000008  0.0000    1.0922   
    26. B(H  28,C  10)                1.0991 -0.000000 -0.0000    1.0991   
    27. B(C  29,H  18)                1.0993 -0.000080  0.0002    1.0995   
    28. B(C  29,H  17)                1.0926  0.000119 -0.0002    1.0925   
    29. B(C  29,H  15)                1.0966  0.000117 -0.0002    1.0964   
    30. B(C  29,C  11)                1.5125 -0.000246  0.0004    1.5129   
    31. B(C  30,C   0)                1.3866 -0.000010 -0.0000    1.3866   
    32. B(C  31,C  30)                1.4111  0.000059 -0.0000    1.4111   
    33. B(C  31,C   3)                1.3866  0.000022 -0.0001    1.3866   
    34. B(H  32,C  30)                1.0877 -0.000002  0.0000    1.0877   
    35. B(H  33,C  31)                1.0877 -0.000004  0.0000    1.0877   
    36. A(H  16,C   0,C  30)          120.97 -0.000018   -0.00    120.97   
    37. A(C   1,C   0,C  30)          121.09 -0.000003   -0.00    121.09   
    38. A(C   1,C   0,H  16)          117.94  0.000021    0.00    117.94   
    39. A(C   2,C   1,C  12)          120.88 -0.000015   -0.00    120.87   
    40. A(C   0,C   1,C  12)          120.05 -0.000005    0.00    120.05   
    41. A(C   0,C   1,C   2)          119.07  0.000020    0.00    119.07   
    42. A(C   1,C   2,C   4)          120.87 -0.000054    0.01    120.88   
    43. A(C   1,C   2,C   3)          119.04  0.000008   -0.00    119.04   
    44. A(C   3,C   2,C   4)          120.09  0.000046   -0.01    120.08   
    45. A(H  20,C   3,C  31)          120.97  0.000003   -0.00    120.97   
    46. A(C   2,C   3,C  31)          121.10 -0.000011    0.00    121.10   
    47. A(C   2,C   3,H  20)          117.93  0.000007    0.00    117.93   
    48. A(C   2,C   4,O  14)          120.26  0.000015    0.01    120.27   
    49. A(C   2,C   4,C   5)          117.19 -0.000011   -0.01    117.18   
    50. A(C   5,C   4,O  14)          122.55 -0.000004    0.00    122.55   
    51. A(C   4,C   5,C  11)          121.98 -0.000011    0.00    121.98   
    52. A(C   4,C   5,C   6)          116.15  0.000116   -0.02    116.13   
    53. A(C   6,C   5,C  11)          121.87 -0.000105    0.03    121.90   
    54. A(C   7,C   6,H  22)          110.42  0.000045   -0.00    110.42   
    55. A(C   5,C   6,H  22)          107.92 -0.000059    0.02    107.95   
    56. A(C   7,C   6,H  21)          108.06  0.000018    0.01    108.07   
    57. A(C   5,C   6,H  21)          109.55  0.000008   -0.02    109.53   
    58. A(H  21,C   6,H  22)          107.21 -0.000005   -0.01    107.20   
    59. A(C   5,C   6,C   7)          113.49 -0.000007    0.00    113.50   
    60. A(C   8,C   7,H  23)          117.10  0.000086   -0.03    117.07   
    61. A(C   6,C   7,H  23)          114.74  0.000026    0.02    114.77   
    62. A(C   6,C   7,C   8)          128.16 -0.000112    0.00    128.16   
    63. A(C   9,C   8,C  10)          114.67  0.000041   -0.02    114.65   
    64. A(C   7,C   8,C  10)          124.64 -0.000119    0.03    124.68   
    65. A(C   7,C   8,C   9)          120.68  0.000078   -0.01    120.67   
    66. A(H  25,C   9,H  26)          106.22  0.000001   -0.00    106.22   
    67. A(H  24,C   9,H  26)          108.21 -0.000001    0.00    108.21   
    68. A(C   8,C   9,H  26)          111.10 -0.000013   -0.00    111.10   
    69. A(H  24,C   9,H  25)          108.07  0.000002   -0.00    108.07   
    70. A(C   8,C   9,H  25)          111.00  0.000012    0.00    111.00   
    71. A(C   8,C   9,H  24)          112.00 -0.000001    0.00    112.00   
    72. A(C   8,C  10,H  19)          111.09  0.000010   -0.02    111.07   
    73. A(H  27,C  10,H  28)          107.80  0.000015   -0.01    107.79   
    74. A(H  19,C  10,H  28)          106.22  0.000001   -0.00    106.21   
    75. A(C   8,C  10,H  28)          110.14  0.000005    0.01    110.15   
    76. A(H  19,C  10,H  27)          108.84 -0.000047    0.01    108.85   
    77. A(C   8,C  10,H  27)          112.51  0.000015    0.01    112.52   
    78. A(C  12,C  11,C  29)          116.27  0.000019   -0.02    116.24   
    79. A(C   5,C  11,C  29)          121.89 -0.000088    0.03    121.92   
    80. A(C   5,C  11,C  12)          121.85  0.000069   -0.02    121.83   
    81. A(C  11,C  12,O  13)          122.33 -0.000077    0.01    122.34   
    82. A(C   1,C  12,O  13)          120.44  0.000055    0.01    120.45   
    83. A(C   1,C  12,C  11)          117.23  0.000022   -0.02    117.21   
    84. A(H  17,C  29,H  18)          107.31 -0.000016   -0.02    107.29   
    85. A(H  15,C  29,H  18)          106.74  0.000030   -0.00    106.74   
    86. A(C  11,C  29,H  18)          112.00 -0.000022    0.06    112.06   
    87. A(H  15,C  29,H  17)          108.89  0.000075   -0.05    108.84   
    88. A(C  11,C  29,H  17)          109.46 -0.000021   -0.01    109.45   
    89. A(C  11,C  29,H  15)          112.26 -0.000041    0.01    112.27   
    90. A(C  31,C  30,H  32)          119.99  0.000019   -0.01    119.98   
    91. A(C   0,C  30,H  32)          120.16 -0.000015    0.01    120.17   
    92. A(C   0,C  30,C  31)          119.85 -0.000004    0.00    119.85   
    93. A(C  30,C  31,H  33)          119.99  0.000017   -0.01    119.98   
    94. A(C   3,C  31,H  33)          120.16 -0.000006    0.00    120.16   
    95. A(C   3,C  31,C  30)          119.85 -0.000010    0.00    119.86   
    96. D(C   2,C   1,C   0,H  16)    179.90 -0.000010   -0.00    179.90   
    97. D(C  12,C   1,C   0,H  16)     -0.30 -0.000005   -0.01     -0.31   
    98. D(C   2,C   1,C   0,C  30)     -0.10 -0.000009   -0.01     -0.11   
    99. D(C  12,C   1,C   0,C  30)    179.69 -0.000004   -0.01    179.68   
   100. D(C   3,C   2,C   1,C  12)   -179.69  0.000000    0.01   -179.68   
   101. D(C   4,C   2,C   1,C   0)   -179.81  0.000014    0.02   -179.80   
   102. D(C   4,C   2,C   1,C  12)      0.39  0.000009    0.02      0.41   
   103. D(C   3,C   2,C   1,C   0)      0.10  0.000006    0.01      0.11   
   104. D(C  31,C   3,C   2,C   1)     -0.03  0.000001   -0.00     -0.03   
   105. D(C  31,C   3,C   2,C   4)    179.89 -0.000007   -0.01    179.88   
   106. D(H  20,C   3,C   2,C   1)   -180.00  0.000004   -0.00   -180.00   
   107. D(H  20,C   3,C   2,C   4)     -0.08 -0.000004   -0.01     -0.09   
   108. D(C   5,C   4,C   2,C   3)   -179.91 -0.000008   -0.01   -179.92   
   109. D(O  14,C   4,C   2,C   1)   -179.55 -0.000025   -0.00   -179.55   
   110. D(C   5,C   4,C   2,C   1)      0.00 -0.000017   -0.02     -0.02   
   111. D(O  14,C   4,C   2,C   3)      0.54 -0.000016    0.00      0.55   
   112. D(C  11,C   5,C   4,O  14)    178.82  0.000012   -0.03    178.79   
   113. D(C  11,C   5,C   4,C   2)     -0.72  0.000004   -0.01     -0.73   
   114. D(C   6,C   5,C   4,O  14)     -1.73 -0.000026   -0.02     -1.75   
   115. D(C   6,C   5,C   4,C   2)    178.73 -0.000034   -0.00    178.73   
   116. D(H  22,C   6,C   5,C  11)   -157.83 -0.000067    0.13   -157.71   
   117. D(H  22,C   6,C   5,C   4)     22.71 -0.000030    0.10     22.81   
   118. D(H  21,C   6,C   5,C  11)    -41.42 -0.000101    0.12    -41.30   
   119. D(H  21,C   6,C   5,C   4)    139.13 -0.000064    0.09    139.22   
   120. D(C   7,C   6,C   5,C  11)     79.45 -0.000078    0.11     79.56   
   121. D(C   7,C   6,C   5,C   4)   -100.01 -0.000040    0.09    -99.92   
   122. D(H  23,C   7,C   6,C   5)    -70.34 -0.000035    0.13    -70.21   
   123. D(C   8,C   7,C   6,H  22)    -11.48 -0.000003    0.11    -11.37   
   124. D(C   8,C   7,C   6,H  21)   -128.45 -0.000032    0.13   -128.32   
   125. D(H  23,C   7,C   6,H  21)     51.37 -0.000017    0.11     51.47   
   126. D(C   8,C   7,C   6,C   5)    109.85 -0.000050    0.15    109.99   
   127. D(H  23,C   7,C   6,H  22)    168.34  0.000013    0.09    168.43   
   128. D(C  10,C   8,C   7,H  23)    179.19 -0.000007    0.01    179.20   
   129. D(C  10,C   8,C   7,C   6)     -1.00  0.000008   -0.01     -1.01   
   130. D(C   9,C   8,C   7,H  23)     -1.33 -0.000008    0.00     -1.32   
   131. D(C   9,C   8,C   7,C   6)    178.49  0.000008   -0.02    178.47   
   132. D(H  26,C   9,C   8,C  10)    -60.20 -0.000010    0.05    -60.15   
   133. D(H  26,C   9,C   8,C   7)    120.27 -0.000008    0.06    120.33   
   134. D(H  25,C   9,C   8,C  10)     57.76 -0.000009    0.05     57.82   
   135. D(H  24,C   9,C   8,C  10)    178.65  0.000001    0.05    178.70   
   136. D(H  24,C   9,C   8,C   7)     -0.88  0.000003    0.06     -0.82   
   137. D(H  25,C   9,C   8,C   7)   -121.77 -0.000008    0.06   -121.71   
   138. D(H  28,C  10,C   8,C   9)     45.43  0.000008   -0.03     45.40   
   139. D(H  28,C  10,C   8,C   7)   -135.06  0.000008   -0.04   -135.10   
   140. D(H  27,C  10,C   8,C   9)    165.72  0.000041   -0.02    165.69   
   141. D(H  27,C  10,C   8,C   7)    -14.77  0.000041   -0.04    -14.81   
   142. D(H  19,C  10,C   8,C   9)    -71.97 -0.000002   -0.02    -72.00   
   143. D(H  19,C  10,C   8,C   7)    107.54 -0.000002   -0.03    107.51   
   144. D(C  29,C  11,C   5,C   6)      1.32  0.000014    0.03      1.35   
   145. D(C  29,C  11,C   5,C   4)   -179.25 -0.000025    0.06   -179.19   
   146. D(C  12,C  11,C   5,C   6)   -178.38  0.000058    0.04   -178.34   
   147. D(C  12,C  11,C   5,C   4)      1.05  0.000019    0.06      1.11   
   148. D(O  13,C  12,C  11,C  29)     -0.27 -0.000025   -0.02     -0.29   
   149. D(C   1,C  12,C  11,C  29)    179.67  0.000015   -0.00    179.67   
   150. D(C   1,C  12,C  11,C   5)     -0.61 -0.000026   -0.04     -0.65   
   151. D(O  13,C  12,C   1,C   2)    179.84  0.000051    0.03    179.87   
   152. D(O  13,C  12,C   1,C   0)      0.05  0.000046    0.04      0.09   
   153. D(O  13,C  12,C  11,C   5)    179.44 -0.000066   -0.06    179.38   
   154. D(C  11,C  12,C   1,C   2)     -0.11  0.000012    0.02     -0.09   
   155. D(C  11,C  12,C   1,C   0)   -179.90  0.000006    0.02   -179.88   
   156. D(H  17,C  29,C  11,C   5)    164.91  0.000002   -0.04    164.86   
   157. D(H  15,C  29,C  11,C  12)   -136.42 -0.000093   -0.00   -136.42   
   158. D(H  15,C  29,C  11,C   5)     43.86 -0.000052    0.00     43.87   
   159. D(H  18,C  29,C  11,C  12)    103.51 -0.000087   -0.05    103.46   
   160. D(H  18,C  29,C  11,C   5)    -76.21 -0.000046   -0.04    -76.24   
   161. D(H  17,C  29,C  11,C  12)    -15.38 -0.000039   -0.05    -15.43   
   162. D(H  32,C  30,C   0,H  16)      0.02  0.000005   -0.00      0.02   
   163. D(H  32,C  30,C   0,C   1)   -179.98  0.000004    0.01   -179.97   
   164. D(C  31,C  30,C   0,H  16)   -179.98  0.000007   -0.00   -179.98   
   165. D(C  31,C  30,C   0,C   1)      0.03  0.000005    0.00      0.03   
   166. D(H  33,C  31,C  30,H  32)      0.00  0.000002    0.00      0.01   
   167. D(H  33,C  31,C  30,C   0)   -180.00  0.000000    0.00   -179.99   
   168. D(C   3,C  31,C  30,H  32)   -179.95  0.000003    0.00   -179.95   
   169. D(C   3,C  31,C  30,C   0)      0.05  0.000001    0.00      0.06   
   170. D(H  33,C  31,C   3,H  20)     -0.03 -0.000007   -0.00     -0.03   
   171. D(H  33,C  31,C   3,C   2)    180.00 -0.000004   -0.00    179.99   
   172. D(C  30,C  31,C   3,H  20)    179.92 -0.000008   -0.00    179.92   
   173. D(C  30,C  31,C   3,C   2)     -0.05 -0.000005   -0.01     -0.06   
    ----------------------------------------------------------------------------

         *************************************************************
         *                GEOMETRY OPTIMIZATION CYCLE  30            *
         *************************************************************
---------------------------------
CARTESIAN COORDINATES (ANGSTROEM)
---------------------------------
  C     -3.590278    0.150382    0.572894
  C     -2.245045    0.268055    0.159487
  C     -1.546471   -0.896252   -0.255467
  C     -2.217842   -2.138706   -0.245057
  C     -0.143681   -0.820218   -0.689495
  C      0.484629    0.486373   -0.673713
  C      1.946805    0.532728   -1.099301
  C      2.914376    0.587266    0.066830
  C      3.758483   -0.368908    0.491009
  C      4.681548   -0.118816    1.663129
  C      3.887716   -1.740631   -0.132125
  C     -0.205421    1.633539   -0.280907
  C     -1.587748    1.582963    0.157956
  O     -2.221724    2.620282    0.528612
  O      0.468591   -1.869601   -1.067113
  H      1.037380    3.176581   -1.187992
  H     -4.106593    1.052476    0.888143
  H     -0.323568    3.769720   -0.205429
  H      1.127577    3.131557    0.571283
  H      4.828931   -1.832601   -0.694465
  H     -1.666484   -3.017551   -0.565989
  H      2.118924    1.418557   -1.726747
  H      2.145023   -0.344272   -1.717790
  H      2.914097    1.529496    0.617464
  H      4.568210    0.893519    2.066134
  H      5.733739   -0.254340    1.372162
  H      4.492698   -0.835472    2.475822
  H      3.054623   -1.978139   -0.797339
  H      3.921843   -2.510702    0.651384
  C      0.446620    2.998695   -0.281663
  C     -4.233284   -1.078067    0.576511
  C     -3.539648   -2.235086    0.162479
  H     -5.270003   -1.151533    0.897438
  H     -4.041987   -3.199858    0.164357

----------------------------
CARTESIAN COORDINATES (A.U.)
----------------------------
  NO LB      ZA    FRAG     MASS         X           Y           Z
   0 C     6.0000    0    12.011   -6.784642    0.284181    1.082613
   1 C     6.0000    0    12.011   -4.242521    0.506550    0.301387
   2 C     6.0000    0    12.011   -2.922407   -1.693671   -0.482762
   3 C     6.0000    0    12.011   -4.191114   -4.041569   -0.463090
   4 C     6.0000    0    12.011   -0.271518   -1.549988   -1.302958
   5 C     6.0000    0    12.011    0.915816    0.919112   -1.273133
   6 C     6.0000    0    12.011    3.678929    1.006710   -2.077377
   7 C     6.0000    0    12.011    5.507373    1.109771    0.126290
   8 C     6.0000    0    12.011    7.102504   -0.697135    0.927873
   9 C     6.0000    0    12.011    8.846843   -0.224530    3.142859
  10 C     6.0000    0    12.011    7.346719   -3.289316   -0.249681
  11 C     6.0000    0    12.011   -0.388190    3.086941   -0.530838
  12 C     6.0000    0    12.011   -3.000410    2.991367    0.298493
  13 O     8.0000    0    15.999   -4.198450    4.951615    0.998932
  14 O     8.0000    0    15.999    0.885509   -3.533033   -2.016551
  15 H     1.0000    0     1.008    1.960364    6.002868   -2.244980
  16 H     1.0000    0     1.008   -7.760337    1.988891    1.678347
  17 H     1.0000    0     1.008   -0.611454    7.123738   -0.388205
  18 H     1.0000    0     1.008    2.130812    5.917786    1.079569
  19 H     1.0000    0     1.008    9.125356   -3.463115   -1.312348
  20 H     1.0000    0     1.008   -3.149199   -5.702346   -1.069564
  21 H     1.0000    0     1.008    4.004187    2.680685   -3.263079
  22 H     1.0000    0     1.008    4.053506   -0.650580   -3.246153
  23 H     1.0000    0     1.008    5.506846    2.890329    1.166838
  24 H     1.0000    0     1.008    8.632666    1.688505    3.904427
  25 H     1.0000    0     1.008   10.835197   -0.480634    2.593011
  26 H     1.0000    0     1.008    8.489969   -1.578813    4.678626
  27 H     1.0000    0     1.008    5.772402   -3.738142   -1.506752
  28 H     1.0000    0     1.008    7.411210   -4.744538    1.230937
  29 C     6.0000    0    12.011    0.843990    5.666713   -0.532266
  30 C     6.0000    0    12.011   -7.999748   -2.037252    1.089447
  31 C     6.0000    0    12.011   -6.688966   -4.223701    0.307041
  32 H     1.0000    0     1.008   -9.958863   -2.176083    1.695912
  33 H     1.0000    0     1.008   -7.638249   -6.046856    0.310589

--------------------------------
INTERNAL COORDINATES (ANGSTROEM)
--------------------------------
 C      0   0   0     0.000000000000     0.00000000     0.00000000
 C      1   0   0     1.412233051005     0.00000000     0.00000000
 C      2   1   0     1.419789615301   119.07200958     0.00000000
 C      3   2   1     1.412281969552   119.03801050     0.10698227
 C      3   2   1     1.470368077851   120.88249444   180.20051488
 C      5   3   2     1.449897535683   117.18196155     0.00000000
 C      6   5   3     1.523559158108   116.12087323   178.72846411
 C      7   6   5     1.516254798590   113.49580669   260.08432684
 C      8   7   6     1.344140276749   128.15999597   109.99440566
 C      9   8   7     1.512765535775   120.67055264   178.46763370
 C      9   8   7     1.512157955150   124.67533614   358.99438918
 C      6   5   3     1.395154181036   121.98575554   359.25466762
 C     12   6   5     1.451201949543   121.84473281     1.10006422
 O     13  12   6     1.270960901243   122.33659067   179.38489009
 O      5   3   2     1.272271906713   120.27070558   180.44886652
 H     12   6   5     2.179067879774   100.54219596   199.94707842
 H      1   2   3     1.086156742515   117.94134731   179.90086805
 H     16  12   6     1.780287127270    64.54407015   183.43303349
 H     16  12   6     1.762161748883    66.14084274   249.91475748
 H     11   9   8     1.100258226024   111.07259670   107.50540438
 H      4   3   2     1.085984310241   117.93157166   179.99887306
 H      7   6   5     1.099094175854   109.52879975   139.22045048
 H      7   6   5     1.091306108226   107.94943640    22.81581717
 H      8   7   6     1.091327523620   114.76752854   289.78997524
 H     10   9   8     1.095481699977   112.00476641   359.18052042
 H     10   9   8     1.100061712377   110.99727960   238.29204109
 H     10   9   8     1.099877250307   111.10149474   120.32987244
 H     11   9   8     1.092228393202   112.52260515   345.19196726
 H     11   9   8     1.099118178889   110.14867189   224.89923874
 C     18  16  12     1.092465157815    35.64988394    37.42865944
 C      1   2   3     1.386563910173   121.08608842   359.89054597
 C      4   3   2     1.386558766264   121.09762260   359.97415012
 H     31   1   2     1.087739411461   120.17195866   180.02976259
 H     32   4   3     1.087719204802   120.16030234   179.99285285

---------------------------
INTERNAL COORDINATES (A.U.)
---------------------------
 C      0   0   0     0.000000000000     0.00000000     0.00000000
 C      1   0   0     2.668733703671     0.00000000     0.00000000
 C      2   1   0     2.683013540705   119.07200958     0.00000000
 C      3   2   1     2.668826146328   119.03801050     0.10698227
 C      3   2   1     2.778592983198   120.88249444   180.20051488
 C      5   3   2     2.739909264687   117.18196155     0.00000000
 C      6   5   3     2.879109557652   116.12087323   178.72846411
 C      7   6   5     2.865306318580   113.49580669   260.08432684
 C      8   7   6     2.540057008628   128.15999597   109.99440566
 C      9   8   7     2.858712567450   120.67055264   178.46763370
 C      9   8   7     2.857564406465   124.67533614   358.99438918
 C      6   5   3     2.636459316753   121.98575554   359.25466762
 C     12   6   5     2.742374249648   121.84473281     1.10006422
 O     13  12   6     2.401768030271   122.33659067   179.38489009
 O      5   3   2     2.404245471570   120.27070558   180.44886652
 H     12   6   5     4.117841519997   100.54219596   199.94707842
 H      1   2   3     2.052538781866   117.94134731   179.90086805
 H     16  12   6     3.364255110286    64.54407015   183.43303349
 H     16  12   6     3.330003109061    66.14084274   249.91475748
 H     11   9   8     2.079186723779   111.07259670   107.50540438
 H      4   3   2     2.052212932090   117.93157166   179.99887306
 H      7   6   5     2.076986987753   109.52879975   139.22045048
 H      7   6   5     2.062269672822   107.94943640    22.81581717
 H      8   7   6     2.062310142051   114.76752854   289.78997524
 H     10   9   8     2.070160397679   112.00476641   359.18052042
 H     10   9   8     2.078815366805   110.99727960   238.29204109
 H     10   9   8     2.078466784010   111.10149474   120.32987244
 H     11   9   8     2.064012538845   112.52260515   345.19196726
 H     11   9   8     2.077032346915   110.14867189   224.89923874
 C     18  16  12     2.064459959121    35.64988394    37.42865944
 C      1   2   3     2.620226057406   121.08608842   359.89054597
 C      4   3   2     2.620216336826   121.09762260   359.97415012
 H     31   1   2     2.055529592735   120.17195866   180.02976259
 H     32   4   3     2.055491407683   120.16030234   179.99285285


           ************************************************************
           *        Program running with 4 parallel MPI-processes     *
           *              working on a common directory               *
           ************************************************************
------------------------------------------------------------------------------
                   ___                                                        
                  /   \      - P O W E R E D   B Y -                         
                 /     \                                                     
                 |  |  |   _    _      __       _____    __    __             
                 |  |  |  | |  | |    /  \     |  _  \  |  |  /  |          
                  \  \/   | |  | |   /    \    | | | |  |  | /  /          
                 / \  \   | |__| |  /  /\  \   | |_| |  |  |/  /          
                |  |  |   |  __  | /  /__\  \  |    /   |      \           
                |  |  |   | |  | | |   __   |  |    \   |  |\   \          
                \     /   | |  | | |  |  |  |  | |\  \  |  | \   \       
                 \___/    |_|  |_| |__|  |__|  |_| \__\ |__|  \__/        
                                                                              
                      - O R C A' S   B I G   F R I E N D -                    
                                      &                                       
                       - I N T E G R A L  F E E D E R -                       
                                                                              
 v1 FN, 2020, v2 2021                                                         
------------------------------------------------------------------------------


Reading SHARK input file MK1_1e_0H_B3LYP_631Gd_opt.SHARKINP.tmp ... ok
----------------------
SHARK INTEGRAL PACKAGE
----------------------

Number of atoms                             ...     34
Number of basis functions                   ...    284
Number of shells                            ...    140
Maximum angular momentum                    ...      2
Integral batch strategy                     ... SHARK/LIBINT Hybrid
RI-J (if used) integral strategy            ... SPLIT-RIJ (Revised 2003 algorithm where possible)
Printlevel                                  ...      1
Contraction scheme used                     ... SEGMENTED contraction
Coulomb Range Separation                    ... NOT USED
Exchange Range Separation                   ... NOT USED
Finite Nucleus Model                        ... NOT USED
Auxiliary Coulomb fitting basis             ... AVAILABLE
   # of basis functions in Aux-J            ...   1058
   # of shells in Aux-J                     ...    350
   Maximum angular momentum in Aux-J        ...      4
Auxiliary J/K fitting basis                 ... NOT available
Auxiliary Correlation fitting basis         ... NOT available
Auxiliary 'external' fitting basis          ... NOT available
Integral threshold                          ...     2.500000e-11
Primitive cut-off                           ...     2.500000e-12
Primitive pair pre-selection threshold      ...     2.500000e-12

Calculating pre-screening integrals         ... done (  0.0 sec) Dimension = 140
Organizing shell pair data                  ... done (  0.0 sec)
Shell pair information
Total number of shell pairs                 ...      9870
Shell pairs after pre-screening             ...      7660
Total number of primitive shell pairs       ...     56371
Primitive shell pairs kept                  ...     24879
          la=0 lb=0:   2730 shell pairs
          la=1 lb=0:   2582 shell pairs
          la=1 lb=1:    613 shell pairs
          la=2 lb=0:   1074 shell pairs
          la=2 lb=1:    545 shell pairs
          la=2 lb=2:    116 shell pairs

Calculating one electron integrals          ... done (  0.0 sec)
Calculating RI/J V-Matrix + Cholesky decomp.... done (  0.1 sec)
Calculating Nuclear repulsion               ... done (  0.0 sec) ENN=   1236.269760187556 Eh

SHARK setup successfully completed in   0.3 seconds

Maximum memory used throughout the entire GTOINT-calculation: 19.2 MB
[1717795541.876002] [eu-a2p-327:6957 :0]          mpool.c:38   UCX  WARN  object 0x310f180 was not returned to mpool ucp_requests
[1717795541.876019] [eu-a2p-327:6957 :0]          mpool.c:38   UCX  WARN  object 0x310f340 was not returned to mpool ucp_requests
[1717795541.876024] [eu-a2p-327:6957 :0]          mpool.c:38   UCX  WARN  object 0x310f500 was not returned to mpool ucp_requests
[1717795541.876027] [eu-a2p-327:6957 :0]          mpool.c:38   UCX  WARN  object 0x310f6c0 was not returned to mpool ucp_requests
[1717795541.876029] [eu-a2p-327:6957 :0]          mpool.c:38   UCX  WARN  object 0x310f880 was not returned to mpool ucp_requests
[1717795541.876032] [eu-a2p-327:6957 :0]          mpool.c:38   UCX  WARN  object 0x310fa40 was not returned to mpool ucp_requests
[1717795541.876034] [eu-a2p-327:6957 :0]          mpool.c:38   UCX  WARN  object 0x310fdc0 was not returned to mpool ucp_requests
[1717795541.875935] [eu-a2p-327:6959 :0]          mpool.c:38   UCX  WARN  object 0x43bd180 was not returned to mpool ucp_requests
[1717795541.875956] [eu-a2p-327:6959 :0]          mpool.c:38   UCX  WARN  object 0x43bd340 was not returned to mpool ucp_requests
[1717795541.875961] [eu-a2p-327:6959 :0]          mpool.c:38   UCX  WARN  object 0x43bd500 was not returned to mpool ucp_requests
[1717795541.875964] [eu-a2p-327:6959 :0]          mpool.c:38   UCX  WARN  object 0x43bd6c0 was not returned to mpool ucp_requests
[1717795541.875966] [eu-a2p-327:6959 :0]          mpool.c:38   UCX  WARN  object 0x43bd880 was not returned to mpool ucp_requests
[1717795541.875969] [eu-a2p-327:6959 :0]          mpool.c:38   UCX  WARN  object 0x43bda40 was not returned to mpool ucp_requests
[1717795541.875972] [eu-a2p-327:6959 :0]          mpool.c:38   UCX  WARN  object 0x43bdc00 was not returned to mpool ucp_requests
[1717795541.875974] [eu-a2p-327:6959 :0]          mpool.c:38   UCX  WARN  object 0x43bddc0 was not returned to mpool ucp_requests
[1717795541.875977] [eu-a2p-327:6959 :0]          mpool.c:38   UCX  WARN  object 0x43bdf80 was not returned to mpool ucp_requests
[1717795541.875979] [eu-a2p-327:6959 :0]          mpool.c:38   UCX  WARN  object 0x43be140 was not returned to mpool ucp_requests
[1717795541.875982] [eu-a2p-327:6959 :0]          mpool.c:38   UCX  WARN  object 0x43be300 was not returned to mpool ucp_requests
[1717795541.875984] [eu-a2p-327:6959 :0]          mpool.c:38   UCX  WARN  object 0x43be4c0 was not returned to mpool ucp_requests
[1717795541.875987] [eu-a2p-327:6959 :0]          mpool.c:38   UCX  WARN  object 0x43be680 was not returned to mpool ucp_requests
[1717795541.875990] [eu-a2p-327:6959 :0]          mpool.c:38   UCX  WARN  object 0x43be840 was not returned to mpool ucp_requests
[1717795541.875992] [eu-a2p-327:6959 :0]          mpool.c:38   UCX  WARN  object 0x43bea00 was not returned to mpool ucp_requests
[1717795541.875995] [eu-a2p-327:6959 :0]          mpool.c:38   UCX  WARN  object 0x43bebc0 was not returned to mpool ucp_requests
[1717795541.875997] [eu-a2p-327:6959 :0]          mpool.c:38   UCX  WARN  object 0x43bed80 was not returned to mpool ucp_requests
[1717795541.876000] [eu-a2p-327:6959 :0]          mpool.c:38   UCX  WARN  object 0x43bef40 was not returned to mpool ucp_requests
[1717795541.883368] [eu-a2p-327:6958 :0]          mpool.c:38   UCX  WARN  object 0x356b380 was not returned to mpool ucp_requests
[1717795541.883393] [eu-a2p-327:6958 :0]          mpool.c:38   UCX  WARN  object 0x356b540 was not returned to mpool ucp_requests
[1717795541.883398] [eu-a2p-327:6958 :0]          mpool.c:38   UCX  WARN  object 0x356b700 was not returned to mpool ucp_requests
[1717795541.883401] [eu-a2p-327:6958 :0]          mpool.c:38   UCX  WARN  object 0x356b8c0 was not returned to mpool ucp_requests
[1717795541.883403] [eu-a2p-327:6958 :0]          mpool.c:38   UCX  WARN  object 0x356ba80 was not returned to mpool ucp_requests
[1717795541.883406] [eu-a2p-327:6958 :0]          mpool.c:38   UCX  WARN  object 0x356bc40 was not returned to mpool ucp_requests
[1717795541.883408] [eu-a2p-327:6958 :0]          mpool.c:38   UCX  WARN  object 0x356be00 was not returned to mpool ucp_requests
[1717795541.883411] [eu-a2p-327:6958 :0]          mpool.c:38   UCX  WARN  object 0x356bfc0 was not returned to mpool ucp_requests
[1717795541.883414] [eu-a2p-327:6958 :0]          mpool.c:38   UCX  WARN  object 0x356c180 was not returned to mpool ucp_requests
[1717795541.883417] [eu-a2p-327:6958 :0]          mpool.c:38   UCX  WARN  object 0x356c340 was not returned to mpool ucp_requests
[1717795541.883419] [eu-a2p-327:6958 :0]          mpool.c:38   UCX  WARN  object 0x356c500 was not returned to mpool ucp_requests
[1717795541.883422] [eu-a2p-327:6958 :0]          mpool.c:38   UCX  WARN  object 0x356c6c0 was not returned to mpool ucp_requests
[1717795541.883424] [eu-a2p-327:6958 :0]          mpool.c:38   UCX  WARN  object 0x356c880 was not returned to mpool ucp_requests
[1717795541.883428] [eu-a2p-327:6958 :0]          mpool.c:38   UCX  WARN  object 0x356ca40 was not returned to mpool ucp_requests
[1717795541.883430] [eu-a2p-327:6958 :0]          mpool.c:38   UCX  WARN  object 0x356cc00 was not returned to mpool ucp_requests
[1717795541.883433] [eu-a2p-327:6958 :0]          mpool.c:38   UCX  WARN  object 0x356cdc0 was not returned to mpool ucp_requests
[1717795541.883435] [eu-a2p-327:6958 :0]          mpool.c:38   UCX  WARN  object 0x356cf80 was not returned to mpool ucp_requests
[1717795541.883438] [eu-a2p-327:6958 :0]          mpool.c:38   UCX  WARN  object 0x356d140 was not returned to mpool ucp_requests


           ************************************************************
           *        Program running with 4 parallel MPI-processes     *
           *              working on a common directory               *
           ************************************************************

Diagonalization of the overlap matrix:
Smallest eigenvalue                        ... 3.238e-04
Time for diagonalization                   ...    0.011 sec
Threshold for overlap eigenvalues          ... 1.000e-08
Number of eigenvalues below threshold      ... 0
Time for construction of square roots      ...    0.006 sec
Total time needed                          ...    0.017 sec

-------------------
DFT GRID GENERATION
-------------------

General Integration Accuracy     IntAcc      ... 4.959
Radial Grid Type                 RadialGrid  ... OptM3 with GC (2021)
Angular Grid (max. ang.)         AngularGrid ... 6 (Lebedev-590)
Angular grid pruning method      GridPruning ... 4 (adaptive)
Weight generation scheme         WeightScheme... Becke
Basis function cutoff            BFCut       ... 1.0000e-11
Integration weight cutoff        WCut        ... 1.0000e-14
Angular grids for H and He will be reduced by one unit
Partially contracted basis set               ... off
Rotationally invariant grid construction     ... off

Total number of grid points                  ...   392709
Total number of batches                      ...     6154
Average number of points per batch           ...       63
Average number of grid points per atom       ...    11550
Time for grid setup =    4.960 sec

--------------------
COSX GRID GENERATION
--------------------

GRIDX 1
-------
General Integration Accuracy     IntAcc      ... 4.020
Radial Grid Type                 RadialGrid  ... OptM3 with GC (2021)
Angular Grid (max. ang.)         AngularGrid ... 2 (Lebedev-110)
Angular grid pruning method      GridPruning ... 4 (adaptive)
Weight generation scheme         WeightScheme... Becke
Basis function cutoff            BFCut       ... 1.0000e-11
Integration weight cutoff        WCut        ... 1.0000e-14
Angular grids for H and He will be reduced by one unit
Partially contracted basis set               ... on
Rotationally invariant grid construction     ... off

Total number of grid points                  ...    43615
Total number of batches                      ...      698
Average number of points per batch           ...       62
Average number of grid points per atom       ...     1283
UseSFitting                                  ... on

GRIDX 2
-------
General Integration Accuracy     IntAcc      ... 4.338
Radial Grid Type                 RadialGrid  ... OptM3 with GC (2021)
Angular Grid (max. ang.)         AngularGrid ... 3 (Lebedev-194)
Angular grid pruning method      GridPruning ... 4 (adaptive)
Weight generation scheme         WeightScheme... Becke
Basis function cutoff            BFCut       ... 1.0000e-11
Integration weight cutoff        WCut        ... 1.0000e-14
Angular grids for H and He will be reduced by one unit
Partially contracted basis set               ... on
Rotationally invariant grid construction     ... off

Total number of grid points                  ...    95341
Total number of batches                      ...     1507
Average number of points per batch           ...       63
Average number of grid points per atom       ...     2804
UseSFitting                                  ... on

GRIDX 3
-------
General Integration Accuracy     IntAcc      ... 4.871
Radial Grid Type                 RadialGrid  ... OptM3 with GC (2021)
Angular Grid (max. ang.)         AngularGrid ... 4 (Lebedev-302)
Angular grid pruning method      GridPruning ... 4 (adaptive)
Weight generation scheme         WeightScheme... Becke
Basis function cutoff            BFCut       ... 1.0000e-11
Integration weight cutoff        WCut        ... 1.0000e-14
Angular grids for H and He will be reduced by one unit
Partially contracted basis set               ... on
Rotationally invariant grid construction     ... off

Total number of grid points                  ...   179973
Total number of batches                      ...     2831
Average number of points per batch           ...       63
Average number of grid points per atom       ...     5293
UseSFitting                                  ... on

Time for X-Grid setup             =    2.393 sec


--------------------
CPCM SOLVATION MODEL
--------------------
CPCM parameters:
  Epsilon                                         ...      80.4000
  Refrac                                          ...       1.3300
  Rsolv                                           ...       1.3000
  Surface type                                    ... GAUSSIAN VDW
  Epsilon function type                           ...         CPCM
Radii:
 Radius for C  used is    3.8550 Bohr (=   2.0400 Ang.)
 Radius for O  used is    3.4469 Bohr (=   1.8240 Ang.)
 Radius for H  used is    2.4944 Bohr (=   1.3200 Ang.)
Calculating surface                               ...        done! (  0.0s)
GEPOL surface points                              ...         1791
GEPOL Volume                                      ...    2047.9795
GEPOL Surface-area                                ...    1044.0627
Calculating surface distance matrix               ...        done! (  0.0s)
Performing Cholesky decomposition & store         ...        done! (  0.1s)
Overall time for CPCM initialization              ...                 0.1s
--------------
SCF ITERATIONS
--------------
ITER       Energy         Delta-E        Max-DP      RMS-DP      [F,P]     Damp
               ***  Starting incremental Fock matrix formation  ***
  0   -769.4237939932   0.000000000000 0.00008054  0.00000228  0.0008245 0.7000
  1   -769.4237967526  -0.000002759324 0.00007392  0.00000218  0.0006518 0.7000
                               ***Turning on DIIS***
  2   -769.4237989525  -0.000002199892 0.00019534  0.00000623  0.0004894 0.0000
               *** Restarting incremental Fock matrix formation ***
                                   *** Resetting DIIS ***
  3   -769.4238046740  -0.000005721532 0.00002879  0.00000084  0.0000492 0.0000
  4   -769.4238047269  -0.000000052877 0.00000854  0.00000022  0.0000071 0.0000
  5   -769.4238047226   0.000000004274 0.00000837  0.00000013  0.0000136 0.0000
  6   -769.4238047155   0.000000007047 0.00000337  0.00000006  0.0000073 0.0000
  7   -769.4238047256  -0.000000010035 0.00000287  0.00000004  0.0000026 0.0000
                 **** Energy Check signals convergence ****

               *****************************************************
               *                     SUCCESS                       *
               *           SCF CONVERGED AFTER   8 CYCLES          *
               *****************************************************

Old exchange energy                            =    -21.085084200 Eh
New exchange energy                            =    -21.085089794 Eh
Exchange energy change after final integration =     -0.000005594 Eh
Total energy after final integration           =   -769.423810315 Eh
Final COS-X integration done in                =    15.628 sec
Total Energy       :         -769.42381031 Eh          -20937.08630 eV
  Last Energy change         ...    4.5575e-09  Tolerance :   1.0000e-08
  Last MAX-Density change    ...    0.0000e+00  Tolerance :   1.0000e-07
             **** THE GBW FILE WAS UPDATED (MK1_1e_0H_B3LYP_631Gd_opt.gbw) ****
             **** DENSITY MK1_1e_0H_B3LYP_631Gd_opt.scfp WAS UPDATED ****
             **** ENERGY FILE WAS UPDATED (MK1_1e_0H_B3LYP_631Gd_opt.en.tmp) ****
----------------------
UHF SPIN CONTAMINATION
----------------------

Warning: in a DFT calculation there is little theoretical justification to 
         calculate <S**2> as in Hartree-Fock theory. We will do it anyways
         but you should keep in mind that the values have only limited relevance

Expectation value of <S**2>     :     0.759686
Ideal value S*(S+1) for S=0.5   :     0.750000
Deviation                       :     0.009686

             **** THE GBW FILE WAS UPDATED (MK1_1e_0H_B3LYP_631Gd_opt.gbw) ****
             **** DENSITY MK1_1e_0H_B3LYP_631Gd_opt.scfp WAS UPDATED ****
Total SCF time: 0 days 0 hours 1 min 33 sec 

Maximum memory used throughout the entire SCF-calculation: 108.8 MB

-------------------------   --------------------
FINAL SINGLE POINT ENERGY      -769.423810314839
-------------------------   --------------------


           ************************************************************
           *        Program running with 4 parallel MPI-processes     *
           *              working on a common directory               *
           ************************************************************
------------------------------------------------------------------------------
                         ORCA SCF GRADIENT CALCULATION
------------------------------------------------------------------------------

 ... reading COSX grid (gridx3)
Gradient of the Kohn-Sham DFT energy:
Kohn-Sham wavefunction type      ... UKS
Hartree-Fock exchange scaling    ...    0.200
Number of operators              ...    2
Number of atoms                  ...   34
Basis set dimensions             ...  284
Integral neglect threshold       ... 2.5e-11
Integral primitive cutoff        ... 2.5e-12
SHARK Integral package           ... ON

Nuc. rep. gradient       (SHARK) ... done (  0.0 sec)
HCore & Overlap gradient (SHARK) ... done (  0.2 sec)
RI-J gradient            (SHARK) ... done (  1.2 sec)
COSX-gradient                    ... done ( 22.4 sec)
Exchange-correlation gradient    ... done

------------------
CARTESIAN GRADIENT
------------------

   1   C   :    0.000007969    0.000010838   -0.000016810
   2   C   :    0.000039844   -0.000031389    0.000003748
   3   C   :    0.000012134    0.000073219    0.000017638
   4   C   :   -0.000005735   -0.000009881   -0.000017773
   5   C   :    0.000009075   -0.000056219   -0.000044039
   6   C   :   -0.000101008    0.000085435   -0.000121055
   7   C   :    0.000135796   -0.000026417    0.000181653
   8   C   :   -0.000031426    0.000110977   -0.000012544
   9   C   :   -0.000020515   -0.000025271   -0.000015532
  10   C   :    0.000046179    0.000001096   -0.000037047
  11   C   :   -0.000065859    0.000003664    0.000091327
  12   C   :    0.000021386   -0.000081828   -0.000123617
  13   C   :   -0.000099579    0.000029293    0.000026621
  14   O   :    0.000091164   -0.000026822    0.000083160
  15   O   :   -0.000005478    0.000032594    0.000005814
  16   H   :    0.000018938   -0.000016278    0.000057135
  17   H   :   -0.000017699   -0.000014739    0.000014804
  18   H   :    0.000012032    0.000008791   -0.000012996
  19   H   :   -0.000048898    0.000116424    0.000053332
  20   H   :    0.000010360    0.000015167   -0.000001153
  21   H   :   -0.000005137   -0.000006623    0.000006270
  22   H   :   -0.000065469   -0.000057516   -0.000071271
  23   H   :    0.000005383   -0.000008722    0.000010602
  24   H   :    0.000036164    0.000002889    0.000009171
  25   H   :   -0.000005404    0.000001382    0.000006742
  26   H   :   -0.000004855   -0.000003075    0.000013754
  27   H   :   -0.000012174   -0.000002217    0.000000045
  28   H   :    0.000040730   -0.000010744   -0.000033522
  29   H   :    0.000001047   -0.000013697   -0.000017134
  30   C   :    0.000015815   -0.000094723   -0.000045570
  31   C   :   -0.000009671    0.000028311    0.000001097
  32   C   :    0.000018236   -0.000012538   -0.000004074
  33   H   :   -0.000001426    0.000001298   -0.000006576
  34   H   :   -0.000001077    0.000000674   -0.000012509

Difference to translation invariance:
           :    0.0000208440    0.0000233550   -0.0000103090

Difference to rotation invariance:
           :    0.0000728284   -0.0004176527    0.0000570196

Norm of the cartesian gradient     ...    0.0004858358
RMS gradient                       ...    0.0000481049
MAX gradient                       ...    0.0001816528

-------
TIMINGS
-------

Total SCF gradient time            ...       34.544 sec

One electron gradient       ....       0.220 sec  (  0.6%)
RI-J Coulomb gradient       ....       1.160 sec  (  3.4%)
COSX gradient               ....      22.403 sec  ( 64.9%)
XC gradient                 ....       9.285 sec  ( 26.9%)
CPCM gradient               ....       0.560 sec  (  1.6%)
   A-Matrix (El+Nuc)        ....       0.131 sec  (  0.4%)
   Potential                ....       0.429 sec  (  1.2%)

Maximum memory used throughout the entire SCFGRAD-calculation: 90.7 MB
------------------------------------------------------------------------------
                         ORCA GEOMETRY RELAXATION STEP
------------------------------------------------------------------------------

Reading the OPT-File                    .... done
Getting information on internals        .... done
Copying old internal coords+grads       .... done
Making the new internal coordinates     .... (new redundants).... done
Validating the new internal coordinates .... (new redundants).... done
Calculating the B-matrix                .... done
Calculating the G,G- and P matrices     .... done
Transforming gradient to internals      .... done
Projecting the internal gradient        .... done
Number of atoms                         ....  34
Number of internal coordinates          .... 173
Current Energy                          ....  -769.423810315 Eh
Current gradient norm                   ....     0.000485836 Eh/bohr
Maximum allowed component of the step   ....  0.300
Current trust radius                    ....  0.300
Updating the Hessian (BFGS)             .... done
Forming the augmented Hessian           .... done
Diagonalizing the augmented Hessian     .... done
Last element of RFO vector              ....  0.003257333
Lowest eigenvalues of augmented Hessian:
 -0.084087132 -0.000421412  0.000062993  0.001747951  0.005342919
Warning: RFO finds a terribly low value for the scaling factor
Trying a QUASI-NEWTON step instead
Doing a quasi-Newton Step:
Inverting the Hessian                   .... done
Computing the step                      .... done
Length of the computed step             ....  0.006175718
Converting the step to cartesian space:
 Initial RMS(Int)=    0.0004695311
Transforming coordinates:
 Iter   0:  RMS(Cart)=    0.0021422700 RMS(Int)=    0.0004694462
 Iter   1:  RMS(Cart)=    0.0000022224 RMS(Int)=    0.0000008810
 Iter   2:  RMS(Cart)=    0.0000000039 RMS(Int)=    0.0000000009
done
Storing new coordinates                 .... done

                                .--------------------.
          ----------------------|Geometry convergence|-------------------------
          Item                value                   Tolerance       Converged
          ---------------------------------------------------------------------
          Energy change      -0.0000008005            0.0000002000      NO
          RMS gradient        0.0000302549            0.0000080000      NO
          MAX gradient        0.0001121143            0.0000300000      NO
          RMS step            0.0004695311            0.0001000000      NO
          MAX step            0.0021378947            0.0002000000      NO
          ........................................................
          Max(Bonds)      0.0001      Max(Angles)    0.03
          Max(Dihed)        0.12      Max(Improp)    0.00
          ---------------------------------------------------------------------

The optimization has not yet converged - more geometry cycles are needed


    ---------------------------------------------------------------------------
                         Redundant Internal Coordinates
                            (Angstroem and degrees)

        Definition                    Value    dE/dq     Step     New-Value
    ----------------------------------------------------------------------------
     1. B(C   1,C   0)                1.4122  0.000012 -0.0000    1.4122   
     2. B(C   2,C   1)                1.4198 -0.000021  0.0000    1.4198   
     3. B(C   3,C   2)                1.4123  0.000020 -0.0001    1.4122   
     4. B(C   4,C   2)                1.4704  0.000000  0.0000    1.4704   
     5. B(C   5,C   4)                1.4499  0.000000 -0.0000    1.4499   
     6. B(C   6,C   5)                1.5236  0.000031 -0.0001    1.5235   
     7. B(C   7,C   6)                1.5163 -0.000015  0.0001    1.5163   
     8. B(C   8,C   7)                1.3441  0.000018 -0.0000    1.3441   
     9. B(C   9,C   8)                1.5128 -0.000005 -0.0000    1.5128   
    10. B(C  10,C   8)                1.5122 -0.000007  0.0000    1.5122   
    11. B(C  11,C   5)                1.3952 -0.000055  0.0001    1.3953   
    12. B(C  12,C  11)                1.4512  0.000015 -0.0001    1.4511   
    13. B(C  12,C   1)                1.4700 -0.000023  0.0000    1.4701   
    14. B(O  13,C  12)                1.2710 -0.000043  0.0001    1.2710   
    15. B(O  14,C   4)                1.2723 -0.000031  0.0000    1.2723   
    16. B(H  16,C   0)                1.0862  0.000001 -0.0000    1.0862   
    17. B(H  19,C  10)                1.1003  0.000008 -0.0000    1.1002   
    18. B(H  20,C   3)                1.0860  0.000000  0.0000    1.0860   
    19. B(H  21,C   6)                1.0991 -0.000017  0.0000    1.0991   
    20. B(H  22,C   6)                1.0913  0.000003 -0.0000    1.0913   
    21. B(H  23,C   7)                1.0913  0.000006 -0.0000    1.0913   
    22. B(H  24,C   9)                1.0955  0.000003 -0.0000    1.0955   
    23. B(H  25,C   9)                1.1001 -0.000007  0.0000    1.1001   
    24. B(H  26,C   9)                1.0999  0.000002 -0.0000    1.0999   
    25. B(H  27,C  10)                1.0922 -0.000007  0.0000    1.0922   
    26. B(H  28,C  10)                1.0991 -0.000003  0.0000    1.0991   
    27. B(C  29,H  18)                1.0995  0.000024 -0.0000    1.0995   
    28. B(C  29,H  17)                1.0925 -0.000003 -0.0000    1.0925   
    29. B(C  29,H  15)                1.0964 -0.000040  0.0000    1.0964   
    30. B(C  29,C  11)                1.5129  0.000008 -0.0000    1.5129   
    31. B(C  30,C   0)                1.3866 -0.000014  0.0000    1.3866   
    32. B(C  31,C  30)                1.4111  0.000015 -0.0000    1.4111   
    33. B(C  31,C   3)                1.3866 -0.000008  0.0000    1.3866   
    34. B(H  32,C  30)                1.0877  0.000001 -0.0000    1.0877   
    35. B(H  33,C  31)                1.0877  0.000001 -0.0000    1.0877   
    36. A(H  16,C   0,C  30)          120.97 -0.000025    0.01    120.98   
    37. A(C   1,C   0,C  30)          121.09 -0.000003    0.00    121.09   
    38. A(C   1,C   0,H  16)          117.94  0.000028   -0.01    117.93   
    39. A(C   2,C   1,C  12)          120.88 -0.000013    0.00    120.88   
    40. A(C   0,C   1,C  12)          120.05  0.000003    0.00    120.05   
    41. A(C   0,C   1,C   2)          119.07  0.000010   -0.00    119.07   
    42. A(C   1,C   2,C   4)          120.88  0.000022   -0.01    120.88   
    43. A(C   1,C   2,C   3)          119.04 -0.000007    0.00    119.04   
    44. A(C   3,C   2,C   4)          120.08 -0.000016    0.00    120.08   
    45. A(H  20,C   3,C  31)          120.97 -0.000011    0.00    120.97   
    46. A(C   2,C   3,C  31)          121.10 -0.000000    0.00    121.10   
    47. A(C   2,C   3,H  20)          117.93  0.000011   -0.00    117.93   
    48. A(C   2,C   4,O  14)          120.27  0.000019   -0.01    120.26   
    49. A(C   2,C   4,C   5)          117.18 -0.000013    0.01    117.19   
    50. A(C   5,C   4,O  14)          122.55 -0.000006    0.00    122.55   
    51. A(C   4,C   5,C  11)          121.99 -0.000011    0.00    121.99   
    52. A(C   4,C   5,C   6)          116.12 -0.000033    0.01    116.13   
    53. A(C   6,C   5,C  11)          121.89  0.000044   -0.01    121.88   
    54. A(C   7,C   6,H  22)          110.42  0.000005   -0.00    110.41   
    55. A(C   5,C   6,H  22)          107.95 -0.000033    0.01    107.96   
    56. A(C   7,C   6,H  21)          108.07  0.000034   -0.02    108.05   
    57. A(C   5,C   6,H  21)          109.53 -0.000044    0.01    109.54   
    58. A(H  21,C   6,H  22)          107.20 -0.000016    0.01    107.21   
    59. A(C   5,C   6,C   7)          113.50  0.000050   -0.00    113.49   
    60. A(C   8,C   7,H  23)          117.07  0.000003    0.00    117.08   
    61. A(C   6,C   7,H  23)          114.77  0.000063   -0.02    114.75   
    62. A(C   6,C   7,C   8)          128.16 -0.000067    0.01    128.17   
    63. A(C   9,C   8,C  10)          114.65 -0.000039    0.01    114.66   
    64. A(C   7,C   8,C  10)          124.68  0.000028   -0.01    124.66   
    65. A(C   7,C   8,C   9)          120.67  0.000010   -0.00    120.67   
    66. A(H  25,C   9,H  26)          106.22  0.000001    0.00    106.22   
    67. A(H  24,C   9,H  26)          108.21  0.000002    0.00    108.21   
    68. A(C   8,C   9,H  26)          111.10 -0.000020    0.01    111.11   
    69. A(H  24,C   9,H  25)          108.07  0.000000   -0.00    108.06   
    70. A(C   8,C   9,H  25)          111.00  0.000017   -0.01    110.99   
    71. A(C   8,C   9,H  24)          112.00  0.000000   -0.00    112.00   
    72. A(C   8,C  10,H  19)          111.07 -0.000046    0.02    111.09   
    73. A(H  27,C  10,H  28)          107.79 -0.000015    0.00    107.79   
    74. A(H  19,C  10,H  28)          106.21 -0.000003   -0.00    106.21   
    75. A(C   8,C  10,H  28)          110.15  0.000038   -0.01    110.13   
    76. A(H  19,C  10,H  27)          108.85 -0.000024    0.01    108.86   
    77. A(C   8,C  10,H  27)          112.52  0.000047   -0.02    112.51   
    78. A(C  12,C  11,C  29)          116.24 -0.000088    0.01    116.25   
    79. A(C   5,C  11,C  29)          121.91  0.000061   -0.01    121.90   
    80. A(C   5,C  11,C  12)          121.84  0.000027   -0.00    121.84   
    81. A(C  11,C  12,O  13)          122.34 -0.000047    0.00    122.34   
    82. A(C   1,C  12,O  13)          120.44  0.000059   -0.01    120.43   
    83. A(C   1,C  12,C  11)          117.22 -0.000011    0.01    117.23   
    84. A(H  17,C  29,H  18)          107.29 -0.000080    0.03    107.32   
    85. A(H  15,C  29,H  18)          106.74 -0.000026    0.01    106.74   
    86. A(C  11,C  29,H  18)          112.06  0.000112   -0.03    112.03   
    87. A(H  15,C  29,H  17)          108.85 -0.000001   -0.00    108.85   
    88. A(C  11,C  29,H  17)          109.45 -0.000013    0.00    109.45   
    89. A(C  11,C  29,H  15)          112.27  0.000001   -0.00    112.27   
    90. A(C  31,C  30,H  32)          119.98  0.000002    0.00    119.98   
    91. A(C   0,C  30,H  32)          120.17  0.000000   -0.00    120.17   
    92. A(C   0,C  30,C  31)          119.85 -0.000002   -0.00    119.85   
    93. A(C  30,C  31,H  33)          119.98  0.000001    0.00    119.98   
    94. A(C   3,C  31,H  33)          120.16 -0.000002   -0.00    120.16   
    95. A(C   3,C  31,C  30)          119.86  0.000001   -0.00    119.86   
    96. D(C   2,C   1,C   0,H  16)    179.90 -0.000009    0.00    179.91   
    97. D(C  12,C   1,C   0,H  16)     -0.31 -0.000008    0.01     -0.30   
    98. D(C   2,C   1,C   0,C  30)     -0.11 -0.000012    0.01     -0.10   
    99. D(C  12,C   1,C   0,C  30)    179.68 -0.000010    0.01    179.69   
   100. D(C   3,C   2,C   1,C  12)   -179.68  0.000007   -0.01   -179.68   
   101. D(C   4,C   2,C   1,C   0)   -179.80  0.000018   -0.01   -179.81   
   102. D(C   4,C   2,C   1,C  12)      0.42  0.000016   -0.01      0.40   
   103. D(C   3,C   2,C   1,C   0)      0.11  0.000008   -0.00      0.10   
   104. D(C  31,C   3,C   2,C   1)     -0.03  0.000001   -0.00     -0.03   
   105. D(C  31,C   3,C   2,C   4)    179.88 -0.000009    0.00    179.89   
   106. D(H  20,C   3,C   2,C   1)    180.00  0.000003   -0.00    179.99   
   107. D(H  20,C   3,C   2,C   4)     -0.09 -0.000007    0.00     -0.09   
   108. D(C   5,C   4,C   2,C   3)   -179.92 -0.000008    0.01   -179.90   
   109. D(O  14,C   4,C   2,C   1)   -179.55 -0.000020    0.02   -179.53   
   110. D(C   5,C   4,C   2,C   1)     -0.01 -0.000018    0.02      0.01   
   111. D(O  14,C   4,C   2,C   3)      0.54 -0.000010    0.01      0.56   
   112. D(C  11,C   5,C   4,O  14)    178.78 -0.000003    0.00    178.78   
   113. D(C  11,C   5,C   4,C   2)     -0.75 -0.000005    0.00     -0.75   
   114. D(C   6,C   5,C   4,O  14)     -1.74 -0.000029    0.03     -1.72   
   115. D(C   6,C   5,C   4,C   2)    178.73 -0.000031    0.03    178.75   
   116. D(H  22,C   6,C   5,C  11)   -157.71 -0.000045   -0.02   -157.73   
   117. D(H  22,C   6,C   5,C   4)     22.82 -0.000018   -0.05     22.77   
   118. D(H  21,C   6,C   5,C  11)    -41.31 -0.000107   -0.01    -41.31   
   119. D(H  21,C   6,C   5,C   4)    139.22 -0.000080   -0.03    139.19   
   120. D(C   7,C   6,C   5,C  11)     79.56 -0.000061   -0.02     79.54   
   121. D(C   7,C   6,C   5,C   4)    -99.92 -0.000034   -0.05    -99.96   
   122. D(H  23,C   7,C   6,C   5)    -70.21 -0.000017   -0.12    -70.33   
   123. D(C   8,C   7,C   6,H  22)    -11.36 -0.000018   -0.12    -11.48   
   124. D(C   8,C   7,C   6,H  21)   -128.32 -0.000021   -0.11   -128.44   
   125. D(H  23,C   7,C   6,H  21)     51.47 -0.000017   -0.12     51.35   
   126. D(C   8,C   7,C   6,C   5)    109.99 -0.000022   -0.12    109.88   
   127. D(H  23,C   7,C   6,H  22)    168.43 -0.000013   -0.12    168.31   
   128. D(C  10,C   8,C   7,H  23)    179.20 -0.000002   -0.00    179.20   
   129. D(C  10,C   8,C   7,C   6)     -1.01  0.000003   -0.01     -1.01   
   130. D(C   9,C   8,C   7,H  23)     -1.32 -0.000004   -0.00     -1.33   
   131. D(C   9,C   8,C   7,C   6)    178.47  0.000001   -0.01    178.46   
   132. D(H  26,C   9,C   8,C  10)    -60.15 -0.000007    0.04    -60.11   
   133. D(H  26,C   9,C   8,C   7)    120.33 -0.000004    0.04    120.37   
   134. D(H  25,C   9,C   8,C  10)     57.82 -0.000008    0.04     57.85   
   135. D(H  24,C   9,C   8,C  10)    178.70  0.000005    0.03    178.74   
   136. D(H  24,C   9,C   8,C   7)     -0.82  0.000007    0.03     -0.79   
   137. D(H  25,C   9,C   8,C   7)   -121.71 -0.000005    0.04   -121.67   
   138. D(H  28,C  10,C   8,C   9)     45.40 -0.000002    0.01     45.40   
   139. D(H  28,C  10,C   8,C   7)   -135.10 -0.000005    0.00   -135.10   
   140. D(H  27,C  10,C   8,C   9)    165.69  0.000037   -0.02    165.68   
   141. D(H  27,C  10,C   8,C   7)    -14.81  0.000035   -0.02    -14.82   
   142. D(H  19,C  10,C   8,C   9)    -72.00  0.000006    0.00    -71.99   
   143. D(H  19,C  10,C   8,C   7)    107.51  0.000004    0.00    107.51   
   144. D(C  29,C  11,C   5,C   6)      1.34  0.000014   -0.04      1.30   
   145. D(C  29,C  11,C   5,C   4)   -179.22 -0.000015   -0.02   -179.23   
   146. D(C  12,C  11,C   5,C   6)   -178.34  0.000058   -0.05   -178.40   
   147. D(C  12,C  11,C   5,C   4)      1.10  0.000030   -0.03      1.07   
   148. D(O  13,C  12,C  11,C  29)     -0.32 -0.000038    0.04     -0.28   
   149. D(C   1,C  12,C  11,C  29)    179.64  0.000011    0.01    179.66   
   150. D(C   1,C  12,C  11,C   5)     -0.66 -0.000031    0.03     -0.62   
   151. D(O  13,C  12,C   1,C   2)    179.86  0.000056   -0.04    179.82   
   152. D(O  13,C  12,C   1,C   0)      0.08  0.000054   -0.04      0.04   
   153. D(O  13,C  12,C  11,C   5)    179.38 -0.000080    0.06    179.44   
   154. D(C  11,C  12,C   1,C   2)     -0.10  0.000008   -0.01     -0.11   
   155. D(C  11,C  12,C   1,C   0)   -179.88  0.000006   -0.01   -179.90   
   156. D(H  17,C  29,C  11,C   5)    164.86 -0.000023    0.00    164.86   
   157. D(H  15,C  29,C  11,C  12)   -136.42 -0.000056    0.01   -136.41   
   158. D(H  15,C  29,C  11,C   5)     43.88 -0.000014    0.00     43.88   
   159. D(H  18,C  29,C  11,C  12)    103.46 -0.000103    0.03    103.49   
   160. D(H  18,C  29,C  11,C   5)    -76.24 -0.000061    0.02    -76.22   
   161. D(H  17,C  29,C  11,C  12)    -15.43 -0.000065    0.01    -15.42   
   162. D(H  32,C  30,C   0,H  16)      0.02  0.000004   -0.00      0.02   
   163. D(H  32,C  30,C   0,C   1)   -179.97  0.000006   -0.01   -179.98   
   164. D(C  31,C  30,C   0,H  16)   -179.98  0.000004   -0.00   -179.99   
   165. D(C  31,C  30,C   0,C   1)      0.03  0.000006   -0.01      0.02   
   166. D(H  33,C  31,C  30,H  32)      0.01  0.000002   -0.00      0.00   
   167. D(H  33,C  31,C  30,C   0)   -179.99  0.000001   -0.00   -179.99   
   168. D(C   3,C  31,C  30,H  32)   -179.95  0.000003    0.00   -179.95   
   169. D(C   3,C  31,C  30,C   0)      0.05  0.000003   -0.00      0.05   
   170. D(H  33,C  31,C   3,H  20)     -0.03 -0.000007    0.01     -0.03   
   171. D(H  33,C  31,C   3,C   2)    179.99 -0.000005    0.00    180.00   
   172. D(C  30,C  31,C   3,H  20)    179.92 -0.000009    0.01    179.93   
   173. D(C  30,C  31,C   3,C   2)     -0.06 -0.000007    0.00     -0.05   
    ----------------------------------------------------------------------------

         *************************************************************
         *                GEOMETRY OPTIMIZATION CYCLE  31            *
         *************************************************************
---------------------------------
CARTESIAN COORDINATES (ANGSTROEM)
---------------------------------
  C     -3.590008    0.149936    0.572765
  C     -2.244810    0.267725    0.159416
  C     -1.546230   -0.896503   -0.255872
  C     -2.217561   -2.138919   -0.245767
  C     -0.143488   -0.820189   -0.690061
  C      0.484887    0.486320   -0.673711
  C      1.946772    0.533115   -1.100071
  C      2.914981    0.588015    0.065625
  C      3.758172   -0.368457    0.490900
  C      4.682070   -0.117595    1.662182
  C      3.885318   -1.741249   -0.130363
  C     -0.205096    1.633407   -0.280145
  C     -1.587458    1.582641    0.158349
  O     -2.221844    2.619883    0.528713
  O      0.468655   -1.869451   -1.068328
  H      1.038100    3.176638   -1.186388
  H     -4.106237    1.052022    0.888168
  H     -0.322640    3.769572   -0.203392
  H      1.128381    3.129873    0.572911
  H      4.826050   -1.835553   -0.693096
  H     -1.666170   -3.017623   -0.567034
  H      2.118525    1.419062   -1.727460
  H      2.145051   -0.343837   -1.718607
  H      2.915931    1.531100    0.614769
  H      4.569668    0.895307    2.064010
  H      5.733987   -0.254136    1.370655
  H      4.493329   -0.833139    2.475874
  H      3.051303   -1.978483   -0.794533
  H      3.918777   -2.510073    0.654417
  C      0.447308    2.998373   -0.280107
  C     -4.232992   -1.078560    0.576157
  C     -3.539360   -2.235442    0.161840
  H     -5.269685   -1.152110    0.897141
  H     -4.041650   -3.200238    0.163547

----------------------------
CARTESIAN COORDINATES (A.U.)
----------------------------
  NO LB      ZA    FRAG     MASS         X           Y           Z
   0 C     6.0000    0    12.011   -6.784132    0.283337    1.082368
   1 C     6.0000    0    12.011   -4.242075    0.505927    0.301252
   2 C     6.0000    0    12.011   -2.921950   -1.694145   -0.483527
   3 C     6.0000    0    12.011   -4.190584   -4.041972   -0.464433
   4 C     6.0000    0    12.011   -0.271153   -1.549933   -1.304026
   5 C     6.0000    0    12.011    0.916304    0.919012   -1.273130
   6 C     6.0000    0    12.011    3.678866    1.007442   -2.078832
   7 C     6.0000    0    12.011    5.508516    1.111188    0.124013
   8 C     6.0000    0    12.011    7.101917   -0.696284    0.927666
   9 C     6.0000    0    12.011    8.847830   -0.222223    3.141069
  10 C     6.0000    0    12.011    7.342188   -3.290483   -0.246351
  11 C     6.0000    0    12.011   -0.387575    3.086692   -0.529397
  12 C     6.0000    0    12.011   -2.999861    2.990758    0.299236
  13 O     8.0000    0    15.999   -4.198676    4.950861    0.999124
  14 O     8.0000    0    15.999    0.885629   -3.532750   -2.018847
  15 H     1.0000    0     1.008    1.961724    6.002977   -2.241948
  16 H     1.0000    0     1.008   -7.759663    1.988034    1.678394
  17 H     1.0000    0     1.008   -0.609701    7.123459   -0.384355
  18 H     1.0000    0     1.008    2.132331    5.914602    1.082644
  19 H     1.0000    0     1.008    9.119912   -3.468692   -1.309761
  20 H     1.0000    0     1.008   -3.148604   -5.702481   -1.071538
  21 H     1.0000    0     1.008    4.003431    2.681638   -3.264427
  22 H     1.0000    0     1.008    4.053559   -0.649757   -3.247697
  23 H     1.0000    0     1.008    5.510311    2.893360    1.161745
  24 H     1.0000    0     1.008    8.635421    1.691885    3.900413
  25 H     1.0000    0     1.008   10.835665   -0.480247    2.590163
  26 H     1.0000    0     1.008    8.491161   -1.574405    4.678723
  27 H     1.0000    0     1.008    5.766126   -3.738791   -1.501449
  28 H     1.0000    0     1.008    7.405415   -4.743350    1.236669
  29 C     6.0000    0    12.011    0.845290    5.666103   -0.529325
  30 C     6.0000    0    12.011   -7.999196   -2.038183    1.088778
  31 C     6.0000    0    12.011   -6.688420   -4.224373    0.305834
  32 H     1.0000    0     1.008   -9.958262   -2.177172    1.695351
  33 H     1.0000    0     1.008   -7.637611   -6.047573    0.309059

--------------------------------
INTERNAL COORDINATES (ANGSTROEM)
--------------------------------
 C      0   0   0     0.000000000000     0.00000000     0.00000000
 C      1   0   0     1.412193274044     0.00000000     0.00000000
 C      2   1   0     1.419825325066   119.07116167     0.00000000
 C      3   2   1     1.412227768849   119.03858456     0.10427714
 C      3   2   1     1.470383882140   120.87697595   180.19032537
 C      5   3   2     1.449858285926   117.18762880     0.00000000
 C      6   5   3     1.523508382435   116.12918556   178.75560817
 C      7   6   5     1.516340509246   113.49461669   260.03644973
 C      8   7   6     1.344124574324   128.17162874   109.87888390
 C      9   8   7     1.512752690285   120.67037073   178.45942065
 C      9   8   7     1.512180535784   124.66380889   358.98655151
 C      6   5   3     1.395270419760   121.98491276   359.25635580
 C     12   6   5     1.451130327588   121.84039379     1.07271953
 O     13  12   6     1.271017561474   122.34155071   179.44164082
 O      5   3   2     1.272302981184   120.26407055   180.46857758
 H     12   6   5     2.179076671348   100.53258248   199.93454673
 H      1   2   3     1.086154784886   117.93412157   179.90552682
 H     16  12   6     1.780298698767    64.54357378   183.43796291
 H     16  12   6     1.762234279158    66.12408954   249.93519414
 H     11   9   8     1.100243991205   111.08978633   107.50896693
 H      4   3   2     1.085985555402   117.92781630   179.99408178
 H      7   6   5     1.099098675423   109.53917018   139.18689204
 H      7   6   5     1.091305210278   107.95535245    22.76590192
 H      8   7   6     1.091315071424   114.75113224   289.67108633
 H     10   9   8     1.095477449256   112.00414376   359.21367984
 H     10   9   8     1.100072505229   110.99177337   238.33133419
 H     10   9   8     1.099873055962   111.10763760   120.36868693
 H     11   9   8     1.092237635656   112.50720394   345.17662773
 H     11   9   8     1.099131389318   110.13460828   224.90393433
 C     18  16  12     1.092453012739    35.65132668    37.42797808
 C      1   2   3     1.386593628089   121.08646516   359.89726333
 C      4   3   2     1.386582515051   121.09811382   359.97143859
 H     31   1   2     1.087737595865   120.17110634   180.02414146
 H     32   4   3     1.087717327549   120.15986863   179.99761575

---------------------------
INTERNAL COORDINATES (A.U.)
---------------------------
 C      0   0   0     0.000000000000     0.00000000     0.00000000
 C      1   0   0     2.668658536109     0.00000000     0.00000000
 C      2   1   0     2.683081022380   119.07116167     0.00000000
 C      3   2   1     2.668723721844   119.03858456     0.10427714
 C      3   2   1     2.778622848976   120.87697595   180.19032537
 C      5   3   2     2.739835093396   117.18762880     0.00000000
 C      6   5   3     2.879013605536   116.12918556   178.75560817
 C      7   6   5     2.865468288247   113.49461669   260.03644973
 C      8   7   6     2.540027335346   128.17162874   109.87888390
 C      9   8   7     2.858688292992   120.67037073   178.45942065
 C      9   8   7     2.857607077679   124.66380889   358.98655151
 C      6   5   3     2.636678976107   121.98491276   359.25635580
 C     12   6   5     2.742238903769   121.84039379     1.07271953
 O     13  12   6     2.401875102590   122.34155071   179.44164082
 O      5   3   2     2.404304193809   120.26407055   180.46857758
 H     12   6   5     4.117858133664   100.53258248   199.93454673
 H      1   2   3     2.052535082483   117.93412157   179.90552682
 H     16  12   6     3.364276977246    64.54357378   183.43796291
 H     16  12   6     3.330140171416    66.12408954   249.93519414
 H     11   9   8     2.079159823870   111.08978633   107.50896693
 H      4   3   2     2.052215285105   117.92781630   179.99408178
 H      7   6   5     2.076995490706   109.53917018   139.18689204
 H      7   6   5     2.062267975946   107.95535245    22.76590192
 H      8   7   6     2.062286610812   114.75113224   289.67108633
 H     10   9   8     2.070152364980   112.00414376   359.21367984
 H     10   9   8     2.078835762339   110.99177337   238.33133419
 H     10   9   8     2.078458857846   111.10763760   120.36868693
 H     11   9   8     2.064030004551   112.50720394   345.17662773
 H     11   9   8     2.077057311008   110.13460828   224.90393433
 C     18  16  12     2.064437008254    35.65132668    37.42797808
 C      1   2   3     2.620282216129   121.08646516   359.89726333
 C      4   3   2     2.620261215530   121.09811382   359.97143859
 H     31   1   2     2.055526161755   120.17110634   180.02414146
 H     32   4   3     2.055487860189   120.15986863   179.99761575


           ************************************************************
           *        Program running with 4 parallel MPI-processes     *
           *              working on a common directory               *
           ************************************************************
------------------------------------------------------------------------------
                   ___                                                        
                  /   \      - P O W E R E D   B Y -                         
                 /     \                                                     
                 |  |  |   _    _      __       _____    __    __             
                 |  |  |  | |  | |    /  \     |  _  \  |  |  /  |          
                  \  \/   | |  | |   /    \    | | | |  |  | /  /          
                 / \  \   | |__| |  /  /\  \   | |_| |  |  |/  /          
                |  |  |   |  __  | /  /__\  \  |    /   |      \           
                |  |  |   | |  | | |   __   |  |    \   |  |\   \          
                \     /   | |  | | |  |  |  |  | |\  \  |  | \   \       
                 \___/    |_|  |_| |__|  |__|  |_| \__\ |__|  \__/        
                                                                              
                      - O R C A' S   B I G   F R I E N D -                    
                                      &                                       
                       - I N T E G R A L  F E E D E R -                       
                                                                              
 v1 FN, 2020, v2 2021                                                         
------------------------------------------------------------------------------


Reading SHARK input file MK1_1e_0H_B3LYP_631Gd_opt.SHARKINP.tmp ... ok
----------------------
SHARK INTEGRAL PACKAGE
----------------------

Number of atoms                             ...     34
Number of basis functions                   ...    284
Number of shells                            ...    140
Maximum angular momentum                    ...      2
Integral batch strategy                     ... SHARK/LIBINT Hybrid
RI-J (if used) integral strategy            ... SPLIT-RIJ (Revised 2003 algorithm where possible)
Printlevel                                  ...      1
Contraction scheme used                     ... SEGMENTED contraction
Coulomb Range Separation                    ... NOT USED
Exchange Range Separation                   ... NOT USED
Finite Nucleus Model                        ... NOT USED
Auxiliary Coulomb fitting basis             ... AVAILABLE
   # of basis functions in Aux-J            ...   1058
   # of shells in Aux-J                     ...    350
   Maximum angular momentum in Aux-J        ...      4
Auxiliary J/K fitting basis                 ... NOT available
Auxiliary Correlation fitting basis         ... NOT available
Auxiliary 'external' fitting basis          ... NOT available
Integral threshold                          ...     2.500000e-11
Primitive cut-off                           ...     2.500000e-12
Primitive pair pre-selection threshold      ...     2.500000e-12

Calculating pre-screening integrals         ... done (  0.0 sec) Dimension = 140
Organizing shell pair data                  ... done (  0.0 sec)
Shell pair information
Total number of shell pairs                 ...      9870
Shell pairs after pre-screening             ...      7662
Total number of primitive shell pairs       ...     56371
Primitive shell pairs kept                  ...     24879
          la=0 lb=0:   2730 shell pairs
          la=1 lb=0:   2584 shell pairs
          la=1 lb=1:    613 shell pairs
          la=2 lb=0:   1074 shell pairs
          la=2 lb=1:    545 shell pairs
          la=2 lb=2:    116 shell pairs

Calculating one electron integrals          ... done (  0.0 sec)
Calculating RI/J V-Matrix + Cholesky decomp.... done (  0.1 sec)
Calculating Nuclear repulsion               ... done (  0.0 sec) ENN=   1236.301206413978 Eh

SHARK setup successfully completed in   0.3 seconds

Maximum memory used throughout the entire GTOINT-calculation: 19.2 MB
[1717795671.745219] [eu-a2p-327:7368 :0]          mpool.c:38   UCX  WARN  object 0x290e000 was not returned to mpool ucp_requests
[1717795671.745237] [eu-a2p-327:7368 :0]          mpool.c:38   UCX  WARN  object 0x290e1c0 was not returned to mpool ucp_requests
[1717795671.745241] [eu-a2p-327:7368 :0]          mpool.c:38   UCX  WARN  object 0x290e380 was not returned to mpool ucp_requests
[1717795671.745244] [eu-a2p-327:7368 :0]          mpool.c:38   UCX  WARN  object 0x290e700 was not returned to mpool ucp_requests
[1717795671.745247] [eu-a2p-327:7368 :0]          mpool.c:38   UCX  WARN  object 0x290e8c0 was not returned to mpool ucp_requests
[1717795671.745250] [eu-a2p-327:7368 :0]          mpool.c:38   UCX  WARN  object 0x290ea80 was not returned to mpool ucp_requests
[1717795671.745144] [eu-a2p-327:7370 :0]          mpool.c:38   UCX  WARN  object 0x3107f40 was not returned to mpool ucp_requests
[1717795671.745167] [eu-a2p-327:7370 :0]          mpool.c:38   UCX  WARN  object 0x3108100 was not returned to mpool ucp_requests
[1717795671.745171] [eu-a2p-327:7370 :0]          mpool.c:38   UCX  WARN  object 0x31082c0 was not returned to mpool ucp_requests
[1717795671.745174] [eu-a2p-327:7370 :0]          mpool.c:38   UCX  WARN  object 0x3108480 was not returned to mpool ucp_requests
[1717795671.745177] [eu-a2p-327:7370 :0]          mpool.c:38   UCX  WARN  object 0x3108640 was not returned to mpool ucp_requests
[1717795671.745180] [eu-a2p-327:7370 :0]          mpool.c:38   UCX  WARN  object 0x3108800 was not returned to mpool ucp_requests
[1717795671.745182] [eu-a2p-327:7370 :0]          mpool.c:38   UCX  WARN  object 0x31089c0 was not returned to mpool ucp_requests
[1717795671.745185] [eu-a2p-327:7370 :0]          mpool.c:38   UCX  WARN  object 0x3108b80 was not returned to mpool ucp_requests
[1717795671.745188] [eu-a2p-327:7370 :0]          mpool.c:38   UCX  WARN  object 0x3108d40 was not returned to mpool ucp_requests
[1717795671.745192] [eu-a2p-327:7370 :0]          mpool.c:38   UCX  WARN  object 0x3108f00 was not returned to mpool ucp_requests
[1717795671.745195] [eu-a2p-327:7370 :0]          mpool.c:38   UCX  WARN  object 0x31090c0 was not returned to mpool ucp_requests
[1717795671.745197] [eu-a2p-327:7370 :0]          mpool.c:38   UCX  WARN  object 0x3109280 was not returned to mpool ucp_requests
[1717795671.745200] [eu-a2p-327:7370 :0]          mpool.c:38   UCX  WARN  object 0x3109440 was not returned to mpool ucp_requests
[1717795671.745203] [eu-a2p-327:7370 :0]          mpool.c:38   UCX  WARN  object 0x3109600 was not returned to mpool ucp_requests
[1717795671.745205] [eu-a2p-327:7370 :0]          mpool.c:38   UCX  WARN  object 0x31097c0 was not returned to mpool ucp_requests
[1717795671.745208] [eu-a2p-327:7370 :0]          mpool.c:38   UCX  WARN  object 0x3109980 was not returned to mpool ucp_requests
[1717795671.745210] [eu-a2p-327:7370 :0]          mpool.c:38   UCX  WARN  object 0x3109b40 was not returned to mpool ucp_requests
[1717795671.752332] [eu-a2p-327:7369 :0]          mpool.c:38   UCX  WARN  object 0x3f5ec80 was not returned to mpool ucp_requests
[1717795671.752356] [eu-a2p-327:7369 :0]          mpool.c:38   UCX  WARN  object 0x3f5ee40 was not returned to mpool ucp_requests
[1717795671.752360] [eu-a2p-327:7369 :0]          mpool.c:38   UCX  WARN  object 0x3f5f000 was not returned to mpool ucp_requests
[1717795671.752364] [eu-a2p-327:7369 :0]          mpool.c:38   UCX  WARN  object 0x3f5f1c0 was not returned to mpool ucp_requests
[1717795671.752367] [eu-a2p-327:7369 :0]          mpool.c:38   UCX  WARN  object 0x3f5f380 was not returned to mpool ucp_requests
[1717795671.752369] [eu-a2p-327:7369 :0]          mpool.c:38   UCX  WARN  object 0x3f5f540 was not returned to mpool ucp_requests
[1717795671.752372] [eu-a2p-327:7369 :0]          mpool.c:38   UCX  WARN  object 0x3f5f700 was not returned to mpool ucp_requests
[1717795671.752375] [eu-a2p-327:7369 :0]          mpool.c:38   UCX  WARN  object 0x3f5f8c0 was not returned to mpool ucp_requests
[1717795671.752378] [eu-a2p-327:7369 :0]          mpool.c:38   UCX  WARN  object 0x3f5fa80 was not returned to mpool ucp_requests
[1717795671.752380] [eu-a2p-327:7369 :0]          mpool.c:38   UCX  WARN  object 0x3f5fc40 was not returned to mpool ucp_requests
[1717795671.752383] [eu-a2p-327:7369 :0]          mpool.c:38   UCX  WARN  object 0x3f5fe00 was not returned to mpool ucp_requests
[1717795671.752386] [eu-a2p-327:7369 :0]          mpool.c:38   UCX  WARN  object 0x3f5ffc0 was not returned to mpool ucp_requests
[1717795671.752388] [eu-a2p-327:7369 :0]          mpool.c:38   UCX  WARN  object 0x3f60180 was not returned to mpool ucp_requests
[1717795671.752391] [eu-a2p-327:7369 :0]          mpool.c:38   UCX  WARN  object 0x3f60340 was not returned to mpool ucp_requests
[1717795671.752394] [eu-a2p-327:7369 :0]          mpool.c:38   UCX  WARN  object 0x3f60500 was not returned to mpool ucp_requests
[1717795671.752396] [eu-a2p-327:7369 :0]          mpool.c:38   UCX  WARN  object 0x3f606c0 was not returned to mpool ucp_requests
[1717795671.752399] [eu-a2p-327:7369 :0]          mpool.c:38   UCX  WARN  object 0x3f60880 was not returned to mpool ucp_requests
[1717795671.752402] [eu-a2p-327:7369 :0]          mpool.c:38   UCX  WARN  object 0x3f60a40 was not returned to mpool ucp_requests


           ************************************************************
           *        Program running with 4 parallel MPI-processes     *
           *              working on a common directory               *
           ************************************************************

Diagonalization of the overlap matrix:
Smallest eigenvalue                        ... 3.238e-04
Time for diagonalization                   ...    0.010 sec
Threshold for overlap eigenvalues          ... 1.000e-08
Number of eigenvalues below threshold      ... 0
Time for construction of square roots      ...    0.005 sec
Total time needed                          ...    0.018 sec

-------------------
DFT GRID GENERATION
-------------------

General Integration Accuracy     IntAcc      ... 4.959
Radial Grid Type                 RadialGrid  ... OptM3 with GC (2021)
Angular Grid (max. ang.)         AngularGrid ... 6 (Lebedev-590)
Angular grid pruning method      GridPruning ... 4 (adaptive)
Weight generation scheme         WeightScheme... Becke
Basis function cutoff            BFCut       ... 1.0000e-11
Integration weight cutoff        WCut        ... 1.0000e-14
Angular grids for H and He will be reduced by one unit
Partially contracted basis set               ... off
Rotationally invariant grid construction     ... off

Total number of grid points                  ...   392711
Total number of batches                      ...     6153
Average number of points per batch           ...       63
Average number of grid points per atom       ...    11550
Time for grid setup =    4.967 sec

--------------------
COSX GRID GENERATION
--------------------

GRIDX 1
-------
General Integration Accuracy     IntAcc      ... 4.020
Radial Grid Type                 RadialGrid  ... OptM3 with GC (2021)
Angular Grid (max. ang.)         AngularGrid ... 2 (Lebedev-110)
Angular grid pruning method      GridPruning ... 4 (adaptive)
Weight generation scheme         WeightScheme... Becke
Basis function cutoff            BFCut       ... 1.0000e-11
Integration weight cutoff        WCut        ... 1.0000e-14
Angular grids for H and He will be reduced by one unit
Partially contracted basis set               ... on
Rotationally invariant grid construction     ... off

Total number of grid points                  ...    43616
Total number of batches                      ...      698
Average number of points per batch           ...       62
Average number of grid points per atom       ...     1283
UseSFitting                                  ... on

GRIDX 2
-------
General Integration Accuracy     IntAcc      ... 4.338
Radial Grid Type                 RadialGrid  ... OptM3 with GC (2021)
Angular Grid (max. ang.)         AngularGrid ... 3 (Lebedev-194)
Angular grid pruning method      GridPruning ... 4 (adaptive)
Weight generation scheme         WeightScheme... Becke
Basis function cutoff            BFCut       ... 1.0000e-11
Integration weight cutoff        WCut        ... 1.0000e-14
Angular grids for H and He will be reduced by one unit
Partially contracted basis set               ... on
Rotationally invariant grid construction     ... off

Total number of grid points                  ...    95345
Total number of batches                      ...     1507
Average number of points per batch           ...       63
Average number of grid points per atom       ...     2804
UseSFitting                                  ... on

GRIDX 3
-------
General Integration Accuracy     IntAcc      ... 4.871
Radial Grid Type                 RadialGrid  ... OptM3 with GC (2021)
Angular Grid (max. ang.)         AngularGrid ... 4 (Lebedev-302)
Angular grid pruning method      GridPruning ... 4 (adaptive)
Weight generation scheme         WeightScheme... Becke
Basis function cutoff            BFCut       ... 1.0000e-11
Integration weight cutoff        WCut        ... 1.0000e-14
Angular grids for H and He will be reduced by one unit
Partially contracted basis set               ... on
Rotationally invariant grid construction     ... off

Total number of grid points                  ...   179971
Total number of batches                      ...     2831
Average number of points per batch           ...       63
Average number of grid points per atom       ...     5293
UseSFitting                                  ... on

Time for X-Grid setup             =    2.408 sec


--------------------
CPCM SOLVATION MODEL
--------------------
CPCM parameters:
  Epsilon                                         ...      80.4000
  Refrac                                          ...       1.3300
  Rsolv                                           ...       1.3000
  Surface type                                    ... GAUSSIAN VDW
  Epsilon function type                           ...         CPCM
Radii:
 Radius for C  used is    3.8550 Bohr (=   2.0400 Ang.)
 Radius for O  used is    3.4469 Bohr (=   1.8240 Ang.)
 Radius for H  used is    2.4944 Bohr (=   1.3200 Ang.)
Calculating surface                               ...        done! (  0.0s)
GEPOL surface points                              ...         1792
GEPOL Volume                                      ...    2047.8199
GEPOL Surface-area                                ...    1043.9533
Calculating surface distance matrix               ...        done! (  0.0s)
Performing Cholesky decomposition & store         ...        done! (  0.1s)
Overall time for CPCM initialization              ...                 0.1s
--------------
SCF ITERATIONS
--------------
ITER       Energy         Delta-E        Max-DP      RMS-DP      [F,P]     Damp
               ***  Starting incremental Fock matrix formation  ***
  0   -769.4238004179   0.000000000000 0.00006091  0.00000149  0.0005937 0.7000
  1   -769.4238015801  -0.000001162266 0.00005487  0.00000145  0.0004733 0.7000
                               ***Turning on DIIS***
  2   -769.4238025110  -0.000000930907 0.00014156  0.00000422  0.0003581 0.0000
               *** Restarting incremental Fock matrix formation ***
                                   *** Resetting DIIS ***
  3   -769.4238049188  -0.000002407812 0.00002119  0.00000057  0.0000394 0.0000
  4   -769.4238049458  -0.000000026955 0.00000521  0.00000014  0.0000052 0.0000
  5   -769.4238049399   0.000000005951 0.00000326  0.00000007  0.0000048 0.0000
                 **** Energy Check signals convergence ****

               *****************************************************
               *                     SUCCESS                       *
               *           SCF CONVERGED AFTER   6 CYCLES          *
               *****************************************************

Old exchange energy                            =    -21.085070051 Eh
New exchange energy                            =    -21.085075629 Eh
Exchange energy change after final integration =     -0.000005578 Eh
Total energy after final integration           =   -769.423810524 Eh
Final COS-X integration done in                =    15.698 sec
Total Energy       :         -769.42381052 Eh          -20937.08631 eV
  Last Energy change         ...   -6.4745e-09  Tolerance :   1.0000e-08
  Last MAX-Density change    ...    0.0000e+00  Tolerance :   1.0000e-07
             **** THE GBW FILE WAS UPDATED (MK1_1e_0H_B3LYP_631Gd_opt.gbw) ****
             **** DENSITY MK1_1e_0H_B3LYP_631Gd_opt.scfp WAS UPDATED ****
             **** ENERGY FILE WAS UPDATED (MK1_1e_0H_B3LYP_631Gd_opt.en.tmp) ****
----------------------
UHF SPIN CONTAMINATION
----------------------

Warning: in a DFT calculation there is little theoretical justification to 
         calculate <S**2> as in Hartree-Fock theory. We will do it anyways
         but you should keep in mind that the values have only limited relevance

Expectation value of <S**2>     :     0.759688
Ideal value S*(S+1) for S=0.5   :     0.750000
Deviation                       :     0.009688

             **** THE GBW FILE WAS UPDATED (MK1_1e_0H_B3LYP_631Gd_opt.gbw) ****
             **** DENSITY MK1_1e_0H_B3LYP_631Gd_opt.scfp WAS UPDATED ****
Total SCF time: 0 days 0 hours 1 min 21 sec 

Maximum memory used throughout the entire SCF-calculation: 108.9 MB

-------------------------   --------------------
FINAL SINGLE POINT ENERGY      -769.423810524371
-------------------------   --------------------


           ************************************************************
           *        Program running with 4 parallel MPI-processes     *
           *              working on a common directory               *
           ************************************************************
------------------------------------------------------------------------------
                         ORCA SCF GRADIENT CALCULATION
------------------------------------------------------------------------------

 ... reading COSX grid (gridx3)
Gradient of the Kohn-Sham DFT energy:
Kohn-Sham wavefunction type      ... UKS
Hartree-Fock exchange scaling    ...    0.200
Number of operators              ...    2
Number of atoms                  ...   34
Basis set dimensions             ...  284
Integral neglect threshold       ... 2.5e-11
Integral primitive cutoff        ... 2.5e-12
SHARK Integral package           ... ON

Nuc. rep. gradient       (SHARK) ... done (  0.0 sec)
HCore & Overlap gradient (SHARK) ... done (  0.2 sec)
RI-J gradient            (SHARK) ... done (  1.2 sec)
COSX-gradient                    ... done ( 22.3 sec)
Exchange-correlation gradient    ... done

------------------
CARTESIAN GRADIENT
------------------

   1   C   :    0.000018831    0.000012763   -0.000020945
   2   C   :   -0.000007383   -0.000000416    0.000007285
   3   C   :    0.000005405   -0.000002206    0.000006263
   4   C   :    0.000002144    0.000013877   -0.000013182
   5   C   :    0.000000666   -0.000008781   -0.000034873
   6   C   :   -0.000030123   -0.000001173   -0.000118931
   7   C   :    0.000057182    0.000005700    0.000123985
   8   C   :   -0.000004700    0.000068968    0.000002763
   9   C   :   -0.000022638   -0.000018478    0.000017894
  10   C   :    0.000029200    0.000005890   -0.000025436
  11   C   :   -0.000035537    0.000004309    0.000038455
  12   C   :   -0.000019552    0.000013728   -0.000065967
  13   C   :   -0.000012855   -0.000023528    0.000037127
  14   O   :    0.000033405    0.000005782    0.000078566
  15   O   :   -0.000002335    0.000014067    0.000002204
  16   H   :    0.000030101   -0.000015966    0.000031927
  17   H   :   -0.000005647   -0.000007137    0.000009655
  18   H   :    0.000005242   -0.000003594   -0.000039218
  19   H   :   -0.000053617    0.000057817    0.000047695
  20   H   :    0.000006788   -0.000000227    0.000004918
  21   H   :    0.000002042   -0.000001498    0.000002077
  22   H   :   -0.000043901   -0.000041287   -0.000062311
  23   H   :    0.000018096   -0.000006122    0.000019834
  24   H   :    0.000022412    0.000005972   -0.000011904
  25   H   :   -0.000005195   -0.000000670    0.000005708
  26   H   :   -0.000003460   -0.000001774    0.000006346
  27   H   :   -0.000006522   -0.000001031    0.000002009
  28   H   :    0.000024581    0.000002307   -0.000022239
  29   H   :   -0.000002427   -0.000003018   -0.000003746
  30   C   :    0.000029104   -0.000050237   -0.000019497
  31   C   :   -0.000009066    0.000002272   -0.000002121
  32   C   :    0.000001519   -0.000004745    0.000000908
  33   H   :    0.000000037    0.000001972   -0.000005307
  34   H   :   -0.000000084    0.000001006   -0.000010992

Difference to translation invariance:
           :    0.0000217133    0.0000245403   -0.0000110515

Difference to rotation invariance:
           :    0.0000664131   -0.0004232605    0.0000690904

Norm of the cartesian gradient     ...    0.0002968395
RMS gradient                       ...    0.0000293915
MAX gradient                       ...    0.0001239852

-------
TIMINGS
-------

Total SCF gradient time            ...       34.447 sec

One electron gradient       ....       0.211 sec  (  0.6%)
RI-J Coulomb gradient       ....       1.165 sec  (  3.4%)
COSX gradient               ....      22.333 sec  ( 64.8%)
XC gradient                 ....       9.181 sec  ( 26.7%)
CPCM gradient               ....       0.567 sec  (  1.6%)
   A-Matrix (El+Nuc)        ....       0.131 sec  (  0.4%)
   Potential                ....       0.436 sec  (  1.3%)

Maximum memory used throughout the entire SCFGRAD-calculation: 91.1 MB
------------------------------------------------------------------------------
                         ORCA GEOMETRY RELAXATION STEP
------------------------------------------------------------------------------

Reading the OPT-File                    .... done
Getting information on internals        .... done
Copying old internal coords+grads       .... done
Making the new internal coordinates     .... (new redundants).... done
Validating the new internal coordinates .... (new redundants).... done
Calculating the B-matrix                .... done
Calculating the G,G- and P matrices     .... done
Transforming gradient to internals      .... done
Projecting the internal gradient        .... done
Number of atoms                         ....  34
Number of internal coordinates          .... 173
Current Energy                          ....  -769.423810524 Eh
Current gradient norm                   ....     0.000296839 Eh/bohr
Maximum allowed component of the step   ....  0.300
Current trust radius                    ....  0.300
Updating the Hessian (BFGS)             .... done
Forming the augmented Hessian           .... done
Diagonalizing the augmented Hessian     .... done
Last element of RFO vector              ....  0.002560948
Lowest eigenvalues of augmented Hessian:
 -0.070737979 -0.000422464  0.000064175  0.001775111  0.005329528
Warning: RFO finds a terribly low value for the scaling factor
Trying a QUASI-NEWTON step instead
Doing a quasi-Newton Step:
Inverting the Hessian                   .... done
Computing the step                      .... done
Length of the computed step             ....  0.004024165
Converting the step to cartesian space:
 Initial RMS(Int)=    0.0003059516
Transforming coordinates:
 Iter   0:  RMS(Cart)=    0.0008632426 RMS(Int)=    0.4776968850
 Iter   1:  RMS(Cart)=    0.0000003494 RMS(Int)=    0.0000001385
 Iter   2:  RMS(Cart)=    0.0000000002 RMS(Int)=    0.0000000001
done
Storing new coordinates                 .... done

                                .--------------------.
          ----------------------|Geometry convergence|-------------------------
          Item                value                   Tolerance       Converged
          ---------------------------------------------------------------------
          Energy change      -0.0000002095            0.0000002000      NO
          RMS gradient        0.0000205934            0.0000080000      NO
          MAX gradient        0.0000910201            0.0000300000      NO
          RMS step            0.0003059516            0.0001000000      NO
          MAX step            0.0010802581            0.0002000000      NO
          ........................................................
          Max(Bonds)      0.0000      Max(Angles)    0.02
          Max(Dihed)        0.06      Max(Improp)    0.00
          ---------------------------------------------------------------------

The optimization has not yet converged - more geometry cycles are needed


    ---------------------------------------------------------------------------
                         Redundant Internal Coordinates
                            (Angstroem and degrees)

        Definition                    Value    dE/dq     Step     New-Value
    ----------------------------------------------------------------------------
     1. B(C   1,C   0)                1.4122 -0.000008  0.0000    1.4122   
     2. B(C   2,C   1)                1.4198  0.000005  0.0000    1.4198   
     3. B(C   3,C   2)                1.4122 -0.000007 -0.0000    1.4122   
     4. B(C   4,C   2)                1.4704  0.000007 -0.0000    1.4704   
     5. B(C   5,C   4)                1.4499 -0.000003 -0.0000    1.4499   
     6. B(C   6,C   5)                1.5235  0.000005 -0.0000    1.5235   
     7. B(C   7,C   6)                1.5163 -0.000003  0.0000    1.5164   
     8. B(C   8,C   7)                1.3441  0.000005 -0.0000    1.3441   
     9. B(C   9,C   8)                1.5128 -0.000007  0.0000    1.5128   
    10. B(C  10,C   8)                1.5122 -0.000005  0.0000    1.5122   
    11. B(C  11,C   5)                1.3953 -0.000000  0.0000    1.3953   
    12. B(C  12,C  11)                1.4511  0.000009 -0.0000    1.4511   
    13. B(C  12,C   1)                1.4701 -0.000009  0.0000    1.4701   
    14. B(O  13,C  12)                1.2710  0.000011  0.0000    1.2710   
    15. B(O  14,C   4)                1.2723 -0.000014  0.0000    1.2723   
    16. B(H  16,C   0)                1.0862  0.000000 -0.0000    1.0862   
    17. B(H  19,C  10)                1.1002  0.000003 -0.0000    1.1002   
    18. B(H  20,C   3)                1.0860  0.000001 -0.0000    1.0860   
    19. B(H  21,C   6)                1.0991 -0.000005 -0.0000    1.0991   
    20. B(H  22,C   6)                1.0913 -0.000002  0.0000    1.0913   
    21. B(H  23,C   7)                1.0913 -0.000002  0.0000    1.0913   
    22. B(H  24,C   9)                1.0955  0.000001 -0.0000    1.0955   
    23. B(H  25,C   9)                1.1001 -0.000004  0.0000    1.1001   
    24. B(H  26,C   9)                1.0999  0.000002 -0.0000    1.0999   
    25. B(H  27,C  10)                1.0922 -0.000004  0.0000    1.0922   
    26. B(H  28,C  10)                1.0991 -0.000001  0.0000    1.0991   
    27. B(C  29,H  18)                1.0995  0.000010 -0.0000    1.0994   
    28. B(C  29,H  17)                1.0925 -0.000009  0.0000    1.0925   
    29. B(C  29,H  15)                1.0964 -0.000013  0.0000    1.0964   
    30. B(C  29,C  11)                1.5129 -0.000010  0.0000    1.5129   
    31. B(C  30,C   0)                1.3866  0.000002  0.0000    1.3866   
    32. B(C  31,C  30)                1.4111  0.000004 -0.0000    1.4111   
    33. B(C  31,C   3)                1.3866  0.000003  0.0000    1.3866   
    34. B(H  32,C  30)                1.0877 -0.000000  0.0000    1.0877   
    35. B(H  33,C  31)                1.0877 -0.000000  0.0000    1.0877   
    36. A(H  16,C   0,C  30)          120.98 -0.000011    0.00    120.98   
    37. A(C   1,C   0,C  30)          121.09  0.000000   -0.00    121.09   
    38. A(C   1,C   0,H  16)          117.93  0.000011   -0.00    117.93   
    39. A(C   2,C   1,C  12)          120.88 -0.000007    0.00    120.88   
    40. A(C   0,C   1,C  12)          120.05  0.000002   -0.00    120.05   
    41. A(C   0,C   1,C   2)          119.07  0.000005   -0.00    119.07   
    42. A(C   1,C   2,C   4)          120.88  0.000008   -0.00    120.88   
    43. A(C   1,C   2,C   3)          119.04 -0.000005    0.00    119.04   
    44. A(C   3,C   2,C   4)          120.08 -0.000003    0.00    120.08   
    45. A(H  20,C   3,C  31)          120.97 -0.000003    0.00    120.98   
    46. A(C   2,C   3,C  31)          121.10  0.000004   -0.00    121.10   
    47. A(C   2,C   3,H  20)          117.93 -0.000000   -0.00    117.93   
    48. A(C   2,C   4,O  14)          120.26  0.000005   -0.00    120.26   
    49. A(C   2,C   4,C   5)          117.19 -0.000001    0.00    117.19   
    50. A(C   5,C   4,O  14)          122.55 -0.000004    0.00    122.55   
    51. A(C   4,C   5,C  11)          121.98 -0.000008    0.00    121.99   
    52. A(C   4,C   5,C   6)          116.13  0.000003    0.00    116.13   
    53. A(C   6,C   5,C  11)          121.88  0.000006   -0.00    121.88   
    54. A(C   7,C   6,H  22)          110.41  0.000007   -0.00    110.41   
    55. A(C   5,C   6,H  22)          107.96 -0.000015    0.01    107.97   
    56. A(C   7,C   6,H  21)          108.05  0.000023   -0.01    108.04   
    57. A(C   5,C   6,H  21)          109.54 -0.000016   -0.00    109.54   
    58. A(H  21,C   6,H  22)          107.21 -0.000015    0.00    107.21   
    59. A(C   5,C   6,C   7)          113.49  0.000014    0.00    113.50   
    60. A(C   8,C   7,H  23)          117.08  0.000010   -0.00    117.07   
    61. A(C   6,C   7,H  23)          114.75  0.000021   -0.00    114.75   
    62. A(C   6,C   7,C   8)          128.17 -0.000032    0.01    128.18   
    63. A(C   9,C   8,C  10)          114.66 -0.000013    0.00    114.67   
    64. A(C   7,C   8,C  10)          124.66  0.000002   -0.00    124.66   
    65. A(C   7,C   8,C   9)          120.67  0.000012   -0.00    120.67   
    66. A(H  25,C   9,H  26)          106.22  0.000001   -0.00    106.22   
    67. A(H  24,C   9,H  26)          108.21 -0.000000    0.00    108.22   
    68. A(C   8,C   9,H  26)          111.11 -0.000009    0.00    111.11   
    69. A(H  24,C   9,H  25)          108.06  0.000003   -0.00    108.06   
    70. A(C   8,C   9,H  25)          110.99  0.000005   -0.00    110.99   
    71. A(C   8,C   9,H  24)          112.00 -0.000000    0.00    112.00   
    72. A(C   8,C  10,H  19)          111.09 -0.000011    0.00    111.09   
    73. A(H  27,C  10,H  28)          107.79 -0.000001   -0.00    107.79   
    74. A(H  19,C  10,H  28)          106.21 -0.000004   -0.00    106.21   
    75. A(C   8,C  10,H  28)          110.13  0.000011   -0.01    110.13   
    76. A(H  19,C  10,H  27)          108.86 -0.000014    0.01    108.87   
    77. A(C   8,C  10,H  27)          112.51  0.000018   -0.01    112.50   
    78. A(C  12,C  11,C  29)          116.25 -0.000020    0.00    116.26   
    79. A(C   5,C  11,C  29)          121.90  0.000010    0.00    121.91   
    80. A(C   5,C  11,C  12)          121.84  0.000010   -0.00    121.84   
    81. A(C  11,C  12,O  13)          122.34 -0.000019    0.00    122.34   
    82. A(C   1,C  12,O  13)          120.43  0.000020   -0.00    120.43   
    83. A(C   1,C  12,C  11)          117.22 -0.000002    0.00    117.22   
    84. A(H  17,C  29,H  18)          107.32 -0.000030    0.02    107.33   
    85. A(H  15,C  29,H  18)          106.74 -0.000001    0.00    106.75   
    86. A(C  11,C  29,H  18)          112.03  0.000040   -0.01    112.02   
    87. A(H  15,C  29,H  17)          108.85 -0.000001   -0.01    108.84   
    88. A(C  11,C  29,H  17)          109.45 -0.000014    0.00    109.45   
    89. A(C  11,C  29,H  15)          112.27  0.000004    0.00    112.27   
    90. A(C  31,C  30,H  32)          119.98  0.000003   -0.00    119.98   
    91. A(C   0,C  30,H  32)          120.17 -0.000000    0.00    120.17   
    92. A(C   0,C  30,C  31)          119.85 -0.000003    0.00    119.85   
    93. A(C  30,C  31,H  33)          119.98  0.000002   -0.00    119.98   
    94. A(C   3,C  31,H  33)          120.16 -0.000001    0.00    120.16   
    95. A(C   3,C  31,C  30)          119.86 -0.000001    0.00    119.86   
    96. D(C   2,C   1,C   0,H  16)    179.91 -0.000008    0.00    179.91   
    97. D(C  12,C   1,C   0,H  16)     -0.30 -0.000005    0.01     -0.30   
    98. D(C   2,C   1,C   0,C  30)     -0.10 -0.000009    0.00     -0.10   
    99. D(C  12,C   1,C   0,C  30)    179.69 -0.000006    0.01    179.69   
   100. D(C   3,C   2,C   1,C  12)   -179.68  0.000004   -0.00   -179.69   
   101. D(C   4,C   2,C   1,C   0)   -179.81  0.000015   -0.01   -179.82   
   102. D(C   4,C   2,C   1,C  12)      0.40  0.000012   -0.01      0.39   
   103. D(C   3,C   2,C   1,C   0)      0.10  0.000007   -0.00      0.10   
   104. D(C  31,C   3,C   2,C   1)     -0.03  0.000000   -0.00     -0.03   
   105. D(C  31,C   3,C   2,C   4)    179.89 -0.000007    0.00    179.89   
   106. D(H  20,C   3,C   2,C   1)    179.99  0.000002   -0.00    179.99   
   107. D(H  20,C   3,C   2,C   4)     -0.09 -0.000006    0.00     -0.09   
   108. D(C   5,C   4,C   2,C   3)   -179.91 -0.000010    0.01   -179.89   
   109. D(O  14,C   4,C   2,C   1)   -179.53 -0.000016    0.02   -179.52   
   110. D(C   5,C   4,C   2,C   1)      0.01 -0.000018    0.02      0.02   
   111. D(O  14,C   4,C   2,C   3)      0.56 -0.000009    0.01      0.57   
   112. D(C  11,C   5,C   4,O  14)    178.78 -0.000002    0.00    178.79   
   113. D(C  11,C   5,C   4,C   2)     -0.74 -0.000000    0.00     -0.74   
   114. D(C   6,C   5,C   4,O  14)     -1.72 -0.000023    0.01     -1.71   
   115. D(C   6,C   5,C   4,C   2)    178.76 -0.000022    0.01    178.76   
   116. D(H  22,C   6,C   5,C  11)   -157.73 -0.000055    0.01   -157.73   
   117. D(H  22,C   6,C   5,C   4)     22.77 -0.000033    0.00     22.77   
   118. D(H  21,C   6,C   5,C  11)    -41.31 -0.000089    0.02    -41.30   
   119. D(H  21,C   6,C   5,C   4)    139.19 -0.000068    0.01    139.20   
   120. D(C   7,C   6,C   5,C  11)     79.54 -0.000062    0.00     79.54   
   121. D(C   7,C   6,C   5,C   4)    -99.96 -0.000041   -0.00    -99.97   
   122. D(H  23,C   7,C   6,C   5)    -70.33 -0.000022   -0.05    -70.38   
   123. D(C   8,C   7,C   6,H  22)    -11.48 -0.000023   -0.06    -11.54   
   124. D(C   8,C   7,C   6,H  21)   -128.44 -0.000022   -0.06   -128.49   
   125. D(H  23,C   7,C   6,H  21)     51.35 -0.000017   -0.06     51.30   
   126. D(C   8,C   7,C   6,C   5)    109.88 -0.000027   -0.05    109.83   
   127. D(H  23,C   7,C   6,H  22)    168.31 -0.000018   -0.06    168.25   
   128. D(C  10,C   8,C   7,H  23)    179.20 -0.000004    0.00    179.20   
   129. D(C  10,C   8,C   7,C   6)     -1.01  0.000002   -0.00     -1.02   
   130. D(C   9,C   8,C   7,H  23)     -1.33 -0.000005   -0.00     -1.33   
   131. D(C   9,C   8,C   7,C   6)    178.46 -0.000000   -0.01    178.45   
   132. D(H  26,C   9,C   8,C  10)    -60.11 -0.000003    0.06    -60.05   
   133. D(H  26,C   9,C   8,C   7)    120.37 -0.000001    0.06    120.43   
   134. D(H  25,C   9,C   8,C  10)     57.85 -0.000004    0.06     57.91   
   135. D(H  24,C   9,C   8,C  10)    178.74  0.000004    0.05    178.79   
   136. D(H  24,C   9,C   8,C   7)     -0.79  0.000005    0.06     -0.73   
   137. D(H  25,C   9,C   8,C   7)   -121.67 -0.000002    0.06   -121.61   
   138. D(H  28,C  10,C   8,C   9)     45.40  0.000005    0.02     45.43   
   139. D(H  28,C  10,C   8,C   7)   -135.10  0.000004    0.02   -135.08   
   140. D(H  27,C  10,C   8,C   9)    165.68  0.000024    0.01    165.69   
   141. D(H  27,C  10,C   8,C   7)    -14.82  0.000022    0.01    -14.81   
   142. D(H  19,C  10,C   8,C   9)    -71.99  0.000010    0.03    -71.97   
   143. D(H  19,C  10,C   8,C   7)    107.51  0.000008    0.02    107.53   
   144. D(C  29,C  11,C   5,C   6)      1.30  0.000008   -0.03      1.27   
   145. D(C  29,C  11,C   5,C   4)   -179.23 -0.000015   -0.02   -179.25   
   146. D(C  12,C  11,C   5,C   6)   -178.40  0.000048   -0.03   -178.43   
   147. D(C  12,C  11,C   5,C   4)      1.07  0.000026   -0.02      1.05   
   148. D(O  13,C  12,C  11,C  29)     -0.27 -0.000025    0.04     -0.23   
   149. D(C   1,C  12,C  11,C  29)    179.66  0.000007    0.03    179.69   
   150. D(C   1,C  12,C  11,C   5)     -0.62 -0.000032    0.03     -0.59   
   151. D(O  13,C  12,C   1,C   2)    179.83  0.000044   -0.02    179.80   
   152. D(O  13,C  12,C   1,C   0)      0.04  0.000041   -0.03      0.01   
   153. D(O  13,C  12,C  11,C   5)    179.44 -0.000064    0.04    179.48   
   154. D(C  11,C  12,C   1,C   2)     -0.11  0.000013   -0.01     -0.12   
   155. D(C  11,C  12,C   1,C   0)   -179.90  0.000010   -0.01   -179.91   
   156. D(H  17,C  29,C  11,C   5)    164.86 -0.000030   -0.01    164.86   
   157. D(H  15,C  29,C  11,C  12)   -136.41 -0.000061    0.00   -136.41   
   158. D(H  15,C  29,C  11,C   5)     43.88 -0.000023   -0.00     43.88   
   159. D(H  18,C  29,C  11,C  12)    103.49 -0.000091    0.01    103.50   
   160. D(H  18,C  29,C  11,C   5)    -76.22 -0.000053    0.01    -76.22   
   161. D(H  17,C  29,C  11,C  12)    -15.42 -0.000069   -0.00    -15.42   
   162. D(H  32,C  30,C   0,H  16)      0.02  0.000003   -0.00      0.01   
   163. D(H  32,C  30,C   0,C   1)   -179.98  0.000004   -0.00   -179.98   
   164. D(C  31,C  30,C   0,H  16)   -179.99  0.000003   -0.00   -179.99   
   165. D(C  31,C  30,C   0,C   1)      0.02  0.000004   -0.00      0.02   
   166. D(H  33,C  31,C  30,H  32)      0.00  0.000002   -0.00      0.00   
   167. D(H  33,C  31,C  30,C   0)   -179.99  0.000002   -0.00   -180.00   
   168. D(C   3,C  31,C  30,H  32)   -179.95  0.000003    0.00   -179.95   
   169. D(C   3,C  31,C  30,C   0)      0.05  0.000003   -0.00      0.05   
   170. D(H  33,C  31,C   3,H  20)     -0.03 -0.000005    0.01     -0.02   
   171. D(H  33,C  31,C   3,C   2)    180.00 -0.000004    0.00    180.00   
   172. D(C  30,C  31,C   3,H  20)    179.93 -0.000007    0.00    179.93   
   173. D(C  30,C  31,C   3,C   2)     -0.05 -0.000005    0.00     -0.05   
    ----------------------------------------------------------------------------

         *************************************************************
         *                GEOMETRY OPTIMIZATION CYCLE  32            *
         *************************************************************
---------------------------------
CARTESIAN COORDINATES (ANGSTROEM)
---------------------------------
  C     -3.589974    0.149804    0.572499
  C     -2.244760    0.267664    0.159217
  C     -1.546066   -0.896546   -0.255929
  C     -2.217274   -2.139024   -0.245719
  C     -0.143361   -0.820111   -0.690196
  C      0.484962    0.486413   -0.673731
  C      1.946756    0.533367   -1.100362
  C      2.915219    0.588201    0.065154
  C      3.758004   -0.368468    0.490790
  C      4.682254   -0.117348    1.661751
  C      3.884358   -1.741644   -0.129795
  C     -0.205029    1.633465   -0.279970
  C     -1.587502    1.582644    0.158126
  O     -2.222199    2.619892    0.527941
  O      0.468795   -1.869323   -1.068602
  H      1.038506    3.176933   -1.185442
  H     -4.106248    1.051927    0.887720
  H     -0.322447    3.769655   -0.202698
  H      1.128369    3.129338    0.573878
  H      4.825110   -1.836922   -0.692315
  H     -1.665787   -3.017685   -0.566933
  H      2.118347    1.419538   -1.727470
  H      2.145158   -0.343398   -1.719136
  H      2.916777    1.531549    0.613855
  H      4.569733    0.895528    2.063608
  H      5.734100   -0.253549    1.369773
  H      4.494099   -0.832952    2.475518
  H      3.050152   -1.978622   -0.793828
  H      3.917177   -2.510041    0.655442
  C      0.447480    2.998416   -0.279354
  C     -4.232823   -1.078769    0.576041
  C     -3.539068   -2.235622    0.161894
  H     -5.269510   -1.152413    0.897024
  H     -4.041270   -3.200463    0.163750

----------------------------
CARTESIAN COORDINATES (A.U.)
----------------------------
  NO LB      ZA    FRAG     MASS         X           Y           Z
   0 C     6.0000    0    12.011   -6.784067    0.283089    1.081866
   1 C     6.0000    0    12.011   -4.241982    0.505812    0.300877
   2 C     6.0000    0    12.011   -2.921641   -1.694227   -0.483635
   3 C     6.0000    0    12.011   -4.190041   -4.042170   -0.464343
   4 C     6.0000    0    12.011   -0.270913   -1.549786   -1.304281
   5 C     6.0000    0    12.011    0.916445    0.919187   -1.273168
   6 C     6.0000    0    12.011    3.678835    1.007917   -2.079383
   7 C     6.0000    0    12.011    5.508965    1.111538    0.123123
   8 C     6.0000    0    12.011    7.101598   -0.696303    0.927459
   9 C     6.0000    0    12.011    8.848178   -0.221756    3.140254
  10 C     6.0000    0    12.011    7.340373   -3.291230   -0.245276
  11 C     6.0000    0    12.011   -0.387448    3.086801   -0.529067
  12 C     6.0000    0    12.011   -2.999943    2.990764    0.298815
  13 O     8.0000    0    15.999   -4.199348    4.950879    0.997665
  14 O     8.0000    0    15.999    0.885894   -3.532508   -2.019366
  15 H     1.0000    0     1.008    1.962492    6.003533   -2.240160
  16 H     1.0000    0     1.008   -7.759685    1.987854    1.677547
  17 H     1.0000    0     1.008   -0.609336    7.123616   -0.383043
  18 H     1.0000    0     1.008    2.132307    5.913592    1.084471
  19 H     1.0000    0     1.008    9.118136   -3.471279   -1.308286
  20 H     1.0000    0     1.008   -3.147880   -5.702599   -1.071348
  21 H     1.0000    0     1.008    4.003096    2.682538   -3.264445
  22 H     1.0000    0     1.008    4.053760   -0.648929   -3.248696
  23 H     1.0000    0     1.008    5.511909    2.894209    1.160018
  24 H     1.0000    0     1.008    8.635543    1.692303    3.899654
  25 H     1.0000    0     1.008   10.835878   -0.479138    2.588496
  26 H     1.0000    0     1.008    8.492616   -1.574052    4.678051
  27 H     1.0000    0     1.008    5.763952   -3.739053   -1.500117
  28 H     1.0000    0     1.008    7.402391   -4.743290    1.238606
  29 C     6.0000    0    12.011    0.845615    5.666186   -0.527903
  30 C     6.0000    0    12.011   -7.998876   -2.038578    1.088560
  31 C     6.0000    0    12.011   -6.687869   -4.224713    0.305936
  32 H     1.0000    0     1.008   -9.957931   -2.177745    1.695131
  33 H     1.0000    0     1.008   -7.636894   -6.048000    0.309443

--------------------------------
INTERNAL COORDINATES (ANGSTROEM)
--------------------------------
 C      0   0   0     0.000000000000     0.00000000     0.00000000
 C      1   0   0     1.412193831170     0.00000000     0.00000000
 C      2   1   0     1.419825811700   119.07106167     0.00000000
 C      3   2   1     1.412223794882   119.03924993     0.10229769
 C      3   2   1     1.470378085450   120.87599007   180.18273506
 C      5   3   2     1.449850454126   117.18826789     0.02409060
 C      6   5   3     1.523502528184   116.13005660   178.76387578
 C      7   6   5     1.516362342368   113.49569204   260.03246818
 C      8   7   6     1.344122977163   128.17882791   109.83162425
 C      9   8   7     1.512762238358   120.66734277   178.45333460
 C      9   8   7     1.512185414547   124.66311531   358.98458870
 C      6   5   3     1.395300107215   121.98607333   359.25685279
 C     12   6   5     1.451117655724   121.83842761     1.04876757
 O     13  12   6     1.271018357921   122.34395797   179.48317805
 O      5   3   2     1.272309295705   120.26274068   180.48341919
 H     12   6   5     2.179117193531   100.53410997   199.91270247
 H      1   2   3     1.086153322005   117.93010796   179.90937203
 H     16  12   6     1.780252426615    64.54457287   183.43405991
 H     16  12   6     1.762255631439    66.11764207   249.94112275
 H     11   9   8     1.100236397901   111.09425933   107.53161237
 H      4   3   2     1.085984041325   117.92676888   179.99091944
 H      7   6   5     1.099093699008   109.53750656   139.19670212
 H      7   6   5     1.091311363363   107.96617895    22.76651352
 H      8   7   6     1.091321491241   114.74779586   289.62177794
 H     10   9   8     1.095476355105   112.00437826   359.26884641
 H     10   9   8     1.100082082209   110.98852176   238.39135285
 H     10   9   8     1.099867678445   111.11136776   120.42884468
 H     11   9   8     1.092244497774   112.50095794   345.18692603
 H     11   9   8     1.099139719966   110.12890531   224.92476905
 C     18  16  12     1.092462108517    35.65395086    37.42906191
 C      1   2   3     1.386600072747   121.08578982   359.90168625
 C      4   3   2     1.386585449507   121.09727377   359.96975118
 H     31   1   2     1.087737941651   120.17206080   180.02033456
 H     32   4   3     1.087717993162   120.16062218   180.00134293

---------------------------
INTERNAL COORDINATES (A.U.)
---------------------------
 C      0   0   0     0.000000000000     0.00000000     0.00000000
 C      1   0   0     2.668659588925     0.00000000     0.00000000
 C      2   1   0     2.683081941985   119.07106167     0.00000000
 C      3   2   1     2.668716212133   119.03924993     0.10229769
 C      3   2   1     2.778611894821   120.87599007   180.18273506
 C      5   3   2     2.739820293439   117.18826789     0.02409060
 C      6   5   3     2.879002542605   116.13005660   178.76387578
 C      7   6   5     2.865509546868   113.49569204   260.03246818
 C      8   7   6     2.540024317150   128.17882791   109.83162425
 C      9   8   7     2.858706336235   120.66734277   178.45333460
 C      9   8   7     2.857616297204   124.66311531   358.98458870
 C      6   5   3     2.636735077268   121.98607333   359.25685279
 C     12   6   5     2.742214957416   121.83842761     1.04876757
 O     13  12   6     2.401876607657   122.34395797   179.48317805
 O      5   3   2     2.404316126525   120.26274068   180.48341919
 H     12   6   5     4.117934709492   100.53410997   199.91270247
 H      1   2   3     2.052532318037   117.93010796   179.90937203
 H     16  12   6     3.364189535551    64.54457287   183.43405991
 H     16  12   6     3.330180521380    66.11764207   249.94112275
 H     11   9   8     2.079145474605   111.09425933   107.53161237
 H      4   3   2     2.052212423913   117.92676888   179.99091944
 H      7   6   5     2.076986086643   109.53750656   139.19670212
 H      7   6   5     2.062279603592   107.96617895    22.76651352
 H      8   7   6     2.062298742507   114.74779586   289.62177794
 H     10   9   8     2.070150297335   112.00437826   359.26884641
 H     10   9   8     2.078853860210   110.98852176   238.39135285
 H     10   9   8     2.078448695812   111.11136776   120.42884468
 H     11   9   8     2.064042972075   112.50095794   345.18692603
 H     11   9   8     2.077073053651   110.12890531   224.92476905
 C     18  16  12     2.064454196784    35.65395086    37.42906191
 C      1   2   3     2.620294394768   121.08578982   359.90168625
 C      4   3   2     2.620266760848   121.09727377   359.96975118
 H     31   1   2     2.055526815196   120.17206080   180.02033456
 H     32   4   3     2.055489118015   120.16062218   180.00134293


           ************************************************************
           *        Program running with 4 parallel MPI-processes     *
           *              working on a common directory               *
           ************************************************************
------------------------------------------------------------------------------
                   ___                                                        
                  /   \      - P O W E R E D   B Y -                         
                 /     \                                                     
                 |  |  |   _    _      __       _____    __    __             
                 |  |  |  | |  | |    /  \     |  _  \  |  |  /  |          
                  \  \/   | |  | |   /    \    | | | |  |  | /  /          
                 / \  \   | |__| |  /  /\  \   | |_| |  |  |/  /          
                |  |  |   |  __  | /  /__\  \  |    /   |      \           
                |  |  |   | |  | | |   __   |  |    \   |  |\   \          
                \     /   | |  | | |  |  |  |  | |\  \  |  | \   \       
                 \___/    |_|  |_| |__|  |__|  |_| \__\ |__|  \__/        
                                                                              
                      - O R C A' S   B I G   F R I E N D -                    
                                      &                                       
                       - I N T E G R A L  F E E D E R -                       
                                                                              
 v1 FN, 2020, v2 2021                                                         
------------------------------------------------------------------------------


Reading SHARK input file MK1_1e_0H_B3LYP_631Gd_opt.SHARKINP.tmp ... ok
----------------------
SHARK INTEGRAL PACKAGE
----------------------

Number of atoms                             ...     34
Number of basis functions                   ...    284
Number of shells                            ...    140
Maximum angular momentum                    ...      2
Integral batch strategy                     ... SHARK/LIBINT Hybrid
RI-J (if used) integral strategy            ... SPLIT-RIJ (Revised 2003 algorithm where possible)
Printlevel                                  ...      1
Contraction scheme used                     ... SEGMENTED contraction
Coulomb Range Separation                    ... NOT USED
Exchange Range Separation                   ... NOT USED
Finite Nucleus Model                        ... NOT USED
Auxiliary Coulomb fitting basis             ... AVAILABLE
   # of basis functions in Aux-J            ...   1058
   # of shells in Aux-J                     ...    350
   Maximum angular momentum in Aux-J        ...      4
Auxiliary J/K fitting basis                 ... NOT available
Auxiliary Correlation fitting basis         ... NOT available
Auxiliary 'external' fitting basis          ... NOT available
Integral threshold                          ...     2.500000e-11
Primitive cut-off                           ...     2.500000e-12
Primitive pair pre-selection threshold      ...     2.500000e-12

Calculating pre-screening integrals         ... done (  0.0 sec) Dimension = 140
Organizing shell pair data                  ... done (  0.0 sec)
Shell pair information
Total number of shell pairs                 ...      9870
Shell pairs after pre-screening             ...      7662
Total number of primitive shell pairs       ...     56371
Primitive shell pairs kept                  ...     24877
          la=0 lb=0:   2730 shell pairs
          la=1 lb=0:   2584 shell pairs
          la=1 lb=1:    613 shell pairs
          la=2 lb=0:   1074 shell pairs
          la=2 lb=1:    545 shell pairs
          la=2 lb=2:    116 shell pairs

Calculating one electron integrals          ... done (  0.0 sec)
Calculating RI/J V-Matrix + Cholesky decomp.... done (  0.0 sec)
Calculating Nuclear repulsion               ... done (  0.0 sec) ENN=   1236.311565080346 Eh

SHARK setup successfully completed in   0.3 seconds

Maximum memory used throughout the entire GTOINT-calculation: 19.2 MB
[1717795789.549252] [eu-a2p-327:7670 :0]          mpool.c:38   UCX  WARN  object 0x2e8afc0 was not returned to mpool ucp_requests
[1717795789.549279] [eu-a2p-327:7670 :0]          mpool.c:38   UCX  WARN  object 0x2e8b180 was not returned to mpool ucp_requests
[1717795789.549283] [eu-a2p-327:7670 :0]          mpool.c:38   UCX  WARN  object 0x2e8b340 was not returned to mpool ucp_requests
[1717795789.549286] [eu-a2p-327:7670 :0]          mpool.c:38   UCX  WARN  object 0x2e8b500 was not returned to mpool ucp_requests
[1717795789.549289] [eu-a2p-327:7670 :0]          mpool.c:38   UCX  WARN  object 0x2e8b6c0 was not returned to mpool ucp_requests
[1717795789.549292] [eu-a2p-327:7670 :0]          mpool.c:38   UCX  WARN  object 0x2e8b880 was not returned to mpool ucp_requests
[1717795789.549295] [eu-a2p-327:7670 :0]          mpool.c:38   UCX  WARN  object 0x2e8ba40 was not returned to mpool ucp_requests
[1717795789.549297] [eu-a2p-327:7670 :0]          mpool.c:38   UCX  WARN  object 0x2e8bc00 was not returned to mpool ucp_requests
[1717795789.549300] [eu-a2p-327:7670 :0]          mpool.c:38   UCX  WARN  object 0x2e8bdc0 was not returned to mpool ucp_requests
[1717795789.549217] [eu-a2p-327:7671 :0]          mpool.c:38   UCX  WARN  object 0x3976240 was not returned to mpool ucp_requests
[1717795789.549243] [eu-a2p-327:7671 :0]          mpool.c:38   UCX  WARN  object 0x3976400 was not returned to mpool ucp_requests
[1717795789.549248] [eu-a2p-327:7671 :0]          mpool.c:38   UCX  WARN  object 0x39765c0 was not returned to mpool ucp_requests
[1717795789.549251] [eu-a2p-327:7671 :0]          mpool.c:38   UCX  WARN  object 0x3976780 was not returned to mpool ucp_requests
[1717795789.549254] [eu-a2p-327:7671 :0]          mpool.c:38   UCX  WARN  object 0x3976940 was not returned to mpool ucp_requests
[1717795789.549257] [eu-a2p-327:7671 :0]          mpool.c:38   UCX  WARN  object 0x3976b00 was not returned to mpool ucp_requests
[1717795789.549259] [eu-a2p-327:7671 :0]          mpool.c:38   UCX  WARN  object 0x3976cc0 was not returned to mpool ucp_requests
[1717795789.549262] [eu-a2p-327:7671 :0]          mpool.c:38   UCX  WARN  object 0x3976e80 was not returned to mpool ucp_requests
[1717795789.549265] [eu-a2p-327:7671 :0]          mpool.c:38   UCX  WARN  object 0x3977040 was not returned to mpool ucp_requests
[1717795789.549267] [eu-a2p-327:7671 :0]          mpool.c:38   UCX  WARN  object 0x3977200 was not returned to mpool ucp_requests
[1717795789.549271] [eu-a2p-327:7671 :0]          mpool.c:38   UCX  WARN  object 0x39773c0 was not returned to mpool ucp_requests
[1717795789.549274] [eu-a2p-327:7671 :0]          mpool.c:38   UCX  WARN  object 0x3977580 was not returned to mpool ucp_requests
[1717795789.549277] [eu-a2p-327:7671 :0]          mpool.c:38   UCX  WARN  object 0x3977740 was not returned to mpool ucp_requests
[1717795789.549279] [eu-a2p-327:7671 :0]          mpool.c:38   UCX  WARN  object 0x3977900 was not returned to mpool ucp_requests
[1717795789.549282] [eu-a2p-327:7671 :0]          mpool.c:38   UCX  WARN  object 0x3977ac0 was not returned to mpool ucp_requests
[1717795789.549284] [eu-a2p-327:7671 :0]          mpool.c:38   UCX  WARN  object 0x3977c80 was not returned to mpool ucp_requests
[1717795789.549287] [eu-a2p-327:7671 :0]          mpool.c:38   UCX  WARN  object 0x3977e40 was not returned to mpool ucp_requests
[1717795789.549290] [eu-a2p-327:7671 :0]          mpool.c:38   UCX  WARN  object 0x3978000 was not returned to mpool ucp_requests
[1717795789.553715] [eu-a2p-327:7672 :0]          mpool.c:38   UCX  WARN  object 0x4487f40 was not returned to mpool ucp_requests
[1717795789.553735] [eu-a2p-327:7672 :0]          mpool.c:38   UCX  WARN  object 0x4488100 was not returned to mpool ucp_requests
[1717795789.553739] [eu-a2p-327:7672 :0]          mpool.c:38   UCX  WARN  object 0x44882c0 was not returned to mpool ucp_requests
[1717795789.553742] [eu-a2p-327:7672 :0]          mpool.c:38   UCX  WARN  object 0x4488480 was not returned to mpool ucp_requests
[1717795789.553745] [eu-a2p-327:7672 :0]          mpool.c:38   UCX  WARN  object 0x4488640 was not returned to mpool ucp_requests
[1717795789.553748] [eu-a2p-327:7672 :0]          mpool.c:38   UCX  WARN  object 0x4488800 was not returned to mpool ucp_requests
[1717795789.553750] [eu-a2p-327:7672 :0]          mpool.c:38   UCX  WARN  object 0x44889c0 was not returned to mpool ucp_requests
[1717795789.553753] [eu-a2p-327:7672 :0]          mpool.c:38   UCX  WARN  object 0x4488b80 was not returned to mpool ucp_requests
[1717795789.553756] [eu-a2p-327:7672 :0]          mpool.c:38   UCX  WARN  object 0x4488d40 was not returned to mpool ucp_requests
[1717795789.553758] [eu-a2p-327:7672 :0]          mpool.c:38   UCX  WARN  object 0x4488f00 was not returned to mpool ucp_requests
[1717795789.553761] [eu-a2p-327:7672 :0]          mpool.c:38   UCX  WARN  object 0x44890c0 was not returned to mpool ucp_requests
[1717795789.553764] [eu-a2p-327:7672 :0]          mpool.c:38   UCX  WARN  object 0x4489280 was not returned to mpool ucp_requests
[1717795789.553766] [eu-a2p-327:7672 :0]          mpool.c:38   UCX  WARN  object 0x4489440 was not returned to mpool ucp_requests
[1717795789.553769] [eu-a2p-327:7672 :0]          mpool.c:38   UCX  WARN  object 0x4489600 was not returned to mpool ucp_requests
[1717795789.553772] [eu-a2p-327:7672 :0]          mpool.c:38   UCX  WARN  object 0x44897c0 was not returned to mpool ucp_requests
[1717795789.553774] [eu-a2p-327:7672 :0]          mpool.c:38   UCX  WARN  object 0x4489980 was not returned to mpool ucp_requests
[1717795789.553777] [eu-a2p-327:7672 :0]          mpool.c:38   UCX  WARN  object 0x4489b40 was not returned to mpool ucp_requests
[1717795789.553779] [eu-a2p-327:7672 :0]          mpool.c:38   UCX  WARN  object 0x4489d00 was not returned to mpool ucp_requests


           ************************************************************
           *        Program running with 4 parallel MPI-processes     *
           *              working on a common directory               *
           ************************************************************

Diagonalization of the overlap matrix:
Smallest eigenvalue                        ... 3.238e-04
Time for diagonalization                   ...    0.011 sec
Threshold for overlap eigenvalues          ... 1.000e-08
Number of eigenvalues below threshold      ... 0
Time for construction of square roots      ...    0.006 sec
Total time needed                          ...    0.018 sec

-------------------
DFT GRID GENERATION
-------------------

General Integration Accuracy     IntAcc      ... 4.959
Radial Grid Type                 RadialGrid  ... OptM3 with GC (2021)
Angular Grid (max. ang.)         AngularGrid ... 6 (Lebedev-590)
Angular grid pruning method      GridPruning ... 4 (adaptive)
Weight generation scheme         WeightScheme... Becke
Basis function cutoff            BFCut       ... 1.0000e-11
Integration weight cutoff        WCut        ... 1.0000e-14
Angular grids for H and He will be reduced by one unit
Partially contracted basis set               ... off
Rotationally invariant grid construction     ... off

Total number of grid points                  ...   392709
Total number of batches                      ...     6154
Average number of points per batch           ...       63
Average number of grid points per atom       ...    11550
Time for grid setup =    4.952 sec

--------------------
COSX GRID GENERATION
--------------------

GRIDX 1
-------
General Integration Accuracy     IntAcc      ... 4.020
Radial Grid Type                 RadialGrid  ... OptM3 with GC (2021)
Angular Grid (max. ang.)         AngularGrid ... 2 (Lebedev-110)
Angular grid pruning method      GridPruning ... 4 (adaptive)
Weight generation scheme         WeightScheme... Becke
Basis function cutoff            BFCut       ... 1.0000e-11
Integration weight cutoff        WCut        ... 1.0000e-14
Angular grids for H and He will be reduced by one unit
Partially contracted basis set               ... on
Rotationally invariant grid construction     ... off

Total number of grid points                  ...    43617
Total number of batches                      ...      698
Average number of points per batch           ...       62
Average number of grid points per atom       ...     1283
UseSFitting                                  ... on

GRIDX 2
-------
General Integration Accuracy     IntAcc      ... 4.338
Radial Grid Type                 RadialGrid  ... OptM3 with GC (2021)
Angular Grid (max. ang.)         AngularGrid ... 3 (Lebedev-194)
Angular grid pruning method      GridPruning ... 4 (adaptive)
Weight generation scheme         WeightScheme... Becke
Basis function cutoff            BFCut       ... 1.0000e-11
Integration weight cutoff        WCut        ... 1.0000e-14
Angular grids for H and He will be reduced by one unit
Partially contracted basis set               ... on
Rotationally invariant grid construction     ... off

Total number of grid points                  ...    95346
Total number of batches                      ...     1507
Average number of points per batch           ...       63
Average number of grid points per atom       ...     2804
UseSFitting                                  ... on

GRIDX 3
-------
General Integration Accuracy     IntAcc      ... 4.871
Radial Grid Type                 RadialGrid  ... OptM3 with GC (2021)
Angular Grid (max. ang.)         AngularGrid ... 4 (Lebedev-302)
Angular grid pruning method      GridPruning ... 4 (adaptive)
Weight generation scheme         WeightScheme... Becke
Basis function cutoff            BFCut       ... 1.0000e-11
Integration weight cutoff        WCut        ... 1.0000e-14
Angular grids for H and He will be reduced by one unit
Partially contracted basis set               ... on
Rotationally invariant grid construction     ... off

Total number of grid points                  ...   179967
Total number of batches                      ...     2831
Average number of points per batch           ...       63
Average number of grid points per atom       ...     5293
UseSFitting                                  ... on

Time for X-Grid setup             =    2.409 sec


--------------------
CPCM SOLVATION MODEL
--------------------
CPCM parameters:
  Epsilon                                         ...      80.4000
  Refrac                                          ...       1.3300
  Rsolv                                           ...       1.3000
  Surface type                                    ... GAUSSIAN VDW
  Epsilon function type                           ...         CPCM
Radii:
 Radius for C  used is    3.8550 Bohr (=   2.0400 Ang.)
 Radius for O  used is    3.4469 Bohr (=   1.8240 Ang.)
 Radius for H  used is    2.4944 Bohr (=   1.3200 Ang.)
Calculating surface                               ...        done! (  0.0s)
GEPOL surface points                              ...         1792
GEPOL Volume                                      ...    2047.7462
GEPOL Surface-area                                ...    1043.9107
Calculating surface distance matrix               ...        done! (  0.0s)
Performing Cholesky decomposition & store         ...        done! (  0.1s)
Overall time for CPCM initialization              ...                 0.1s
--------------
SCF ITERATIONS
--------------
ITER       Energy         Delta-E        Max-DP      RMS-DP      [F,P]     Damp
               ***  Starting incremental Fock matrix formation  ***
  0   -769.4238041480   0.000000000000 0.00002562  0.00000066  0.0002563 0.7000
  1   -769.4238043696  -0.000000221602 0.00002316  0.00000064  0.0002022 0.7000
                               ***Turning on DIIS***
  2   -769.4238045475  -0.000000177894 0.00005998  0.00000184  0.0001515 0.0000
               *** Restarting incremental Fock matrix formation ***
                                   *** Resetting DIIS ***
  3   -769.4238050097  -0.000000462259 0.00000859  0.00000025  0.0000155 0.0000
                 **** Energy Check signals convergence ****

               *****************************************************
               *                     SUCCESS                       *
               *           SCF CONVERGED AFTER   4 CYCLES          *
               *****************************************************

Old exchange energy                            =    -21.085060966 Eh
New exchange energy                            =    -21.085066545 Eh
Exchange energy change after final integration =     -0.000005579 Eh
Total energy after final integration           =   -769.423810595 Eh
Final COS-X integration done in                =    15.638 sec
Total Energy       :         -769.42381059 Eh          -20937.08631 eV
  Last Energy change         ...   -5.9847e-09  Tolerance :   1.0000e-08
  Last MAX-Density change    ...    0.0000e+00  Tolerance :   1.0000e-07
             **** THE GBW FILE WAS UPDATED (MK1_1e_0H_B3LYP_631Gd_opt.gbw) ****
             **** DENSITY MK1_1e_0H_B3LYP_631Gd_opt.scfp WAS UPDATED ****
             **** ENERGY FILE WAS UPDATED (MK1_1e_0H_B3LYP_631Gd_opt.en.tmp) ****
----------------------
UHF SPIN CONTAMINATION
----------------------

Warning: in a DFT calculation there is little theoretical justification to 
         calculate <S**2> as in Hartree-Fock theory. We will do it anyways
         but you should keep in mind that the values have only limited relevance

Expectation value of <S**2>     :     0.759688
Ideal value S*(S+1) for S=0.5   :     0.750000
Deviation                       :     0.009688

             **** THE GBW FILE WAS UPDATED (MK1_1e_0H_B3LYP_631Gd_opt.gbw) ****
             **** DENSITY MK1_1e_0H_B3LYP_631Gd_opt.scfp WAS UPDATED ****
Total SCF time: 0 days 0 hours 1 min 6 sec 

Maximum memory used throughout the entire SCF-calculation: 108.9 MB

-------------------------   --------------------
FINAL SINGLE POINT ENERGY      -769.423810594892
-------------------------   --------------------


           ************************************************************
           *        Program running with 4 parallel MPI-processes     *
           *              working on a common directory               *
           ************************************************************
------------------------------------------------------------------------------
                         ORCA SCF GRADIENT CALCULATION
------------------------------------------------------------------------------

 ... reading COSX grid (gridx3)
Gradient of the Kohn-Sham DFT energy:
Kohn-Sham wavefunction type      ... UKS
Hartree-Fock exchange scaling    ...    0.200
Number of operators              ...    2
Number of atoms                  ...   34
Basis set dimensions             ...  284
Integral neglect threshold       ... 2.5e-11
Integral primitive cutoff        ... 2.5e-12
SHARK Integral package           ... ON

Nuc. rep. gradient       (SHARK) ... done (  0.0 sec)
HCore & Overlap gradient (SHARK) ... done (  0.2 sec)
RI-J gradient            (SHARK) ... done (  1.2 sec)
COSX-gradient                    ... done ( 22.3 sec)
Exchange-correlation gradient    ... done

------------------
CARTESIAN GRADIENT
------------------

   1   C   :    0.000010016    0.000012760   -0.000017874
   2   C   :   -0.000011646    0.000003563    0.000003167
   3   C   :    0.000007813   -0.000010738    0.000006645
   4   C   :    0.000003918    0.000011075   -0.000011872
   5   C   :   -0.000001643   -0.000002390   -0.000032143
   6   C   :   -0.000023693   -0.000014435   -0.000114309
   7   C   :    0.000024146   -0.000002047    0.000100477
   8   C   :   -0.000000454    0.000055417   -0.000008791
   9   C   :   -0.000028317   -0.000019829    0.000021967
  10   C   :    0.000019472    0.000009736   -0.000014028
  11   C   :   -0.000018135    0.000001032    0.000014758
  12   C   :   -0.000027733    0.000022133   -0.000056822
  13   C   :    0.000008151   -0.000019103    0.000056817
  14   O   :    0.000020027    0.000004846    0.000062788
  15   O   :   -0.000002481    0.000007941    0.000001559
  16   H   :    0.000027112   -0.000012785    0.000027133
  17   H   :    0.000000995   -0.000002877    0.000006145
  18   H   :   -0.000004193   -0.000000324   -0.000059009
  19   H   :   -0.000052147    0.000033204    0.000043790
  20   H   :    0.000008144   -0.000003622    0.000013230
  21   H   :    0.000004008    0.000000910    0.000000263
  22   H   :   -0.000039666   -0.000033136   -0.000051064
  23   H   :    0.000035270   -0.000004920    0.000019333
  24   H   :    0.000026687    0.000010175   -0.000012674
  25   H   :   -0.000004910   -0.000001299    0.000006719
  26   H   :   -0.000001903    0.000001266    0.000001841
  27   H   :   -0.000001157   -0.000001802    0.000001729
  28   H   :    0.000012602    0.000005685   -0.000014913
  29   H   :   -0.000005063   -0.000000762    0.000001554
  30   C   :    0.000044914   -0.000019549    0.000009043
  31   C   :   -0.000003813   -0.000009485   -0.000005930
  32   C   :   -0.000003190    0.000003733    0.000002401
  33   H   :    0.000000437   -0.000000567   -0.000004721
  34   H   :   -0.000001362    0.000001437   -0.000008642

Difference to translation invariance:
           :    0.0000222074    0.0000252451   -0.0000114361

Difference to rotation invariance:
           :    0.0000491879   -0.0004229088    0.0000640909

Norm of the cartesian gradient     ...    0.0002603890
RMS gradient                       ...    0.0000257824
MAX gradient                       ...    0.0001143095

-------
TIMINGS
-------

Total SCF gradient time            ...       34.406 sec

One electron gradient       ....       0.211 sec  (  0.6%)
RI-J Coulomb gradient       ....       1.162 sec  (  3.4%)
COSX gradient               ....      22.292 sec  ( 64.8%)
XC gradient                 ....       9.241 sec  ( 26.9%)
CPCM gradient               ....       0.561 sec  (  1.6%)
   A-Matrix (El+Nuc)        ....       0.132 sec  (  0.4%)
   Potential                ....       0.429 sec  (  1.2%)

Maximum memory used throughout the entire SCFGRAD-calculation: 90.8 MB
------------------------------------------------------------------------------
                         ORCA GEOMETRY RELAXATION STEP
------------------------------------------------------------------------------

Reading the OPT-File                    .... done
Getting information on internals        .... done
Copying old internal coords+grads       .... done
Making the new internal coordinates     .... (new redundants).... done
Validating the new internal coordinates .... (new redundants).... done
Calculating the B-matrix                .... done
Calculating the G,G- and P matrices     .... done
Transforming gradient to internals      .... done
Projecting the internal gradient        .... done
Number of atoms                         ....  34
Number of internal coordinates          .... 173
Current Energy                          ....  -769.423810595 Eh
Current gradient norm                   ....     0.000260389 Eh/bohr
Maximum allowed component of the step   ....  0.300
Current trust radius                    ....  0.300
Updating the Hessian (BFGS)             .... done
Forming the augmented Hessian           .... done
Diagonalizing the augmented Hessian     .... done
Last element of RFO vector              ....  0.002342610
Lowest eigenvalues of augmented Hessian:
 -0.068534869 -0.000422867  0.000064803  0.001765298  0.005565403
Warning: RFO finds a terribly low value for the scaling factor
Trying a QUASI-NEWTON step instead
Doing a quasi-Newton Step:
Inverting the Hessian                   .... done
Computing the step                      .... done
Length of the computed step             ....  0.002349544
Converting the step to cartesian space:
 Initial RMS(Int)=    0.0001786325
Transforming coordinates:
 Iter   0:  RMS(Cart)=    0.0003744292 RMS(Int)=    0.0001780504
 Iter   1:  RMS(Cart)=    0.0000001334 RMS(Int)=    0.0000000984
 Iter   2:  RMS(Cart)=    0.0000000001 RMS(Int)=    0.0000000001
done
Storing new coordinates                 .... done

                                .--------------------.
          ----------------------|Geometry convergence|-------------------------
          Item                value                   Tolerance       Converged
          ---------------------------------------------------------------------
          Energy change      -0.0000000705            0.0000002000      YES
          RMS gradient        0.0000187170            0.0000080000      NO
          MAX gradient        0.0000851890            0.0000300000      NO
          RMS step            0.0001786325            0.0001000000      NO
          MAX step            0.0008954227            0.0002000000      NO
          ........................................................
          Max(Bonds)      0.0000      Max(Angles)    0.01
          Max(Dihed)        0.05      Max(Improp)    0.00
          ---------------------------------------------------------------------

The optimization has not yet converged - more geometry cycles are needed


    ---------------------------------------------------------------------------
                         Redundant Internal Coordinates
                            (Angstroem and degrees)

        Definition                    Value    dE/dq     Step     New-Value
    ----------------------------------------------------------------------------
     1. B(C   1,C   0)                1.4122 -0.000007  0.0000    1.4122   
     2. B(C   2,C   1)                1.4198  0.000009 -0.0000    1.4198   
     3. B(C   3,C   2)                1.4122 -0.000010  0.0000    1.4122   
     4. B(C   4,C   2)                1.4704  0.000001  0.0000    1.4704   
     5. B(C   5,C   4)                1.4499 -0.000004  0.0000    1.4499   
     6. B(C   6,C   5)                1.5235  0.000002  0.0000    1.5235   
     7. B(C   7,C   6)                1.5164 -0.000003 -0.0000    1.5164   
     8. B(C   8,C   7)                1.3441  0.000003 -0.0000    1.3441   
     9. B(C   9,C   8)                1.5128 -0.000001  0.0000    1.5128   
    10. B(C  10,C   8)                1.5122 -0.000003 -0.0000    1.5122   
    11. B(C  11,C   5)                1.3953  0.000020 -0.0000    1.3953   
    12. B(C  12,C  11)                1.4511  0.000009 -0.0000    1.4511   
    13. B(C  12,C   1)                1.4701 -0.000001  0.0000    1.4701   
    14. B(O  13,C  12)                1.2710  0.000012 -0.0000    1.2710   
    15. B(O  14,C   4)                1.2723 -0.000008  0.0000    1.2723   
    16. B(H  16,C   0)                1.0862 -0.000000  0.0000    1.0862   
    17. B(H  19,C  10)                1.1002  0.000001 -0.0000    1.1002   
    18. B(H  20,C   3)                1.0860  0.000001 -0.0000    1.0860   
    19. B(H  21,C   6)                1.0991 -0.000004  0.0000    1.0991   
    20. B(H  22,C   6)                1.0913  0.000000  0.0000    1.0913   
    21. B(H  23,C   7)                1.0913  0.000001  0.0000    1.0913   
    22. B(H  24,C   9)                1.0955  0.000000 -0.0000    1.0955   
    23. B(H  25,C   9)                1.1001 -0.000001  0.0000    1.1001   
    24. B(H  26,C   9)                1.0999  0.000001 -0.0000    1.0999   
    25. B(H  27,C  10)                1.0922  0.000000  0.0000    1.0922   
    26. B(H  28,C  10)                1.0991  0.000001  0.0000    1.0991   
    27. B(C  29,H  18)                1.0994  0.000005 -0.0000    1.0994   
    28. B(C  29,H  17)                1.0925 -0.000001  0.0000    1.0925   
    29. B(C  29,H  15)                1.0964 -0.000010  0.0000    1.0964   
    30. B(C  29,C  11)                1.5129  0.000003  0.0000    1.5129   
    31. B(C  30,C   0)                1.3866  0.000008 -0.0000    1.3866   
    32. B(C  31,C  30)                1.4111 -0.000005  0.0000    1.4111   
    33. B(C  31,C   3)                1.3866  0.000004 -0.0000    1.3866   
    34. B(H  32,C  30)                1.0877 -0.000000  0.0000    1.0877   
    35. B(H  33,C  31)                1.0877  0.000000  0.0000    1.0877   
    36. A(H  16,C   0,C  30)          120.98 -0.000002    0.00    120.99   
    37. A(C   1,C   0,C  30)          121.09 -0.000001   -0.00    121.09   
    38. A(C   1,C   0,H  16)          117.93  0.000003   -0.00    117.93   
    39. A(C   2,C   1,C  12)          120.88 -0.000003   -0.00    120.88   
    40. A(C   0,C   1,C  12)          120.05  0.000002   -0.00    120.05   
    41. A(C   0,C   1,C   2)          119.07  0.000001    0.00    119.07   
    42. A(C   1,C   2,C   4)          120.88  0.000007   -0.00    120.88   
    43. A(C   1,C   2,C   3)          119.04 -0.000002    0.00    119.04   
    44. A(C   3,C   2,C   4)          120.08 -0.000005    0.00    120.08   
    45. A(H  20,C   3,C  31)          120.98  0.000001    0.00    120.98   
    46. A(C   2,C   3,C  31)          121.10  0.000002   -0.00    121.10   
    47. A(C   2,C   3,H  20)          117.93 -0.000003   -0.00    117.93   
    48. A(C   2,C   4,O  14)          120.26  0.000001    0.00    120.26   
    49. A(C   2,C   4,C   5)          117.19 -0.000000   -0.00    117.19   
    50. A(C   5,C   4,O  14)          122.55 -0.000000    0.00    122.55   
    51. A(C   4,C   5,C  11)          121.99 -0.000004    0.00    121.99   
    52. A(C   4,C   5,C   6)          116.13  0.000001    0.00    116.13   
    53. A(C   6,C   5,C  11)          121.88  0.000003    0.00    121.88   
    54. A(C   7,C   6,H  22)          110.41 -0.000001   -0.00    110.41   
    55. A(C   5,C   6,H  22)          107.97  0.000001    0.01    107.97   
    56. A(C   7,C   6,H  21)          108.04  0.000016   -0.01    108.03   
    57. A(C   5,C   6,H  21)          109.54 -0.000012   -0.00    109.53   
    58. A(H  21,C   6,H  22)          107.21 -0.000013    0.00    107.21   
    59. A(C   5,C   6,C   7)          113.50  0.000007    0.00    113.50   
    60. A(C   8,C   7,H  23)          117.07 -0.000001   -0.00    117.07   
    61. A(C   6,C   7,H  23)          114.75  0.000013    0.00    114.75   
    62. A(C   6,C   7,C   8)          128.18 -0.000012    0.00    128.18   
    63. A(C   9,C   8,C  10)          114.67 -0.000007    0.00    114.67   
    64. A(C   7,C   8,C  10)          124.66  0.000006    0.00    124.66   
    65. A(C   7,C   8,C   9)          120.67  0.000001   -0.00    120.67   
    66. A(H  25,C   9,H  26)          106.22  0.000001   -0.00    106.22   
    67. A(H  24,C   9,H  26)          108.22 -0.000001    0.00    108.22   
    68. A(C   8,C   9,H  26)          111.11 -0.000003    0.00    111.11   
    69. A(H  24,C   9,H  25)          108.06  0.000003   -0.00    108.06   
    70. A(C   8,C   9,H  25)          110.99 -0.000001   -0.00    110.99   
    71. A(C   8,C   9,H  24)          112.00  0.000002    0.00    112.00   
    72. A(C   8,C  10,H  19)          111.09 -0.000004   -0.00    111.09   
    73. A(H  27,C  10,H  28)          107.79  0.000003   -0.00    107.78   
    74. A(H  19,C  10,H  28)          106.21 -0.000003   -0.00    106.21   
    75. A(C   8,C  10,H  28)          110.13  0.000001   -0.00    110.13   
    76. A(H  19,C  10,H  27)          108.87 -0.000004    0.01    108.88   
    77. A(C   8,C  10,H  27)          112.50  0.000006   -0.00    112.50   
    78. A(C  12,C  11,C  29)          116.26 -0.000013   -0.00    116.25   
    79. A(C   5,C  11,C  29)          121.91  0.000011    0.00    121.91   
    80. A(C   5,C  11,C  12)          121.84  0.000002   -0.00    121.84   
    81. A(C  11,C  12,O  13)          122.34 -0.000008    0.00    122.35   
    82. A(C   1,C  12,O  13)          120.43  0.000010   -0.00    120.43   
    83. A(C   1,C  12,C  11)          117.23 -0.000002   -0.00    117.22   
    84. A(H  17,C  29,H  18)          107.33 -0.000007    0.00    107.34   
    85. A(H  15,C  29,H  18)          106.75  0.000008   -0.00    106.74   
    86. A(C  11,C  29,H  18)          112.02  0.000012   -0.00    112.01   
    87. A(H  15,C  29,H  17)          108.84 -0.000007   -0.00    108.84   
    88. A(C  11,C  29,H  17)          109.45 -0.000013    0.00    109.45   
    89. A(C  11,C  29,H  15)          112.27  0.000007    0.00    112.28   
    90. A(C  31,C  30,H  32)          119.98 -0.000000   -0.00    119.98   
    91. A(C   0,C  30,H  32)          120.17  0.000002    0.00    120.17   
    92. A(C   0,C  30,C  31)          119.85 -0.000001    0.00    119.85   
    93. A(C  30,C  31,H  33)          119.98 -0.000001   -0.00    119.98   
    94. A(C   3,C  31,H  33)          120.16  0.000000    0.00    120.16   
    95. A(C   3,C  31,C  30)          119.86  0.000001    0.00    119.86   
    96. D(C   2,C   1,C   0,H  16)    179.91 -0.000007    0.00    179.91   
    97. D(C  12,C   1,C   0,H  16)     -0.30 -0.000004    0.00     -0.29   
    98. D(C   2,C   1,C   0,C  30)     -0.10 -0.000008    0.00     -0.10   
    99. D(C  12,C   1,C   0,C  30)    179.69 -0.000004    0.00    179.70   
   100. D(C   3,C   2,C   1,C  12)   -179.69  0.000002   -0.00   -179.69   
   101. D(C   4,C   2,C   1,C   0)   -179.82  0.000011   -0.00   -179.82   
   102. D(C   4,C   2,C   1,C  12)      0.39  0.000008   -0.00      0.39   
   103. D(C   3,C   2,C   1,C   0)      0.10  0.000006    0.00      0.10   
   104. D(C  31,C   3,C   2,C   1)     -0.03 -0.000000   -0.00     -0.03   
   105. D(C  31,C   3,C   2,C   4)    179.89 -0.000006   -0.00    179.89   
   106. D(H  20,C   3,C   2,C   1)    179.99  0.000001   -0.00    179.99   
   107. D(H  20,C   3,C   2,C   4)     -0.09 -0.000005   -0.00     -0.09   
   108. D(C   5,C   4,C   2,C   3)   -179.89 -0.000010    0.00   -179.89   
   109. D(O  14,C   4,C   2,C   1)   -179.52 -0.000013    0.00   -179.51   
   110. D(C   5,C   4,C   2,C   1)      0.02 -0.000016    0.00      0.03   
   111. D(O  14,C   4,C   2,C   3)      0.56 -0.000008    0.00      0.57   
   112. D(C  11,C   5,C   4,O  14)    178.79 -0.000001    0.00    178.79   
   113. D(C  11,C   5,C   4,C   2)     -0.74  0.000002    0.01     -0.74   
   114. D(C   6,C   5,C   4,O  14)     -1.71 -0.000020    0.00     -1.71   
   115. D(C   6,C   5,C   4,C   2)    178.76 -0.000018    0.00    178.77   
   116. D(H  22,C   6,C   5,C  11)   -157.73 -0.000058    0.01   -157.71   
   117. D(H  22,C   6,C   5,C   4)     22.77 -0.000038    0.01     22.78   
   118. D(H  21,C   6,C   5,C  11)    -41.30 -0.000079    0.02    -41.28   
   119. D(H  21,C   6,C   5,C   4)    139.20 -0.000060    0.02    139.22   
   120. D(C   7,C   6,C   5,C  11)     79.54 -0.000062    0.01     79.55   
   121. D(C   7,C   6,C   5,C   4)    -99.97 -0.000043    0.01    -99.96   
   122. D(H  23,C   7,C   6,C   5)    -70.38 -0.000020    0.00    -70.38   
   123. D(C   8,C   7,C   6,H  22)    -11.54 -0.000031   -0.01    -11.55   
   124. D(C   8,C   7,C   6,H  21)   -128.49 -0.000025   -0.01   -128.50   
   125. D(H  23,C   7,C   6,H  21)     51.30 -0.000020   -0.01     51.29   
   126. D(C   8,C   7,C   6,C   5)    109.83 -0.000025    0.00    109.83   
   127. D(H  23,C   7,C   6,H  22)    168.25 -0.000026   -0.01    168.24   
   128. D(C  10,C   8,C   7,H  23)    179.20 -0.000004    0.00    179.20   
   129. D(C  10,C   8,C   7,C   6)     -1.02  0.000001    0.00     -1.02   
   130. D(C   9,C   8,C   7,H  23)     -1.33 -0.000005   -0.01     -1.34   
   131. D(C   9,C   8,C   7,C   6)    178.45 -0.000000   -0.01    178.45   
   132. D(H  26,C   9,C   8,C  10)    -60.05  0.000002    0.05    -60.01   
   133. D(H  26,C   9,C   8,C   7)    120.43  0.000003    0.05    120.48   
   134. D(H  25,C   9,C   8,C  10)     57.91  0.000001    0.05     57.96   
   135. D(H  24,C   9,C   8,C  10)    178.79  0.000004    0.04    178.83   
   136. D(H  24,C   9,C   8,C   7)     -0.73  0.000005    0.05     -0.68   
   137. D(H  25,C   9,C   8,C   7)   -121.61  0.000002    0.05   -121.56   
   138. D(H  28,C  10,C   8,C   9)     45.43  0.000008    0.02     45.45   
   139. D(H  28,C  10,C   8,C   7)   -135.08  0.000007    0.01   -135.06   
   140. D(H  27,C  10,C   8,C   9)    165.69  0.000017    0.02    165.71   
   141. D(H  27,C  10,C   8,C   7)    -14.81  0.000016    0.01    -14.80   
   142. D(H  19,C  10,C   8,C   9)    -71.97  0.000014    0.02    -71.94   
   143. D(H  19,C  10,C   8,C   7)    107.53  0.000013    0.02    107.55   
   144. D(C  29,C  11,C   5,C   6)      1.27  0.000002   -0.01      1.27   
   145. D(C  29,C  11,C   5,C   4)   -179.25 -0.000018   -0.01   -179.26   
   146. D(C  12,C  11,C   5,C   6)   -178.43  0.000042   -0.01   -178.44   
   147. D(C  12,C  11,C   5,C   4)      1.05  0.000021   -0.01      1.04   
   148. D(O  13,C  12,C  11,C  29)     -0.23 -0.000014    0.02     -0.22   
   149. D(C   1,C  12,C  11,C  29)    179.69  0.000009    0.02    179.70   
   150. D(C   1,C  12,C  11,C   5)     -0.59 -0.000029    0.01     -0.59   
   151. D(O  13,C  12,C   1,C   2)    179.80  0.000037   -0.00    179.80   
   152. D(O  13,C  12,C   1,C   0)      0.01  0.000033   -0.00      0.01   
   153. D(O  13,C  12,C  11,C   5)    179.48 -0.000052    0.01    179.49   
   154. D(C  11,C  12,C   1,C   2)     -0.12  0.000014   -0.00     -0.12   
   155. D(C  11,C  12,C   1,C   0)   -179.91  0.000011   -0.00   -179.91   
   156. D(H  17,C  29,C  11,C   5)    164.86 -0.000038   -0.00    164.85   
   157. D(H  15,C  29,C  11,C  12)   -136.41 -0.000061   -0.00   -136.41   
   158. D(H  15,C  29,C  11,C   5)     43.88 -0.000024   -0.00     43.87   
   159. D(H  18,C  29,C  11,C  12)    103.50 -0.000085   -0.00    103.50   
   160. D(H  18,C  29,C  11,C   5)    -76.22 -0.000047   -0.00    -76.22   
   161. D(H  17,C  29,C  11,C  12)    -15.42 -0.000076   -0.01    -15.43   
   162. D(H  32,C  30,C   0,H  16)      0.01  0.000003   -0.00      0.01   
   163. D(H  32,C  30,C   0,C   1)   -179.98  0.000003   -0.00   -179.98   
   164. D(C  31,C  30,C   0,H  16)   -179.99  0.000003   -0.00   -179.99   
   165. D(C  31,C  30,C   0,C   1)      0.02  0.000003   -0.00      0.02   
   166. D(H  33,C  31,C  30,H  32)      0.00  0.000002   -0.00      0.00   
   167. D(H  33,C  31,C  30,C   0)   -180.00  0.000001   -0.00   -180.00   
   168. D(C   3,C  31,C  30,H  32)   -179.95  0.000003    0.00   -179.95   
   169. D(C   3,C  31,C  30,C   0)      0.05  0.000003    0.00      0.05   
   170. D(H  33,C  31,C   3,H  20)     -0.02 -0.000004    0.00     -0.02   
   171. D(H  33,C  31,C   3,C   2)   -180.00 -0.000003    0.00   -180.00   
   172. D(C  30,C  31,C   3,H  20)    179.93 -0.000005    0.00    179.93   
   173. D(C  30,C  31,C   3,C   2)     -0.05 -0.000004    0.00     -0.05   
    ----------------------------------------------------------------------------

         *************************************************************
         *                GEOMETRY OPTIMIZATION CYCLE  33            *
         *************************************************************
---------------------------------
CARTESIAN COORDINATES (ANGSTROEM)
---------------------------------
  C     -3.590057    0.149859    0.572329
  C     -2.244818    0.267702    0.159090
  C     -1.546076   -0.896531   -0.255863
  C     -2.217245   -2.139043   -0.245521
  C     -0.143359   -0.820104   -0.690087
  C      0.484927    0.486442   -0.673722
  C      1.946729    0.533379   -1.100332
  C      2.915199    0.588085    0.065182
  C      3.758002   -0.368588    0.490770
  C      4.682300   -0.117433    1.661698
  C      3.884421   -1.741725   -0.129885
  C     -0.205067    1.633506   -0.280034
  C     -1.587589    1.582706    0.157905
  O     -2.222377    2.619964    0.527496
  O      0.468842   -1.869338   -1.068366
  H      1.038642    3.177034   -1.185251
  H     -4.106339    1.052036    0.887383
  H     -0.322492    3.769726   -0.202792
  H      1.128197    3.129341    0.574067
  H      4.825317   -1.837020   -0.692155
  H     -1.665710   -3.017718   -0.566612
  H      2.118340    1.419701   -1.727221
  H      2.145204   -0.343262   -1.719259
  H      2.916778    1.531374    0.613995
  H      4.569177    0.895168    2.064079
  H      5.734187   -0.252738    1.369428
  H      4.494831   -0.833585    2.475135
  H      3.050313   -1.978596   -0.794082
  H      3.916992   -2.510172    0.655316
  C      0.447450    2.998474   -0.279280
  C     -4.232856   -1.078730    0.576017
  C     -3.539046   -2.235620    0.162054
  H     -5.269550   -1.152392    0.896977
  H     -4.041233   -3.200470    0.164045

----------------------------
CARTESIAN COORDINATES (A.U.)
----------------------------
  NO LB      ZA    FRAG     MASS         X           Y           Z
   0 C     6.0000    0    12.011   -6.784224    0.283192    1.081545
   1 C     6.0000    0    12.011   -4.242091    0.505883    0.300636
   2 C     6.0000    0    12.011   -2.921660   -1.694197   -0.483511
   3 C     6.0000    0    12.011   -4.189987   -4.042206   -0.463967
   4 C     6.0000    0    12.011   -0.270909   -1.549773   -1.304075
   5 C     6.0000    0    12.011    0.916379    0.919243   -1.273150
   6 C     6.0000    0    12.011    3.678785    1.007941   -2.079326
   7 C     6.0000    0    12.011    5.508928    1.111319    0.123176
   8 C     6.0000    0    12.011    7.101595   -0.696531    0.927421
   9 C     6.0000    0    12.011    8.848266   -0.221916    3.140153
  10 C     6.0000    0    12.011    7.340492   -3.291383   -0.245446
  11 C     6.0000    0    12.011   -0.387520    3.086880   -0.529188
  12 C     6.0000    0    12.011   -3.000109    2.990881    0.298398
  13 O     8.0000    0    15.999   -4.199684    4.951014    0.996822
  14 O     8.0000    0    15.999    0.885983   -3.532537   -2.018919
  15 H     1.0000    0     1.008    1.962750    6.003724   -2.239800
  16 H     1.0000    0     1.008   -7.759856    1.988060    1.676910
  17 H     1.0000    0     1.008   -0.609421    7.123750   -0.383222
  18 H     1.0000    0     1.008    2.131982    5.913597    1.084829
  19 H     1.0000    0     1.008    9.118528   -3.471464   -1.307984
  20 H     1.0000    0     1.008   -3.147735   -5.702660   -1.070741
  21 H     1.0000    0     1.008    4.003083    2.682847   -3.263974
  22 H     1.0000    0     1.008    4.053849   -0.648671   -3.248928
  23 H     1.0000    0     1.008    5.511911    2.893878    1.160282
  24 H     1.0000    0     1.008    8.634494    1.691622    3.900545
  25 H     1.0000    0     1.008   10.836042   -0.477607    2.587845
  26 H     1.0000    0     1.008    8.494000   -1.575247    4.677327
  27 H     1.0000    0     1.008    5.764257   -3.739005   -1.500598
  28 H     1.0000    0     1.008    7.402043   -4.743538    1.238368
  29 C     6.0000    0    12.011    0.845557    5.666294   -0.527763
  30 C     6.0000    0    12.011   -7.998939   -2.038504    1.088515
  31 C     6.0000    0    12.011   -6.687828   -4.224709    0.306237
  32 H     1.0000    0     1.008   -9.958007   -2.177705    1.695040
  33 H     1.0000    0     1.008   -7.636824   -6.048011    0.309999

--------------------------------
INTERNAL COORDINATES (ANGSTROEM)
--------------------------------
 C      0   0   0     0.000000000000     0.00000000     0.00000000
 C      1   0   0     1.412204601730     0.00000000     0.00000000
 C      2   1   0     1.419810995453   119.07122303     0.00000000
 C      3   2   1     1.412237242929   119.03957147     0.10234151
 C      3   2   1     1.470375926617   120.87583997   180.18213363
 C      5   3   2     1.449853796005   117.18793027     0.02672796
 C      6   5   3     1.523503802007   116.12918939   178.76494140
 C      7   6   5     1.516360702614   113.49667059   260.04265508
 C      8   7   6     1.344122584930   128.18205504   109.83362339
 C      9   8   7     1.512771595676   120.66550607   178.44818988
 C      9   8   7     1.512183027759   124.66407160   358.98481245
 C      6   5   3     1.395290953817   121.98705640   359.26015534
 C     12   6   5     1.451117268095   121.83757239     1.03978753
 O     13  12   6     1.271005955948   122.34503165   179.49243975
 O      5   3   2     1.272311279875   120.26294113   180.48562201
 H     12   6   5     2.179152966799   100.53649801   199.90075824
 H      1   2   3     1.086153623191   117.92771745   179.91025825
 H     16  12   6     1.780223590214    64.54514037   183.43005146
 H     16  12   6     1.762241553136    66.11665208   249.94012881
 H     11   9   8     1.100233545457   111.09371114   107.54720579
 H      4   3   2     1.085983032465   117.92627085   179.98973717
 H      7   6   5     1.099093775760   109.53444666   139.21633923
 H      7   6   5     1.091312551177   107.97275603    22.78145770
 H      8   7   6     1.091325954341   114.74863474   289.62397249
 H     10   9   8     1.095475923694   112.00450936   359.31693853
 H     10   9   8     1.100087924577   110.98740469   238.44256873
 H     10   9   8     1.099863091941   111.11311861   120.48015168
 H     11   9   8     1.092246702300   112.49914293   345.19717231
 H     11   9   8     1.099141505139   110.12806113   224.93909924
 C     18  16  12     1.092470010569    35.65544925    37.42834658
 C      1   2   3     1.386590887578   121.08544025   359.90229171
 C      4   3   2     1.386578957209   121.09659391   359.96922879
 H     31   1   2     1.087738546387   120.17324358   180.01917601
 H     32   4   3     1.087718461184   120.16156395   180.00266457

---------------------------
INTERNAL COORDINATES (A.U.)
---------------------------
 C      0   0   0     0.000000000000     0.00000000     0.00000000
 C      1   0   0     2.668679942333     0.00000000     0.00000000
 C      2   1   0     2.683053943337   119.07122303     0.00000000
 C      3   2   1     2.668741625260   119.03957147     0.10234151
 C      3   2   1     2.778607815217   120.87583997   180.18213363
 C      5   3   2     2.739826608675   117.18793027     0.02672796
 C      6   5   3     2.879004949782   116.12918939   178.76494140
 C      7   6   5     2.865506448181   113.49667059   260.04265508
 C      8   7   6     2.540023575937   128.18205504   109.83362339
 C      9   8   7     2.858724019002   120.66550607   178.44818988
 C      9   8   7     2.857611786827   124.66407160   358.98481245
 C      6   5   3     2.636717779851   121.98705640   359.26015534
 C     12   6   5     2.742214224904   121.83757239     1.03978753
 O     13  12   6     2.401853171325   122.34503165   179.49243975
 O      5   3   2     2.404319876063   120.26294113   180.48562201
 H     12   6   5     4.118002311173   100.53649801   199.90075824
 H      1   2   3     2.052532887197   117.92771745   179.91025825
 H     16  12   6     3.364135042650    64.54514037   183.43005146
 H     16  12   6     3.330153917243    66.11665208   249.94012881
 H     11   9   8     2.079140084267   111.09371114   107.54720579
 H      4   3   2     2.052210517445   117.92627085   179.98973717
 H      7   6   5     2.076986231684   109.53444666   139.21633923
 H      7   6   5     2.062281848236   107.97275603    22.78145770
 H      8   7   6     2.062307176545   114.74863474   289.62397249
 H     10   9   8     2.070149482087   112.00450936   359.31693853
 H     10   9   8     2.078864900684   110.98740469   238.44256873
 H     10   9   8     2.078440028576   111.11311861   120.48015168
 H     11   9   8     2.064047138026   112.49914293   345.19717231
 H     11   9   8     2.077076427139   110.12806113   224.93909924
 C     18  16  12     2.064469129497    35.65544925    37.42834658
 C      1   2   3     2.620277037313   121.08544025   359.90229171
 C      4   3   2     2.620254492183   121.09659391   359.96922879
 H     31   1   2     2.055527957981   120.17324358   180.01917601
 H     32   4   3     2.055490002448   120.16156395   180.00266457


           ************************************************************
           *        Program running with 4 parallel MPI-processes     *
           *              working on a common directory               *
           ************************************************************
------------------------------------------------------------------------------
                   ___                                                        
                  /   \      - P O W E R E D   B Y -                         
                 /     \                                                     
                 |  |  |   _    _      __       _____    __    __             
                 |  |  |  | |  | |    /  \     |  _  \  |  |  /  |          
                  \  \/   | |  | |   /    \    | | | |  |  | /  /          
                 / \  \   | |__| |  /  /\  \   | |_| |  |  |/  /          
                |  |  |   |  __  | /  /__\  \  |    /   |      \           
                |  |  |   | |  | | |   __   |  |    \   |  |\   \          
                \     /   | |  | | |  |  |  |  | |\  \  |  | \   \       
                 \___/    |_|  |_| |__|  |__|  |_| \__\ |__|  \__/        
                                                                              
                      - O R C A' S   B I G   F R I E N D -                    
                                      &                                       
                       - I N T E G R A L  F E E D E R -                       
                                                                              
 v1 FN, 2020, v2 2021                                                         
------------------------------------------------------------------------------


Reading SHARK input file MK1_1e_0H_B3LYP_631Gd_opt.SHARKINP.tmp ... ok
----------------------
SHARK INTEGRAL PACKAGE
----------------------

Number of atoms                             ...     34
Number of basis functions                   ...    284
Number of shells                            ...    140
Maximum angular momentum                    ...      2
Integral batch strategy                     ... SHARK/LIBINT Hybrid
RI-J (if used) integral strategy            ... SPLIT-RIJ (Revised 2003 algorithm where possible)
Printlevel                                  ...      1
Contraction scheme used                     ... SEGMENTED contraction
Coulomb Range Separation                    ... NOT USED
Exchange Range Separation                   ... NOT USED
Finite Nucleus Model                        ... NOT USED
Auxiliary Coulomb fitting basis             ... AVAILABLE
   # of basis functions in Aux-J            ...   1058
   # of shells in Aux-J                     ...    350
   Maximum angular momentum in Aux-J        ...      4
Auxiliary J/K fitting basis                 ... NOT available
Auxiliary Correlation fitting basis         ... NOT available
Auxiliary 'external' fitting basis          ... NOT available
Integral threshold                          ...     2.500000e-11
Primitive cut-off                           ...     2.500000e-12
Primitive pair pre-selection threshold      ...     2.500000e-12

Calculating pre-screening integrals         ... done (  0.0 sec) Dimension = 140
Organizing shell pair data                  ... done (  0.0 sec)
Shell pair information
Total number of shell pairs                 ...      9870
Shell pairs after pre-screening             ...      7662
Total number of primitive shell pairs       ...     56371
Primitive shell pairs kept                  ...     24877
          la=0 lb=0:   2730 shell pairs
          la=1 lb=0:   2584 shell pairs
          la=1 lb=1:    613 shell pairs
          la=2 lb=0:   1074 shell pairs
          la=2 lb=1:    545 shell pairs
          la=2 lb=2:    116 shell pairs

Calculating one electron integrals          ... done (  0.0 sec)
Calculating RI/J V-Matrix + Cholesky decomp.... done (  0.1 sec)
Calculating Nuclear repulsion               ... done (  0.0 sec) ENN=   1236.308982407727 Eh

SHARK setup successfully completed in   0.3 seconds

Maximum memory used throughout the entire GTOINT-calculation: 19.2 MB
[1717795892.978265] [eu-a2p-327:8044 :0]          mpool.c:38   UCX  WARN  object 0x3748100 was not returned to mpool ucp_requests
[1717795892.978288] [eu-a2p-327:8044 :0]          mpool.c:38   UCX  WARN  object 0x37482c0 was not returned to mpool ucp_requests
[1717795892.978293] [eu-a2p-327:8044 :0]          mpool.c:38   UCX  WARN  object 0x3748480 was not returned to mpool ucp_requests
[1717795892.978296] [eu-a2p-327:8044 :0]          mpool.c:38   UCX  WARN  object 0x3748640 was not returned to mpool ucp_requests
[1717795892.978299] [eu-a2p-327:8044 :0]          mpool.c:38   UCX  WARN  object 0x3748800 was not returned to mpool ucp_requests
[1717795892.978301] [eu-a2p-327:8044 :0]          mpool.c:38   UCX  WARN  object 0x37489c0 was not returned to mpool ucp_requests
[1717795892.978304] [eu-a2p-327:8044 :0]          mpool.c:38   UCX  WARN  object 0x3748b80 was not returned to mpool ucp_requests
[1717795892.978307] [eu-a2p-327:8044 :0]          mpool.c:38   UCX  WARN  object 0x3748d40 was not returned to mpool ucp_requests
[1717795892.978309] [eu-a2p-327:8044 :0]          mpool.c:38   UCX  WARN  object 0x3748f00 was not returned to mpool ucp_requests
[1717795892.978312] [eu-a2p-327:8044 :0]          mpool.c:38   UCX  WARN  object 0x37490c0 was not returned to mpool ucp_requests
[1717795892.978315] [eu-a2p-327:8044 :0]          mpool.c:38   UCX  WARN  object 0x3749280 was not returned to mpool ucp_requests
[1717795892.978318] [eu-a2p-327:8044 :0]          mpool.c:38   UCX  WARN  object 0x3749440 was not returned to mpool ucp_requests
[1717795892.978320] [eu-a2p-327:8044 :0]          mpool.c:38   UCX  WARN  object 0x3749600 was not returned to mpool ucp_requests
[1717795892.978323] [eu-a2p-327:8044 :0]          mpool.c:38   UCX  WARN  object 0x37497c0 was not returned to mpool ucp_requests
[1717795892.978325] [eu-a2p-327:8044 :0]          mpool.c:38   UCX  WARN  object 0x3749980 was not returned to mpool ucp_requests
[1717795892.978328] [eu-a2p-327:8044 :0]          mpool.c:38   UCX  WARN  object 0x3749b40 was not returned to mpool ucp_requests
[1717795892.978331] [eu-a2p-327:8044 :0]          mpool.c:38   UCX  WARN  object 0x3749d00 was not returned to mpool ucp_requests
[1717795892.978333] [eu-a2p-327:8044 :0]          mpool.c:38   UCX  WARN  object 0x3749ec0 was not returned to mpool ucp_requests
[1717795892.983950] [eu-a2p-327:8045 :0]          mpool.c:38   UCX  WARN  object 0x38f5cc0 was not returned to mpool ucp_requests
[1717795892.983974] [eu-a2p-327:8045 :0]          mpool.c:38   UCX  WARN  object 0x38f5e80 was not returned to mpool ucp_requests
[1717795892.983978] [eu-a2p-327:8045 :0]          mpool.c:38   UCX  WARN  object 0x38f6040 was not returned to mpool ucp_requests
[1717795892.983981] [eu-a2p-327:8045 :0]          mpool.c:38   UCX  WARN  object 0x38f6200 was not returned to mpool ucp_requests
[1717795892.983984] [eu-a2p-327:8045 :0]          mpool.c:38   UCX  WARN  object 0x38f63c0 was not returned to mpool ucp_requests
[1717795892.983987] [eu-a2p-327:8045 :0]          mpool.c:38   UCX  WARN  object 0x38f6580 was not returned to mpool ucp_requests
[1717795892.983989] [eu-a2p-327:8045 :0]          mpool.c:38   UCX  WARN  object 0x38f6740 was not returned to mpool ucp_requests
[1717795892.983992] [eu-a2p-327:8045 :0]          mpool.c:38   UCX  WARN  object 0x38f6900 was not returned to mpool ucp_requests
[1717795892.983994] [eu-a2p-327:8045 :0]          mpool.c:38   UCX  WARN  object 0x38f6ac0 was not returned to mpool ucp_requests
[1717795892.983997] [eu-a2p-327:8045 :0]          mpool.c:38   UCX  WARN  object 0x38f6c80 was not returned to mpool ucp_requests
[1717795892.984000] [eu-a2p-327:8045 :0]          mpool.c:38   UCX  WARN  object 0x38f6e40 was not returned to mpool ucp_requests
[1717795892.984002] [eu-a2p-327:8045 :0]          mpool.c:38   UCX  WARN  object 0x38f7000 was not returned to mpool ucp_requests
[1717795892.984005] [eu-a2p-327:8045 :0]          mpool.c:38   UCX  WARN  object 0x38f71c0 was not returned to mpool ucp_requests
[1717795892.984008] [eu-a2p-327:8045 :0]          mpool.c:38   UCX  WARN  object 0x38f7380 was not returned to mpool ucp_requests
[1717795892.984010] [eu-a2p-327:8045 :0]          mpool.c:38   UCX  WARN  object 0x38f7540 was not returned to mpool ucp_requests
[1717795892.984013] [eu-a2p-327:8045 :0]          mpool.c:38   UCX  WARN  object 0x38f7700 was not returned to mpool ucp_requests
[1717795892.984015] [eu-a2p-327:8045 :0]          mpool.c:38   UCX  WARN  object 0x38f78c0 was not returned to mpool ucp_requests
[1717795892.984018] [eu-a2p-327:8045 :0]          mpool.c:38   UCX  WARN  object 0x38f7a80 was not returned to mpool ucp_requests
[1717795892.984241] [eu-a2p-327:8043 :0]          mpool.c:38   UCX  WARN  object 0x2b01d40 was not returned to mpool ucp_requests
[1717795892.984261] [eu-a2p-327:8043 :0]          mpool.c:38   UCX  WARN  object 0x2b01f00 was not returned to mpool ucp_requests
[1717795892.984265] [eu-a2p-327:8043 :0]          mpool.c:38   UCX  WARN  object 0x2b020c0 was not returned to mpool ucp_requests
[1717795892.984268] [eu-a2p-327:8043 :0]          mpool.c:38   UCX  WARN  object 0x2b02280 was not returned to mpool ucp_requests
[1717795892.984271] [eu-a2p-327:8043 :0]          mpool.c:38   UCX  WARN  object 0x2b02600 was not returned to mpool ucp_requests
[1717795892.984273] [eu-a2p-327:8043 :0]          mpool.c:38   UCX  WARN  object 0x2b027c0 was not returned to mpool ucp_requests
[1717795892.984276] [eu-a2p-327:8043 :0]          mpool.c:38   UCX  WARN  object 0x2b02980 was not returned to mpool ucp_requests
[1717795892.984278] [eu-a2p-327:8043 :0]          mpool.c:38   UCX  WARN  object 0x2b02b40 was not returned to mpool ucp_requests
[1717795892.984281] [eu-a2p-327:8043 :0]          mpool.c:38   UCX  WARN  object 0x2b02d00 was not returned to mpool ucp_requests


           ************************************************************
           *        Program running with 4 parallel MPI-processes     *
           *              working on a common directory               *
           ************************************************************

Diagonalization of the overlap matrix:
Smallest eigenvalue                        ... 3.238e-04
Time for diagonalization                   ...    0.010 sec
Threshold for overlap eigenvalues          ... 1.000e-08
Number of eigenvalues below threshold      ... 0
Time for construction of square roots      ...    0.005 sec
Total time needed                          ...    0.016 sec

-------------------
DFT GRID GENERATION
-------------------

General Integration Accuracy     IntAcc      ... 4.959
Radial Grid Type                 RadialGrid  ... OptM3 with GC (2021)
Angular Grid (max. ang.)         AngularGrid ... 6 (Lebedev-590)
Angular grid pruning method      GridPruning ... 4 (adaptive)
Weight generation scheme         WeightScheme... Becke
Basis function cutoff            BFCut       ... 1.0000e-11
Integration weight cutoff        WCut        ... 1.0000e-14
Angular grids for H and He will be reduced by one unit
Partially contracted basis set               ... off
Rotationally invariant grid construction     ... off

Total number of grid points                  ...   392712
Total number of batches                      ...     6153
Average number of points per batch           ...       63
Average number of grid points per atom       ...    11550
Time for grid setup =    4.950 sec

--------------------
COSX GRID GENERATION
--------------------

GRIDX 1
-------
General Integration Accuracy     IntAcc      ... 4.020
Radial Grid Type                 RadialGrid  ... OptM3 with GC (2021)
Angular Grid (max. ang.)         AngularGrid ... 2 (Lebedev-110)
Angular grid pruning method      GridPruning ... 4 (adaptive)
Weight generation scheme         WeightScheme... Becke
Basis function cutoff            BFCut       ... 1.0000e-11
Integration weight cutoff        WCut        ... 1.0000e-14
Angular grids for H and He will be reduced by one unit
Partially contracted basis set               ... on
Rotationally invariant grid construction     ... off

Total number of grid points                  ...    43617
Total number of batches                      ...      698
Average number of points per batch           ...       62
Average number of grid points per atom       ...     1283
UseSFitting                                  ... on

GRIDX 2
-------
General Integration Accuracy     IntAcc      ... 4.338
Radial Grid Type                 RadialGrid  ... OptM3 with GC (2021)
Angular Grid (max. ang.)         AngularGrid ... 3 (Lebedev-194)
Angular grid pruning method      GridPruning ... 4 (adaptive)
Weight generation scheme         WeightScheme... Becke
Basis function cutoff            BFCut       ... 1.0000e-11
Integration weight cutoff        WCut        ... 1.0000e-14
Angular grids for H and He will be reduced by one unit
Partially contracted basis set               ... on
Rotationally invariant grid construction     ... off

Total number of grid points                  ...    95345
Total number of batches                      ...     1507
Average number of points per batch           ...       63
Average number of grid points per atom       ...     2804
UseSFitting                                  ... on

GRIDX 3
-------
General Integration Accuracy     IntAcc      ... 4.871
Radial Grid Type                 RadialGrid  ... OptM3 with GC (2021)
Angular Grid (max. ang.)         AngularGrid ... 4 (Lebedev-302)
Angular grid pruning method      GridPruning ... 4 (adaptive)
Weight generation scheme         WeightScheme... Becke
Basis function cutoff            BFCut       ... 1.0000e-11
Integration weight cutoff        WCut        ... 1.0000e-14
Angular grids for H and He will be reduced by one unit
Partially contracted basis set               ... on
Rotationally invariant grid construction     ... off

Total number of grid points                  ...   179968
Total number of batches                      ...     2831
Average number of points per batch           ...       63
Average number of grid points per atom       ...     5293
UseSFitting                                  ... on

Time for X-Grid setup             =    2.392 sec


--------------------
CPCM SOLVATION MODEL
--------------------
CPCM parameters:
  Epsilon                                         ...      80.4000
  Refrac                                          ...       1.3300
  Rsolv                                           ...       1.3000
  Surface type                                    ... GAUSSIAN VDW
  Epsilon function type                           ...         CPCM
Radii:
 Radius for C  used is    3.8550 Bohr (=   2.0400 Ang.)
 Radius for O  used is    3.4469 Bohr (=   1.8240 Ang.)
 Radius for H  used is    2.4944 Bohr (=   1.3200 Ang.)
Calculating surface                               ...        done! (  0.0s)
GEPOL surface points                              ...         1792
GEPOL Volume                                      ...    2047.7361
GEPOL Surface-area                                ...    1043.9096
Calculating surface distance matrix               ...        done! (  0.0s)
Performing Cholesky decomposition & store         ...        done! (  0.1s)
Overall time for CPCM initialization              ...                 0.1s
--------------
SCF ITERATIONS
--------------
ITER       Energy         Delta-E        Max-DP      RMS-DP      [F,P]     Damp
               ***  Starting incremental Fock matrix formation  ***
  0   -769.4238047755   0.000000000000 0.00002380  0.00000032  0.0002219 0.7000
  1   -769.4238048490  -0.000000073451 0.00002187  0.00000031  0.0001755 0.7000
                               ***Turning on DIIS***
  2   -769.4238049040  -0.000000054999 0.00005804  0.00000090  0.0001319 0.0000
               *** Restarting incremental Fock matrix formation ***
                                   *** Resetting DIIS ***
  3   -769.4238050448  -0.000000140808 0.00000877  0.00000013  0.0000135 0.0000
                 **** Energy Check signals convergence ****

               *****************************************************
               *                     SUCCESS                       *
               *           SCF CONVERGED AFTER   4 CYCLES          *
               *****************************************************

Old exchange energy                            =    -21.085059952 Eh
New exchange energy                            =    -21.085065539 Eh
Exchange energy change after final integration =     -0.000005588 Eh
Total energy after final integration           =   -769.423810628 Eh
Final COS-X integration done in                =    15.638 sec
Total Energy       :         -769.42381063 Eh          -20937.08631 eV
  Last Energy change         ...    4.6394e-09  Tolerance :   1.0000e-08
  Last MAX-Density change    ...    0.0000e+00  Tolerance :   1.0000e-07
             **** THE GBW FILE WAS UPDATED (MK1_1e_0H_B3LYP_631Gd_opt.gbw) ****
             **** DENSITY MK1_1e_0H_B3LYP_631Gd_opt.scfp WAS UPDATED ****
             **** ENERGY FILE WAS UPDATED (MK1_1e_0H_B3LYP_631Gd_opt.en.tmp) ****
----------------------
UHF SPIN CONTAMINATION
----------------------

Warning: in a DFT calculation there is little theoretical justification to 
         calculate <S**2> as in Hartree-Fock theory. We will do it anyways
         but you should keep in mind that the values have only limited relevance

Expectation value of <S**2>     :     0.759688
Ideal value S*(S+1) for S=0.5   :     0.750000
Deviation                       :     0.009688

             **** THE GBW FILE WAS UPDATED (MK1_1e_0H_B3LYP_631Gd_opt.gbw) ****
             **** DENSITY MK1_1e_0H_B3LYP_631Gd_opt.scfp WAS UPDATED ****
Total SCF time: 0 days 0 hours 1 min 5 sec 

Maximum memory used throughout the entire SCF-calculation: 109.0 MB

-------------------------   --------------------
FINAL SINGLE POINT ENERGY      -769.423810627696
-------------------------   --------------------


           ************************************************************
           *        Program running with 4 parallel MPI-processes     *
           *              working on a common directory               *
           ************************************************************
------------------------------------------------------------------------------
                         ORCA SCF GRADIENT CALCULATION
------------------------------------------------------------------------------

 ... reading COSX grid (gridx3)
Gradient of the Kohn-Sham DFT energy:
Kohn-Sham wavefunction type      ... UKS
Hartree-Fock exchange scaling    ...    0.200
Number of operators              ...    2
Number of atoms                  ...   34
Basis set dimensions             ...  284
Integral neglect threshold       ... 2.5e-11
Integral primitive cutoff        ... 2.5e-12
SHARK Integral package           ... ON

Nuc. rep. gradient       (SHARK) ... done (  0.0 sec)
HCore & Overlap gradient (SHARK) ... done (  0.2 sec)
RI-J gradient            (SHARK) ... done (  1.2 sec)
COSX-gradient                    ... done ( 22.2 sec)
Exchange-correlation gradient    ... done

------------------
CARTESIAN GRADIENT
------------------

   1   C   :   -0.000001445    0.000005428   -0.000013977
   2   C   :   -0.000004493   -0.000001303   -0.000001866
   3   C   :    0.000007233    0.000001603    0.000009337
   4   C   :   -0.000001544    0.000002195   -0.000010079
   5   C   :   -0.000001329   -0.000001822   -0.000029860
   6   C   :   -0.000034938   -0.000000392   -0.000112428
   7   C   :    0.000015391   -0.000018901    0.000095532
   8   C   :   -0.000000399    0.000056847   -0.000022020
   9   C   :   -0.000032000   -0.000020447    0.000018933
  10   C   :    0.000015766    0.000011588   -0.000007591
  11   C   :   -0.000012283   -0.000001724    0.000007696
  12   C   :   -0.000024347    0.000008643   -0.000061402
  13   C   :    0.000009319   -0.000003963    0.000061313
  14   O   :    0.000023567   -0.000007381    0.000058212
  15   O   :   -0.000001876    0.000003335    0.000001934
  16   H   :    0.000026601   -0.000009179    0.000027648
  17   H   :    0.000004280   -0.000000090    0.000004526
  18   H   :   -0.000008022    0.000004791   -0.000065736
  19   H   :   -0.000050677    0.000029792    0.000040316
  20   H   :    0.000011280   -0.000001524    0.000018556
  21   H   :    0.000004424    0.000002055   -0.000000487
  22   H   :   -0.000038959   -0.000027381   -0.000043306
  23   H   :    0.000042928   -0.000004558    0.000018738
  24   H   :    0.000031348    0.000009334   -0.000007639
  25   H   :   -0.000004927   -0.000001878    0.000007766
  26   H   :   -0.000001037    0.000004378    0.000000583
  27   H   :    0.000002237   -0.000003344    0.000000486
  28   H   :    0.000006168    0.000005825   -0.000011087
  29   H   :   -0.000006354   -0.000000784    0.000000992
  30   C   :    0.000048698   -0.000014983    0.000021711
  31   C   :   -0.000000011   -0.000004897   -0.000006418
  32   C   :   -0.000000029    0.000004639    0.000000102
  33   H   :    0.000000396   -0.000002626   -0.000004561
  34   H   :   -0.000002722    0.000001962   -0.000007377

Difference to translation invariance:
           :    0.0000222468    0.0000252395   -0.0000114542

Difference to rotation invariance:
           :    0.0000498836   -0.0004218000    0.0000649666

Norm of the cartesian gradient     ...    0.0002571899
RMS gradient                       ...    0.0000254656
MAX gradient                       ...    0.0001124283

-------
TIMINGS
-------

Total SCF gradient time            ...       34.330 sec

One electron gradient       ....       0.221 sec  (  0.6%)
RI-J Coulomb gradient       ....       1.161 sec  (  3.4%)
COSX gradient               ....      22.207 sec  ( 64.7%)
XC gradient                 ....       9.188 sec  ( 26.8%)
CPCM gradient               ....       0.567 sec  (  1.7%)
   A-Matrix (El+Nuc)        ....       0.132 sec  (  0.4%)
   Potential                ....       0.435 sec  (  1.3%)

Maximum memory used throughout the entire SCFGRAD-calculation: 90.3 MB
------------------------------------------------------------------------------
                         ORCA GEOMETRY RELAXATION STEP
------------------------------------------------------------------------------

Reading the OPT-File                    .... done
Getting information on internals        .... done
Copying old internal coords+grads       .... done
Making the new internal coordinates     .... (new redundants).... done
Validating the new internal coordinates .... (new redundants).... done
Calculating the B-matrix                .... done
Calculating the G,G- and P matrices     .... done
Transforming gradient to internals      .... done
Projecting the internal gradient        .... done
Number of atoms                         ....  34
Number of internal coordinates          .... 173
Current Energy                          ....  -769.423810628 Eh
Current gradient norm                   ....     0.000257190 Eh/bohr
Maximum allowed component of the step   ....  0.300
Current trust radius                    ....  0.300
Updating the Hessian (BFGS)             .... done
Forming the augmented Hessian           .... done
Diagonalizing the augmented Hessian     .... done
Last element of RFO vector              ....  0.002291107
Lowest eigenvalues of augmented Hessian:
 -0.069466562 -0.000422457  0.000064492  0.001931099  0.003648724
Warning: RFO finds a terribly low value for the scaling factor
Trying a QUASI-NEWTON step instead
Doing a quasi-Newton Step:
Inverting the Hessian                   .... done
Computing the step                      .... done
Length of the computed step             ....  0.003727186
Converting the step to cartesian space:
 Initial RMS(Int)=    0.0002833727
Transforming coordinates:
 Iter   0:  RMS(Cart)=    0.0007014925 RMS(Int)=    0.0002832360
 Iter   1:  RMS(Cart)=    0.0000002199 RMS(Int)=    0.0000001236
 Iter   2:  RMS(Cart)=    0.0000000002 RMS(Int)=    0.0000000001
done
Storing new coordinates                 .... done

                                .--------------------.
          ----------------------|Geometry convergence|-------------------------
          Item                value                   Tolerance       Converged
          ---------------------------------------------------------------------
          Energy change      -0.0000000328            0.0000002000      YES
          RMS gradient        0.0000184945            0.0000080000      NO
          MAX gradient        0.0000837107            0.0000300000      NO
          RMS step            0.0002833727            0.0001000000      NO
          MAX step            0.0013653281            0.0002000000      NO
          ........................................................
          Max(Bonds)      0.0000      Max(Angles)    0.01
          Max(Dihed)        0.08      Max(Improp)    0.00
          ---------------------------------------------------------------------

The optimization has not yet converged - more geometry cycles are needed


    ---------------------------------------------------------------------------
                         Redundant Internal Coordinates
                            (Angstroem and degrees)

        Definition                    Value    dE/dq     Step     New-Value
    ----------------------------------------------------------------------------
     1. B(C   1,C   0)                1.4122 -0.000002  0.0000    1.4122   
     2. B(C   2,C   1)                1.4198  0.000002 -0.0000    1.4198   
     3. B(C   3,C   2)                1.4122 -0.000003  0.0000    1.4123   
     4. B(C   4,C   2)                1.4704  0.000001 -0.0000    1.4704   
     5. B(C   5,C   4)                1.4499 -0.000001  0.0000    1.4499   
     6. B(C   6,C   5)                1.5235  0.000005  0.0000    1.5235   
     7. B(C   7,C   6)                1.5164 -0.000005  0.0000    1.5164   
     8. B(C   8,C   7)                1.3441  0.000002 -0.0000    1.3441   
     9. B(C   9,C   8)                1.5128  0.000003  0.0000    1.5128   
    10. B(C  10,C   8)                1.5122 -0.000003  0.0000    1.5122   
    11. B(C  11,C   5)                1.3953  0.000014 -0.0000    1.3953   
    12. B(C  12,C  11)                1.4511  0.000006  0.0000    1.4511   
    13. B(C  12,C   1)                1.4701  0.000000  0.0000    1.4701   
    14. B(O  13,C  12)                1.2710 -0.000001 -0.0000    1.2710   
    15. B(O  14,C   4)                1.2723 -0.000004  0.0000    1.2723   
    16. B(H  16,C   0)                1.0862 -0.000000  0.0000    1.0862   
    17. B(H  19,C  10)                1.1002  0.000000 -0.0000    1.1002   
    18. B(H  20,C   3)                1.0860  0.000000 -0.0000    1.0860   
    19. B(H  21,C   6)                1.0991 -0.000004  0.0000    1.0991   
    20. B(H  22,C   6)                1.0913  0.000002 -0.0000    1.0913   
    21. B(H  23,C   7)                1.0913  0.000003  0.0000    1.0913   
    22. B(H  24,C   9)                1.0955  0.000000  0.0000    1.0955   
    23. B(H  25,C   9)                1.1001 -0.000001  0.0000    1.1001   
    24. B(H  26,C   9)                1.0999  0.000001 -0.0000    1.0999   
    25. B(H  27,C  10)                1.0922  0.000003  0.0000    1.0922   
    26. B(H  28,C  10)                1.0991  0.000001  0.0000    1.0991   
    27. B(C  29,H  18)                1.0994  0.000003  0.0000    1.0994   
    28. B(C  29,H  17)                1.0925  0.000004 -0.0000    1.0925   
    29. B(C  29,H  15)                1.0964 -0.000010  0.0000    1.0964   
    30. B(C  29,C  11)                1.5129  0.000012  0.0000    1.5129   
    31. B(C  30,C   0)                1.3866  0.000004 -0.0000    1.3866   
    32. B(C  31,C  30)                1.4111 -0.000005  0.0000    1.4111   
    33. B(C  31,C   3)                1.3866  0.000001 -0.0000    1.3866   
    34. B(H  32,C  30)                1.0877 -0.000000  0.0000    1.0877   
    35. B(H  33,C  31)                1.0877  0.000000  0.0000    1.0877   
    36. A(H  16,C   0,C  30)          120.99  0.000003    0.00    120.99   
    37. A(C   1,C   0,C  30)          121.09 -0.000001   -0.00    121.08   
    38. A(C   1,C   0,H  16)          117.93 -0.000001   -0.00    117.93   
    39. A(C   2,C   1,C  12)          120.88 -0.000002    0.00    120.88   
    40. A(C   0,C   1,C  12)          120.05  0.000001   -0.00    120.05   
    41. A(C   0,C   1,C   2)          119.07  0.000001    0.00    119.07   
    42. A(C   1,C   2,C   4)          120.88  0.000006   -0.00    120.88   
    43. A(C   1,C   2,C   3)          119.04 -0.000001    0.00    119.04   
    44. A(C   3,C   2,C   4)          120.08 -0.000005    0.00    120.08   
    45. A(H  20,C   3,C  31)          120.98  0.000003    0.00    120.98   
    46. A(C   2,C   3,C  31)          121.10  0.000001   -0.00    121.10   
    47. A(C   2,C   3,H  20)          117.93 -0.000003    0.00    117.93   
    48. A(C   2,C   4,O  14)          120.26 -0.000001    0.00    120.26   
    49. A(C   2,C   4,C   5)          117.19 -0.000002   -0.00    117.19   
    50. A(C   5,C   4,O  14)          122.55  0.000003    0.00    122.55   
    51. A(C   4,C   5,C  11)          121.99 -0.000002    0.00    121.99   
    52. A(C   4,C   5,C   6)          116.13  0.000003   -0.00    116.13   
    53. A(C   6,C   5,C  11)          121.88 -0.000001    0.00    121.88   
    54. A(C   7,C   6,H  22)          110.41 -0.000006    0.00    110.41   
    55. A(C   5,C   6,H  22)          107.97  0.000010    0.00    107.98   
    56. A(C   7,C   6,H  21)          108.03  0.000011   -0.01    108.02   
    57. A(C   5,C   6,H  21)          109.53 -0.000017   -0.00    109.53   
    58. A(H  21,C   6,H  22)          107.21 -0.000010    0.00    107.22   
    59. A(C   5,C   6,C   7)          113.50  0.000009    0.00    113.50   
    60. A(C   8,C   7,H  23)          117.07 -0.000012   -0.00    117.07   
    61. A(C   6,C   7,H  23)          114.75  0.000015    0.00    114.75   
    62. A(C   6,C   7,C   8)          128.18 -0.000003    0.00    128.18   
    63. A(C   9,C   8,C  10)          114.67 -0.000007    0.00    114.67   
    64. A(C   7,C   8,C  10)          124.66  0.000012   -0.00    124.66   
    65. A(C   7,C   8,C   9)          120.67 -0.000005   -0.00    120.66   
    66. A(H  25,C   9,H  26)          106.22  0.000001   -0.00    106.22   
    67. A(H  24,C   9,H  26)          108.22 -0.000001    0.00    108.22   
    68. A(C   8,C   9,H  26)          111.11 -0.000001    0.00    111.12   
    69. A(H  24,C   9,H  25)          108.06  0.000001   -0.00    108.06   
    70. A(C   8,C   9,H  25)          110.99 -0.000002   -0.00    110.99   
    71. A(C   8,C   9,H  24)          112.00  0.000003   -0.00    112.00   
    72. A(C   8,C  10,H  19)          111.09 -0.000007    0.00    111.09   
    73. A(H  27,C  10,H  28)          107.78  0.000002   -0.00    107.78   
    74. A(H  19,C  10,H  28)          106.21 -0.000003    0.00    106.21   
    75. A(C   8,C  10,H  28)          110.13  0.000001   -0.00    110.13   
    76. A(H  19,C  10,H  27)          108.88  0.000004    0.01    108.88   
    77. A(C   8,C  10,H  27)          112.50  0.000003   -0.01    112.49   
    78. A(C  12,C  11,C  29)          116.25 -0.000017   -0.00    116.25   
    79. A(C   5,C  11,C  29)          121.91  0.000017    0.00    121.91   
    80. A(C   5,C  11,C  12)          121.84  0.000000   -0.00    121.84   
    81. A(C  11,C  12,O  13)          122.35 -0.000004    0.00    122.35   
    82. A(C   1,C  12,O  13)          120.43  0.000006   -0.00    120.43   
    83. A(C   1,C  12,C  11)          117.23 -0.000001   -0.00    117.22   
    84. A(H  17,C  29,H  18)          107.34 -0.000002    0.00    107.34   
    85. A(H  15,C  29,H  18)          106.74  0.000006   -0.00    106.74   
    86. A(C  11,C  29,H  18)          112.01  0.000010   -0.00    112.01   
    87. A(H  15,C  29,H  17)          108.84 -0.000013    0.00    108.84   
    88. A(C  11,C  29,H  17)          109.45 -0.000012    0.00    109.45   
    89. A(C  11,C  29,H  15)          112.28  0.000010    0.00    112.28   
    90. A(C  31,C  30,H  32)          119.98 -0.000003   -0.00    119.98   
    91. A(C   0,C  30,H  32)          120.17  0.000003    0.00    120.17   
    92. A(C   0,C  30,C  31)          119.85 -0.000000    0.00    119.85   
    93. A(C  30,C  31,H  33)          119.98 -0.000003   -0.00    119.98   
    94. A(C   3,C  31,H  33)          120.16  0.000002    0.00    120.16   
    95. A(C   3,C  31,C  30)          119.86  0.000001    0.00    119.86   
    96. D(C   2,C   1,C   0,H  16)    179.91 -0.000007    0.00    179.91   
    97. D(C  12,C   1,C   0,H  16)     -0.29 -0.000003    0.00     -0.29   
    98. D(C   2,C   1,C   0,C  30)     -0.10 -0.000007    0.00     -0.10   
    99. D(C  12,C   1,C   0,C  30)    179.70 -0.000003    0.00    179.70   
   100. D(C   3,C   2,C   1,C  12)   -179.69  0.000002   -0.00   -179.69   
   101. D(C   4,C   2,C   1,C   0)   -179.82  0.000011   -0.00   -179.82   
   102. D(C   4,C   2,C   1,C  12)      0.39  0.000007   -0.01      0.38   
   103. D(C   3,C   2,C   1,C   0)      0.10  0.000006   -0.00      0.10   
   104. D(C  31,C   3,C   2,C   1)     -0.03 -0.000000   -0.00     -0.03   
   105. D(C  31,C   3,C   2,C   4)    179.89 -0.000006    0.00    179.89   
   106. D(H  20,C   3,C   2,C   1)    179.99  0.000001   -0.00    179.99   
   107. D(H  20,C   3,C   2,C   4)     -0.09 -0.000005    0.00     -0.09   
   108. D(C   5,C   4,C   2,C   3)   -179.89 -0.000010    0.01   -179.89   
   109. D(O  14,C   4,C   2,C   1)   -179.51 -0.000014    0.01   -179.51   
   110. D(C   5,C   4,C   2,C   1)      0.03 -0.000016    0.01      0.04   
   111. D(O  14,C   4,C   2,C   3)      0.57 -0.000008    0.01      0.57   
   112. D(C  11,C   5,C   4,O  14)    178.79  0.000000    0.00    178.79   
   113. D(C  11,C   5,C   4,C   2)     -0.74  0.000002    0.00     -0.74   
   114. D(C   6,C   5,C   4,O  14)     -1.71 -0.000020    0.01     -1.70   
   115. D(C   6,C   5,C   4,C   2)    178.76 -0.000017    0.01    178.77   
   116. D(H  22,C   6,C   5,C  11)   -157.71 -0.000058    0.02   -157.69   
   117. D(H  22,C   6,C   5,C   4)     22.78 -0.000038    0.01     22.80   
   118. D(H  21,C   6,C   5,C  11)    -41.28 -0.000073    0.03    -41.25   
   119. D(H  21,C   6,C   5,C   4)    139.22 -0.000053    0.02    139.24   
   120. D(C   7,C   6,C   5,C  11)     79.55 -0.000064    0.01     79.56   
   121. D(C   7,C   6,C   5,C   4)    -99.96 -0.000044    0.01    -99.95   
   122. D(H  23,C   7,C   6,C   5)    -70.38 -0.000013   -0.03    -70.40   
   123. D(C   8,C   7,C   6,H  22)    -11.55 -0.000034   -0.04    -11.59   
   124. D(C   8,C   7,C   6,H  21)   -128.50 -0.000025   -0.03   -128.53   
   125. D(H  23,C   7,C   6,H  21)     51.29 -0.000020   -0.03     51.26   
   126. D(C   8,C   7,C   6,C   5)    109.83 -0.000018   -0.03    109.81   
   127. D(H  23,C   7,C   6,H  22)    168.24 -0.000029   -0.04    168.20   
   128. D(C  10,C   8,C   7,H  23)    179.20 -0.000001   -0.01    179.19   
   129. D(C  10,C   8,C   7,C   6)     -1.02  0.000003   -0.01     -1.02   
   130. D(C   9,C   8,C   7,H  23)     -1.34 -0.000003   -0.02     -1.35   
   131. D(C   9,C   8,C   7,C   6)    178.45  0.000002   -0.01    178.43   
   132. D(H  26,C   9,C   8,C  10)    -60.01  0.000005    0.07    -59.94   
   133. D(H  26,C   9,C   8,C   7)    120.48  0.000006    0.08    120.56   
   134. D(H  25,C   9,C   8,C  10)     57.96  0.000003    0.07     58.03   
   135. D(H  24,C   9,C   8,C  10)    178.83  0.000005    0.06    178.90   
   136. D(H  24,C   9,C   8,C   7)     -0.68  0.000007    0.07     -0.61   
   137. D(H  25,C   9,C   8,C   7)   -121.56  0.000005    0.08   -121.48   
   138. D(H  28,C  10,C   8,C   9)     45.45  0.000009   -0.00     45.44   
   139. D(H  28,C  10,C   8,C   7)   -135.06  0.000008   -0.01   -135.07   
   140. D(H  27,C  10,C   8,C   9)    165.71  0.000015   -0.01    165.70   
   141. D(H  27,C  10,C   8,C   7)    -14.80  0.000013   -0.02    -14.82   
   142. D(H  19,C  10,C   8,C   9)    -71.94  0.000017   -0.01    -71.95   
   143. D(H  19,C  10,C   8,C   7)    107.55  0.000015   -0.01    107.53   
   144. D(C  29,C  11,C   5,C   6)      1.26  0.000001   -0.01      1.25   
   145. D(C  29,C  11,C   5,C   4)   -179.26 -0.000020   -0.01   -179.27   
   146. D(C  12,C  11,C   5,C   6)   -178.44  0.000041   -0.02   -178.46   
   147. D(C  12,C  11,C   5,C   4)      1.04  0.000020   -0.02      1.02   
   148. D(O  13,C  12,C  11,C  29)     -0.22 -0.000013    0.02     -0.20   
   149. D(C   1,C  12,C  11,C  29)    179.70  0.000010    0.02    179.72   
   150. D(C   1,C  12,C  11,C   5)     -0.59 -0.000028    0.02     -0.56   
   151. D(O  13,C  12,C   1,C   2)    179.80  0.000037   -0.01    179.79   
   152. D(O  13,C  12,C   1,C   0)      0.01  0.000032   -0.01     -0.01   
   153. D(O  13,C  12,C  11,C   5)    179.49 -0.000051    0.02    179.52   
   154. D(C  11,C  12,C   1,C   2)     -0.12  0.000015   -0.01     -0.13   
   155. D(C  11,C  12,C   1,C   0)   -179.92  0.000010   -0.01   -179.93   
   156. D(H  17,C  29,C  11,C   5)    164.85 -0.000041   -0.01    164.85   
   157. D(H  15,C  29,C  11,C  12)   -136.41 -0.000062   -0.00   -136.41   
   158. D(H  15,C  29,C  11,C   5)     43.88 -0.000023   -0.01     43.86   
   159. D(H  18,C  29,C  11,C  12)    103.50 -0.000084    0.00    103.50   
   160. D(H  18,C  29,C  11,C   5)    -76.22 -0.000046   -0.01    -76.23   
   161. D(H  17,C  29,C  11,C  12)    -15.43 -0.000079    0.00    -15.43   
   162. D(H  32,C  30,C   0,H  16)      0.01  0.000002   -0.00      0.01   
   163. D(H  32,C  30,C   0,C   1)   -179.98  0.000002   -0.00   -179.98   
   164. D(C  31,C  30,C   0,H  16)   -179.99  0.000003   -0.00   -179.99   
   165. D(C  31,C  30,C   0,C   1)      0.02  0.000003   -0.00      0.02   
   166. D(H  33,C  31,C  30,H  32)      0.00  0.000002   -0.00      0.00   
   167. D(H  33,C  31,C  30,C   0)   -180.00  0.000001   -0.00   -180.00   
   168. D(C   3,C  31,C  30,H  32)   -179.95  0.000003   -0.00   -179.95   
   169. D(C   3,C  31,C  30,C   0)      0.05  0.000003   -0.00      0.05   
   170. D(H  33,C  31,C   3,H  20)     -0.02 -0.000003    0.00     -0.02   
   171. D(H  33,C  31,C   3,C   2)   -180.00 -0.000002    0.00   -180.00   
   172. D(C  30,C  31,C   3,H  20)    179.93 -0.000005    0.00    179.93   
   173. D(C  30,C  31,C   3,C   2)     -0.05 -0.000004    0.00     -0.05   
    ----------------------------------------------------------------------------

         *************************************************************
         *                GEOMETRY OPTIMIZATION CYCLE  34            *
         *************************************************************
---------------------------------
CARTESIAN COORDINATES (ANGSTROEM)
---------------------------------
  C     -3.590109    0.149791    0.571966
  C     -2.244821    0.267703    0.158859
  C     -1.545914   -0.896512   -0.255806
  C     -2.216943   -2.139120   -0.245307
  C     -0.143183   -0.819990   -0.689946
  C      0.484993    0.486617   -0.673608
  C      1.946771    0.533612   -1.100295
  C      2.915386    0.588164    0.065115
  C      3.757897   -0.368720    0.490801
  C      4.682621   -0.117535    1.661389
  C      3.883645   -1.742039   -0.129598
  C     -0.205077    1.633626   -0.279974
  C     -1.587729    1.582784    0.157560
  O     -2.222757    2.620048    0.526676
  O      0.469139   -1.869194   -1.068135
  H      1.038878    3.177290   -1.184710
  H     -4.106494    1.052002    0.886754
  H     -0.322633    3.769855   -0.202677
  H      1.127846    3.129466    0.574596
  H      4.824282   -1.837759   -0.692225
  H     -1.665278   -3.017783   -0.566203
  H      2.118359    1.420144   -1.726895
  H      2.145258   -0.342861   -1.719453
  H      2.917365    1.531543    0.613780
  H      4.569110    0.894830    2.064256
  H      5.734451   -0.252035    1.368510
  H      4.496048   -0.834169    2.474597
  H      3.049120   -1.978746   -0.793331
  H      3.916283   -2.510320    0.655764
  C      0.447358    2.998638   -0.278970
  C     -4.232753   -1.078863    0.575831
  C     -3.538762   -2.235760    0.162165
  H     -5.269469   -1.152612    0.896699
  H     -4.040852   -3.200661    0.164320

----------------------------
CARTESIAN COORDINATES (A.U.)
----------------------------
  NO LB      ZA    FRAG     MASS         X           Y           Z
   0 C     6.0000    0    12.011   -6.784322    0.283064    1.080859
   1 C     6.0000    0    12.011   -4.242096    0.505885    0.300199
   2 C     6.0000    0    12.011   -2.921354   -1.694163   -0.483403
   3 C     6.0000    0    12.011   -4.189415   -4.042351   -0.463562
   4 C     6.0000    0    12.011   -0.270576   -1.549557   -1.303808
   5 C     6.0000    0    12.011    0.916505    0.919572   -1.272934
   6 C     6.0000    0    12.011    3.678864    1.008380   -2.079256
   7 C     6.0000    0    12.011    5.509282    1.111470    0.123049
   8 C     6.0000    0    12.011    7.101396   -0.696779    0.927479
   9 C     6.0000    0    12.011    8.848872   -0.222109    3.139570
  10 C     6.0000    0    12.011    7.339026   -3.291976   -0.244905
  11 C     6.0000    0    12.011   -0.387539    3.087106   -0.529075
  12 C     6.0000    0    12.011   -3.000374    2.991029    0.297745
  13 O     8.0000    0    15.999   -4.200403    4.951173    0.995273
  14 O     8.0000    0    15.999    0.886544   -3.532264   -2.018483
  15 H     1.0000    0     1.008    1.963194    6.004208   -2.238778
  16 H     1.0000    0     1.008   -7.760149    1.987995    1.675723
  17 H     1.0000    0     1.008   -0.609688    7.123993   -0.383004
  18 H     1.0000    0     1.008    2.131319    5.913834    1.085829
  19 H     1.0000    0     1.008    9.116571   -3.472861   -1.308116
  20 H     1.0000    0     1.008   -3.146919   -5.702783   -1.069968
  21 H     1.0000    0     1.008    4.003118    2.683683   -3.263359
  22 H     1.0000    0     1.008    4.053950   -0.647912   -3.249296
  23 H     1.0000    0     1.008    5.513020    2.894196    1.159875
  24 H     1.0000    0     1.008    8.634367    1.690983    3.900878
  25 H     1.0000    0     1.008   10.836541   -0.476278    2.586110
  26 H     1.0000    0     1.008    8.496299   -1.576351    4.676311
  27 H     1.0000    0     1.008    5.762001   -3.739288   -1.499178
  28 H     1.0000    0     1.008    7.400702   -4.743817    1.239214
  29 C     6.0000    0    12.011    0.845384    5.666605   -0.527178
  30 C     6.0000    0    12.011   -7.998743   -2.038756    1.088164
  31 C     6.0000    0    12.011   -6.687291   -4.224975    0.306447
  32 H     1.0000    0     1.008   -9.957854   -2.178121    1.694516
  33 H     1.0000    0     1.008   -7.636104   -6.048373    0.310519

--------------------------------
INTERNAL COORDINATES (ANGSTROEM)
--------------------------------
 C      0   0   0     0.000000000000     0.00000000     0.00000000
 C      1   0   0     1.412218532200     0.00000000     0.00000000
 C      2   1   0     1.419793422152   119.07142829     0.00000000
 C      3   2   1     1.412255162311   119.04004784     0.10111976
 C      3   2   1     1.470370117119   120.87544049   180.17874873
 C      5   3   2     1.449859667611   117.18787638     0.03567311
 C      6   5   3     1.523503827313   116.12656940   178.77175896
 C      7   6   5     1.516367643700   113.50032297   260.05135553
 C      8   7   6     1.344120564148   128.18348846   109.80669218
 C      9   8   7     1.512774328940   120.66478477   178.43353566
 C      9   8   7     1.512187867370   124.66092744   358.97968360
 C      6   5   3     1.395268849667   121.98794629   359.26303510
 C     12   6   5     1.451120072040   121.83697410     1.02073154
 O     13  12   6     1.270992910415   122.34586621   179.51678257
 O      5   3   2     1.272318189871   120.26320888   180.49451421
 H     12   6   5     2.179189388057   100.53737429   199.88413704
 H      1   2   3     1.086153795080   117.92519684   179.91277061
 H     16  12   6     1.780234300410    64.54477239   183.42297500
 H     16  12   6     1.762203264391    66.11559153   249.93451797
 H     11   9   8     1.100231106669   111.09424520   107.53310518
 H      4   3   2     1.085982127664   117.92639214   179.98843273
 H      7   6   5     1.099095096378   109.53255425   139.23701772
 H      7   6   5     1.091310188154   107.97695322    22.79660462
 H      8   7   6     1.091329278929   114.74913308   289.59741086
 H     10   9   8     1.095476203064   112.00425652   359.39040212
 H     10   9   8     1.100096865505   110.98642383   238.52080458
 H     10   9   8     1.099855499475   111.11551414   120.55822343
 H     11   9   8     1.092247714028   112.49403940   345.17873064
 H     11   9   8     1.099142500015   110.12797165   224.92565788
 C     18  16  12     1.092466048760    35.65490842    37.42513774
 C      1   2   3     1.386577600913   121.08498791   359.90444690
 C      4   3   2     1.386570462475   121.09562019   359.96865840
 H     31   1   2     1.087739382262   120.17448013   180.01771431
 H     32   4   3     1.087718844049   120.16239351   180.00450875

---------------------------
INTERNAL COORDINATES (A.U.)
---------------------------
 C      0   0   0     0.000000000000     0.00000000     0.00000000
 C      1   0   0     2.668706267107     0.00000000     0.00000000
 C      2   1   0     2.683020734610   119.07142829     0.00000000
 C      3   2   1     2.668775487985   119.04004784     0.10111976
 C      3   2   1     2.778596836856   120.87544049   180.17874873
 C      5   3   2     2.739837704403   117.18787638     0.03567311
 C      6   5   3     2.879004997602   116.12656940   178.77175896
 C      7   6   5     2.865519564932   113.50032297   260.05135553
 C      8   7   6     2.540019757212   128.18348846   109.80669218
 C      9   8   7     2.858729184124   120.66478477   178.43353566
 C      9   8   7     2.857620932368   124.66092744   358.97968360
 C      6   5   3     2.636676009062   121.98794629   359.26303510
 C     12   6   5     2.742219523592   121.83697410     1.02073154
 O     13  12   6     2.401828518840   122.34586621   179.51678257
 O      5   3   2     2.404332934063   120.26320888   180.49451421
 H     12   6   5     4.118071137375   100.53737429   199.88413704
 H      1   2   3     2.052533212021   117.92519684   179.91277061
 H     16  12   6     3.364155281989    64.54477239   183.42297500
 H     16  12   6     3.330081562002    66.11559153   249.93451797
 H     11   9   8     2.079135475626   111.09424520   107.53310518
 H      4   3   2     2.052208807618   117.92639214   179.98843273
 H      7   6   5     2.076988727291   109.53255425   139.23701772
 H      7   6   5     2.062277382768   107.97695322    22.79660462
 H      8   7   6     2.062313459106   114.74913308   289.59741086
 H     10   9   8     2.070150010019   112.00425652   359.39040212
 H     10   9   8     2.078881796589   110.98642383   238.52080458
 H     10   9   8     2.078425680895   111.11551414   120.55822343
 H     11   9   8     2.064049049915   112.49403940   345.17873064
 H     11   9   8     2.077078307183   110.12797165   224.92565788
 C     18  16  12     2.064461642764    35.65490842    37.42513774
 C      1   2   3     2.620251929155   121.08498791   359.90444690
 C      4   3   2     2.620238439463   121.09562019   359.96865840
 H     31   1   2     2.055529537556   120.17448013   180.01771431
 H     32   4   3     2.055490725958   120.16239351   180.00450875


           ************************************************************
           *        Program running with 4 parallel MPI-processes     *
           *              working on a common directory               *
           ************************************************************
------------------------------------------------------------------------------
                   ___                                                        
                  /   \      - P O W E R E D   B Y -                         
                 /     \                                                     
                 |  |  |   _    _      __       _____    __    __             
                 |  |  |  | |  | |    /  \     |  _  \  |  |  /  |          
                  \  \/   | |  | |   /    \    | | | |  |  | /  /          
                 / \  \   | |__| |  /  /\  \   | |_| |  |  |/  /          
                |  |  |   |  __  | /  /__\  \  |    /   |      \           
                |  |  |   | |  | | |   __   |  |    \   |  |\   \          
                \     /   | |  | | |  |  |  |  | |\  \  |  | \   \       
                 \___/    |_|  |_| |__|  |__|  |_| \__\ |__|  \__/        
                                                                              
                      - O R C A' S   B I G   F R I E N D -                    
                                      &                                       
                       - I N T E G R A L  F E E D E R -                       
                                                                              
 v1 FN, 2020, v2 2021                                                         
------------------------------------------------------------------------------


Reading SHARK input file MK1_1e_0H_B3LYP_631Gd_opt.SHARKINP.tmp ... ok
----------------------
SHARK INTEGRAL PACKAGE
----------------------

Number of atoms                             ...     34
Number of basis functions                   ...    284
Number of shells                            ...    140
Maximum angular momentum                    ...      2
Integral batch strategy                     ... SHARK/LIBINT Hybrid
RI-J (if used) integral strategy            ... SPLIT-RIJ (Revised 2003 algorithm where possible)
Printlevel                                  ...      1
Contraction scheme used                     ... SEGMENTED contraction
Coulomb Range Separation                    ... NOT USED
Exchange Range Separation                   ... NOT USED
Finite Nucleus Model                        ... NOT USED
Auxiliary Coulomb fitting basis             ... AVAILABLE
   # of basis functions in Aux-J            ...   1058
   # of shells in Aux-J                     ...    350
   Maximum angular momentum in Aux-J        ...      4
Auxiliary J/K fitting basis                 ... NOT available
Auxiliary Correlation fitting basis         ... NOT available
Auxiliary 'external' fitting basis          ... NOT available
Integral threshold                          ...     2.500000e-11
Primitive cut-off                           ...     2.500000e-12
Primitive pair pre-selection threshold      ...     2.500000e-12

Calculating pre-screening integrals         ... done (  0.0 sec) Dimension = 140
Organizing shell pair data                  ... done (  0.0 sec)
Shell pair information
Total number of shell pairs                 ...      9870
Shell pairs after pre-screening             ...      7662
Total number of primitive shell pairs       ...     56371
Primitive shell pairs kept                  ...     24878
          la=0 lb=0:   2730 shell pairs
          la=1 lb=0:   2584 shell pairs
          la=1 lb=1:    613 shell pairs
          la=2 lb=0:   1074 shell pairs
          la=2 lb=1:    545 shell pairs
          la=2 lb=2:    116 shell pairs

Calculating one electron integrals          ... done (  0.0 sec)
Calculating RI/J V-Matrix + Cholesky decomp.... done (  0.1 sec)
Calculating Nuclear repulsion               ... done (  0.0 sec) ENN=   1236.317651762693 Eh

SHARK setup successfully completed in   0.3 seconds

Maximum memory used throughout the entire GTOINT-calculation: 19.2 MB
[1717795995.232143] [eu-a2p-327:9163 :0]          mpool.c:38   UCX  WARN  object 0x280f380 was not returned to mpool ucp_requests
[1717795995.232167] [eu-a2p-327:9163 :0]          mpool.c:38   UCX  WARN  object 0x280f540 was not returned to mpool ucp_requests
[1717795995.232171] [eu-a2p-327:9163 :0]          mpool.c:38   UCX  WARN  object 0x280f700 was not returned to mpool ucp_requests
[1717795995.232174] [eu-a2p-327:9163 :0]          mpool.c:38   UCX  WARN  object 0x280f8c0 was not returned to mpool ucp_requests
[1717795995.232177] [eu-a2p-327:9163 :0]          mpool.c:38   UCX  WARN  object 0x280fa80 was not returned to mpool ucp_requests
[1717795995.232180] [eu-a2p-327:9163 :0]          mpool.c:38   UCX  WARN  object 0x280fc40 was not returned to mpool ucp_requests
[1717795995.232182] [eu-a2p-327:9163 :0]          mpool.c:38   UCX  WARN  object 0x280fe00 was not returned to mpool ucp_requests
[1717795995.232185] [eu-a2p-327:9163 :0]          mpool.c:38   UCX  WARN  object 0x280ffc0 was not returned to mpool ucp_requests
[1717795995.232188] [eu-a2p-327:9163 :0]          mpool.c:38   UCX  WARN  object 0x2810180 was not returned to mpool ucp_requests
[1717795995.232191] [eu-a2p-327:9163 :0]          mpool.c:38   UCX  WARN  object 0x2810340 was not returned to mpool ucp_requests
[1717795995.232193] [eu-a2p-327:9163 :0]          mpool.c:38   UCX  WARN  object 0x2810500 was not returned to mpool ucp_requests
[1717795995.232196] [eu-a2p-327:9163 :0]          mpool.c:38   UCX  WARN  object 0x28106c0 was not returned to mpool ucp_requests
[1717795995.232199] [eu-a2p-327:9163 :0]          mpool.c:38   UCX  WARN  object 0x2810880 was not returned to mpool ucp_requests
[1717795995.232201] [eu-a2p-327:9163 :0]          mpool.c:38   UCX  WARN  object 0x2810a40 was not returned to mpool ucp_requests
[1717795995.232204] [eu-a2p-327:9163 :0]          mpool.c:38   UCX  WARN  object 0x2810c00 was not returned to mpool ucp_requests
[1717795995.232207] [eu-a2p-327:9163 :0]          mpool.c:38   UCX  WARN  object 0x2810dc0 was not returned to mpool ucp_requests
[1717795995.232210] [eu-a2p-327:9163 :0]          mpool.c:38   UCX  WARN  object 0x2810f80 was not returned to mpool ucp_requests
[1717795995.232213] [eu-a2p-327:9163 :0]          mpool.c:38   UCX  WARN  object 0x2811140 was not returned to mpool ucp_requests
[1717795995.237467] [eu-a2p-327:9162 :0]          mpool.c:38   UCX  WARN  object 0x2f337c0 was not returned to mpool ucp_requests
[1717795995.237489] [eu-a2p-327:9162 :0]          mpool.c:38   UCX  WARN  object 0x2f33980 was not returned to mpool ucp_requests
[1717795995.237493] [eu-a2p-327:9162 :0]          mpool.c:38   UCX  WARN  object 0x2f33b40 was not returned to mpool ucp_requests
[1717795995.237497] [eu-a2p-327:9162 :0]          mpool.c:38   UCX  WARN  object 0x2f33d00 was not returned to mpool ucp_requests
[1717795995.237499] [eu-a2p-327:9162 :0]          mpool.c:38   UCX  WARN  object 0x2f33ec0 was not returned to mpool ucp_requests
[1717795995.237502] [eu-a2p-327:9162 :0]          mpool.c:38   UCX  WARN  object 0x2f34080 was not returned to mpool ucp_requests
[1717795995.237504] [eu-a2p-327:9162 :0]          mpool.c:38   UCX  WARN  object 0x2f34240 was not returned to mpool ucp_requests
[1717795995.237507] [eu-a2p-327:9162 :0]          mpool.c:38   UCX  WARN  object 0x2f34400 was not returned to mpool ucp_requests
[1717795995.237510] [eu-a2p-327:9162 :0]          mpool.c:38   UCX  WARN  object 0x2f345c0 was not returned to mpool ucp_requests
[1717795995.237512] [eu-a2p-327:9162 :0]          mpool.c:38   UCX  WARN  object 0x2f34780 was not returned to mpool ucp_requests
[1717795995.237515] [eu-a2p-327:9162 :0]          mpool.c:38   UCX  WARN  object 0x2f34940 was not returned to mpool ucp_requests
[1717795995.237517] [eu-a2p-327:9162 :0]          mpool.c:38   UCX  WARN  object 0x2f34b00 was not returned to mpool ucp_requests
[1717795995.237701] [eu-a2p-327:9164 :0]          mpool.c:38   UCX  WARN  object 0x417d100 was not returned to mpool ucp_requests
[1717795995.237720] [eu-a2p-327:9164 :0]          mpool.c:38   UCX  WARN  object 0x417d2c0 was not returned to mpool ucp_requests
[1717795995.237724] [eu-a2p-327:9164 :0]          mpool.c:38   UCX  WARN  object 0x417d480 was not returned to mpool ucp_requests
[1717795995.237727] [eu-a2p-327:9164 :0]          mpool.c:38   UCX  WARN  object 0x417d640 was not returned to mpool ucp_requests
[1717795995.237730] [eu-a2p-327:9164 :0]          mpool.c:38   UCX  WARN  object 0x417d800 was not returned to mpool ucp_requests
[1717795995.237732] [eu-a2p-327:9164 :0]          mpool.c:38   UCX  WARN  object 0x417d9c0 was not returned to mpool ucp_requests
[1717795995.237735] [eu-a2p-327:9164 :0]          mpool.c:38   UCX  WARN  object 0x417db80 was not returned to mpool ucp_requests
[1717795995.237737] [eu-a2p-327:9164 :0]          mpool.c:38   UCX  WARN  object 0x417dd40 was not returned to mpool ucp_requests
[1717795995.237740] [eu-a2p-327:9164 :0]          mpool.c:38   UCX  WARN  object 0x417df00 was not returned to mpool ucp_requests
[1717795995.237742] [eu-a2p-327:9164 :0]          mpool.c:38   UCX  WARN  object 0x417e0c0 was not returned to mpool ucp_requests
[1717795995.237745] [eu-a2p-327:9164 :0]          mpool.c:38   UCX  WARN  object 0x417e280 was not returned to mpool ucp_requests
[1717795995.237747] [eu-a2p-327:9164 :0]          mpool.c:38   UCX  WARN  object 0x417e440 was not returned to mpool ucp_requests
[1717795995.237750] [eu-a2p-327:9164 :0]          mpool.c:38   UCX  WARN  object 0x417e600 was not returned to mpool ucp_requests
[1717795995.237752] [eu-a2p-327:9164 :0]          mpool.c:38   UCX  WARN  object 0x417e7c0 was not returned to mpool ucp_requests
[1717795995.237755] [eu-a2p-327:9164 :0]          mpool.c:38   UCX  WARN  object 0x417e980 was not returned to mpool ucp_requests
[1717795995.237758] [eu-a2p-327:9164 :0]          mpool.c:38   UCX  WARN  object 0x417eb40 was not returned to mpool ucp_requests
[1717795995.237760] [eu-a2p-327:9164 :0]          mpool.c:38   UCX  WARN  object 0x417ed00 was not returned to mpool ucp_requests
[1717795995.237764] [eu-a2p-327:9164 :0]          mpool.c:38   UCX  WARN  object 0x417eec0 was not returned to mpool ucp_requests


           ************************************************************
           *        Program running with 4 parallel MPI-processes     *
           *              working on a common directory               *
           ************************************************************

Diagonalization of the overlap matrix:
Smallest eigenvalue                        ... 3.238e-04
Time for diagonalization                   ...    0.011 sec
Threshold for overlap eigenvalues          ... 1.000e-08
Number of eigenvalues below threshold      ... 0
Time for construction of square roots      ...    0.005 sec
Total time needed                          ...    0.016 sec

-------------------
DFT GRID GENERATION
-------------------

General Integration Accuracy     IntAcc      ... 4.959
Radial Grid Type                 RadialGrid  ... OptM3 with GC (2021)
Angular Grid (max. ang.)         AngularGrid ... 6 (Lebedev-590)
Angular grid pruning method      GridPruning ... 4 (adaptive)
Weight generation scheme         WeightScheme... Becke
Basis function cutoff            BFCut       ... 1.0000e-11
Integration weight cutoff        WCut        ... 1.0000e-14
Angular grids for H and He will be reduced by one unit
Partially contracted basis set               ... off
Rotationally invariant grid construction     ... off

Total number of grid points                  ...   392712
Total number of batches                      ...     6152
Average number of points per batch           ...       63
Average number of grid points per atom       ...    11550
Time for grid setup =    4.967 sec

--------------------
COSX GRID GENERATION
--------------------

GRIDX 1
-------
General Integration Accuracy     IntAcc      ... 4.020
Radial Grid Type                 RadialGrid  ... OptM3 with GC (2021)
Angular Grid (max. ang.)         AngularGrid ... 2 (Lebedev-110)
Angular grid pruning method      GridPruning ... 4 (adaptive)
Weight generation scheme         WeightScheme... Becke
Basis function cutoff            BFCut       ... 1.0000e-11
Integration weight cutoff        WCut        ... 1.0000e-14
Angular grids for H and He will be reduced by one unit
Partially contracted basis set               ... on
Rotationally invariant grid construction     ... off

Total number of grid points                  ...    43617
Total number of batches                      ...      696
Average number of points per batch           ...       62
Average number of grid points per atom       ...     1283
UseSFitting                                  ... on

GRIDX 2
-------
General Integration Accuracy     IntAcc      ... 4.338
Radial Grid Type                 RadialGrid  ... OptM3 with GC (2021)
Angular Grid (max. ang.)         AngularGrid ... 3 (Lebedev-194)
Angular grid pruning method      GridPruning ... 4 (adaptive)
Weight generation scheme         WeightScheme... Becke
Basis function cutoff            BFCut       ... 1.0000e-11
Integration weight cutoff        WCut        ... 1.0000e-14
Angular grids for H and He will be reduced by one unit
Partially contracted basis set               ... on
Rotationally invariant grid construction     ... off

Total number of grid points                  ...    95342
Total number of batches                      ...     1508
Average number of points per batch           ...       63
Average number of grid points per atom       ...     2804
UseSFitting                                  ... on

GRIDX 3
-------
General Integration Accuracy     IntAcc      ... 4.871
Radial Grid Type                 RadialGrid  ... OptM3 with GC (2021)
Angular Grid (max. ang.)         AngularGrid ... 4 (Lebedev-302)
Angular grid pruning method      GridPruning ... 4 (adaptive)
Weight generation scheme         WeightScheme... Becke
Basis function cutoff            BFCut       ... 1.0000e-11
Integration weight cutoff        WCut        ... 1.0000e-14
Angular grids for H and He will be reduced by one unit
Partially contracted basis set               ... on
Rotationally invariant grid construction     ... off

Total number of grid points                  ...   179965
Total number of batches                      ...     2830
Average number of points per batch           ...       63
Average number of grid points per atom       ...     5293
UseSFitting                                  ... on

Time for X-Grid setup             =    2.401 sec


--------------------
CPCM SOLVATION MODEL
--------------------
CPCM parameters:
  Epsilon                                         ...      80.4000
  Refrac                                          ...       1.3300
  Rsolv                                           ...       1.3000
  Surface type                                    ... GAUSSIAN VDW
  Epsilon function type                           ...         CPCM
Radii:
 Radius for C  used is    3.8550 Bohr (=   2.0400 Ang.)
 Radius for O  used is    3.4469 Bohr (=   1.8240 Ang.)
 Radius for H  used is    2.4944 Bohr (=   1.3200 Ang.)
Calculating surface                               ...        done! (  0.0s)
GEPOL surface points                              ...         1792
GEPOL Volume                                      ...    2047.6706
GEPOL Surface-area                                ...    1043.8699
Calculating surface distance matrix               ...        done! (  0.0s)
Performing Cholesky decomposition & store         ...        done! (  0.1s)
Overall time for CPCM initialization              ...                 0.1s
--------------
SCF ITERATIONS
--------------
ITER       Energy         Delta-E        Max-DP      RMS-DP      [F,P]     Damp
               ***  Starting incremental Fock matrix formation  ***
  0   -769.4238043735   0.000000000000 0.00002344  0.00000058  0.0002321 0.7000
  1   -769.4238045503  -0.000000176861 0.00002145  0.00000056  0.0001815 0.7000
                               ***Turning on DIIS***
  2   -769.4238046896  -0.000000139284 0.00005670  0.00000161  0.0001351 0.0000
               *** Restarting incremental Fock matrix formation ***
                                   *** Resetting DIIS ***
  3   -769.4238050517  -0.000000362053 0.00000854  0.00000022  0.0000123 0.0000
  4   -769.4238050525  -0.000000000815 0.00000389  0.00000007  0.0000017 0.0000
  5   -769.4238050604  -0.000000007926 0.00000201  0.00000005  0.0000039 0.0000
  6   -769.4238050460   0.000000014387 0.00000192  0.00000003  0.0000018 0.0000
                            ***DIIS convergence achieved***

               *****************************************************
               *                     SUCCESS                       *
               *           SCF CONVERGED AFTER   7 CYCLES          *
               *****************************************************

Old exchange energy                            =    -21.085060307 Eh
New exchange energy                            =    -21.085065916 Eh
Exchange energy change after final integration =     -0.000005609 Eh
Total energy after final integration           =   -769.423810667 Eh
Final COS-X integration done in                =    15.661 sec
Total Energy       :         -769.42381067 Eh          -20937.08631 eV
  Last Energy change         ...   -1.2380e-08  Tolerance :   1.0000e-08
  Last MAX-Density change    ...    0.0000e+00  Tolerance :   1.0000e-07
             **** THE GBW FILE WAS UPDATED (MK1_1e_0H_B3LYP_631Gd_opt.gbw) ****
             **** DENSITY MK1_1e_0H_B3LYP_631Gd_opt.scfp WAS UPDATED ****
             **** ENERGY FILE WAS UPDATED (MK1_1e_0H_B3LYP_631Gd_opt.en.tmp) ****
----------------------
UHF SPIN CONTAMINATION
----------------------

Warning: in a DFT calculation there is little theoretical justification to 
         calculate <S**2> as in Hartree-Fock theory. We will do it anyways
         but you should keep in mind that the values have only limited relevance

Expectation value of <S**2>     :     0.759687
Ideal value S*(S+1) for S=0.5   :     0.750000
Deviation                       :     0.009687

             **** THE GBW FILE WAS UPDATED (MK1_1e_0H_B3LYP_631Gd_opt.gbw) ****
             **** DENSITY MK1_1e_0H_B3LYP_631Gd_opt.scfp WAS UPDATED ****
Total SCF time: 0 days 0 hours 1 min 24 sec 

Maximum memory used throughout the entire SCF-calculation: 109.0 MB

-------------------------   --------------------
FINAL SINGLE POINT ENERGY      -769.423810667219
-------------------------   --------------------


           ************************************************************
           *        Program running with 4 parallel MPI-processes     *
           *              working on a common directory               *
           ************************************************************
------------------------------------------------------------------------------
                         ORCA SCF GRADIENT CALCULATION
------------------------------------------------------------------------------

 ... reading COSX grid (gridx3)
Gradient of the Kohn-Sham DFT energy:
Kohn-Sham wavefunction type      ... UKS
Hartree-Fock exchange scaling    ...    0.200
Number of operators              ...    2
Number of atoms                  ...   34
Basis set dimensions             ...  284
Integral neglect threshold       ... 2.5e-11
Integral primitive cutoff        ... 2.5e-12
SHARK Integral package           ... ON

Nuc. rep. gradient       (SHARK) ... done (  0.0 sec)
HCore & Overlap gradient (SHARK) ... done (  0.2 sec)
RI-J gradient            (SHARK) ... done (  1.2 sec)
COSX-gradient                    ... done ( 22.3 sec)
Exchange-correlation gradient    ... done

------------------
CARTESIAN GRADIENT
------------------

   1   C   :   -0.000015719   -0.000003838   -0.000008930
   2   C   :    0.000005618   -0.000009278   -0.000007105
   3   C   :    0.000004520    0.000017647    0.000012102
   4   C   :   -0.000006802   -0.000008611   -0.000008901
   5   C   :   -0.000000881   -0.000002332   -0.000026817
   6   C   :   -0.000048181    0.000022628   -0.000104708
   7   C   :    0.000003554   -0.000042632    0.000081808
   8   C   :    0.000005675    0.000060666   -0.000037207
   9   C   :   -0.000036617   -0.000019283    0.000020809
  10   C   :    0.000012283    0.000012133   -0.000003555
  11   C   :   -0.000011198   -0.000005635    0.000002160
  12   C   :   -0.000011801   -0.000011715   -0.000059688
  13   C   :    0.000011426    0.000012309    0.000064215
  14   O   :    0.000025245   -0.000015360    0.000050601
  15   O   :    0.000003664   -0.000001607    0.000000111
  16   H   :    0.000031074   -0.000008592    0.000031016
  17   H   :    0.000007619    0.000002772    0.000002795
  18   H   :   -0.000006022    0.000004346   -0.000065942
  19   H   :   -0.000047246    0.000030272    0.000038972
  20   H   :    0.000011727    0.000001480    0.000022864
  21   H   :    0.000004413    0.000002422   -0.000001406
  22   H   :   -0.000033995   -0.000018511   -0.000033602
  23   H   :    0.000046009   -0.000002471    0.000018616
  24   H   :    0.000033254    0.000007478   -0.000003094
  25   H   :   -0.000004979   -0.000002291    0.000008144
  26   H   :    0.000001014    0.000008629    0.000000119
  27   H   :    0.000006189   -0.000005019   -0.000002150
  28   H   :    0.000000363    0.000007226   -0.000005340
  29   H   :   -0.000008289   -0.000002388    0.000000322
  30   C   :    0.000035181   -0.000009988    0.000021678
  31   C   :    0.000004776    0.000003107   -0.000006671
  32   C   :    0.000004274    0.000004264   -0.000002100
  33   H   :    0.000000179   -0.000004644   -0.000004591
  34   H   :   -0.000003834    0.000002424   -0.000006245

Difference to translation invariance:
           :    0.0000224915    0.0000256048   -0.0000117220

Difference to rotation invariance:
           :    0.0000465204   -0.0004146970    0.0000588752

Norm of the cartesian gradient     ...    0.0002533168
RMS gradient                       ...    0.0000250821
MAX gradient                       ...    0.0001047081

-------
TIMINGS
-------

Total SCF gradient time            ...       34.348 sec

One electron gradient       ....       0.211 sec  (  0.6%)
RI-J Coulomb gradient       ....       1.162 sec  (  3.4%)
COSX gradient               ....      22.299 sec  ( 64.9%)
XC gradient                 ....       9.157 sec  ( 26.7%)
CPCM gradient               ....       0.563 sec  (  1.6%)
   A-Matrix (El+Nuc)        ....       0.131 sec  (  0.4%)
   Potential                ....       0.432 sec  (  1.3%)

Maximum memory used throughout the entire SCFGRAD-calculation: 90.9 MB
------------------------------------------------------------------------------
                         ORCA GEOMETRY RELAXATION STEP
------------------------------------------------------------------------------

Reading the OPT-File                    .... done
Getting information on internals        .... done
Copying old internal coords+grads       .... done
Making the new internal coordinates     .... (new redundants).... done
Validating the new internal coordinates .... (new redundants).... done
Calculating the B-matrix                .... done
Calculating the G,G- and P matrices     .... done
Transforming gradient to internals      .... done
Projecting the internal gradient        .... done
Number of atoms                         ....  34
Number of internal coordinates          .... 173
Current Energy                          ....  -769.423810667 Eh
Current gradient norm                   ....     0.000253317 Eh/bohr
Maximum allowed component of the step   ....  0.300
Current trust radius                    ....  0.300
Updating the Hessian (BFGS)             .... done
Forming the augmented Hessian           .... done
Diagonalizing the augmented Hessian     .... done
Last element of RFO vector              ....  0.002242658
Lowest eigenvalues of augmented Hessian:
 -0.069596990 -0.000422504  0.000064913  0.001990712  0.003652313
Warning: RFO finds a terribly low value for the scaling factor
Trying a QUASI-NEWTON step instead
Doing a quasi-Newton Step:
Inverting the Hessian                   .... done
Computing the step                      .... done
Length of the computed step             ....  0.001547667
Converting the step to cartesian space:
 Initial RMS(Int)=    0.0001176669
Transforming coordinates:
 Iter   0:  RMS(Cart)=    0.0004395871 RMS(Int)=    0.0001167847
 Iter   1:  RMS(Cart)=    0.0000000949 RMS(Int)=    0.0000000530
done
Storing new coordinates                 .... done

                                .--------------------.
          ----------------------|Geometry convergence|-------------------------
          Item                value                   Tolerance       Converged
          ---------------------------------------------------------------------
          Energy change      -0.0000000395            0.0000002000      YES
          RMS gradient        0.0000183756            0.0000080000      NO
          MAX gradient        0.0000815359            0.0000300000      NO
          RMS step            0.0001176669            0.0001000000      NO
          MAX step            0.0004588570            0.0002000000      NO
          ........................................................
          Max(Bonds)      0.0000      Max(Angles)    0.00
          Max(Dihed)        0.03      Max(Improp)    0.00
          ---------------------------------------------------------------------

The optimization has not yet converged - more geometry cycles are needed


    ---------------------------------------------------------------------------
                         Redundant Internal Coordinates
                            (Angstroem and degrees)

        Definition                    Value    dE/dq     Step     New-Value
    ----------------------------------------------------------------------------
     1. B(C   1,C   0)                1.4122  0.000005 -0.0000    1.4122   
     2. B(C   2,C   1)                1.4198 -0.000007 -0.0000    1.4198   
     3. B(C   3,C   2)                1.4123  0.000006 -0.0000    1.4123   
     4. B(C   4,C   2)                1.4704 -0.000001  0.0000    1.4704   
     5. B(C   5,C   4)                1.4499 -0.000000  0.0000    1.4499   
     6. B(C   6,C   5)                1.5235  0.000003 -0.0000    1.5235   
     7. B(C   7,C   6)                1.5164 -0.000007 -0.0000    1.5164   
     8. B(C   8,C   7)                1.3441 -0.000003  0.0000    1.3441   
     9. B(C   9,C   8)                1.5128  0.000006 -0.0000    1.5128   
    10. B(C  10,C   8)                1.5122 -0.000004 -0.0000    1.5122   
    11. B(C  11,C   5)                1.3953 -0.000000 -0.0000    1.3953   
    12. B(C  12,C  11)                1.4511  0.000003 -0.0000    1.4511   
    13. B(C  12,C   1)                1.4701  0.000006 -0.0000    1.4701   
    14. B(O  13,C  12)                1.2710 -0.000010 -0.0000    1.2710   
    15. B(O  14,C   4)                1.2723  0.000003 -0.0000    1.2723   
    16. B(H  16,C   0)                1.0862  0.000000 -0.0000    1.0862   
    17. B(H  19,C  10)                1.1002 -0.000002  0.0000    1.1002   
    18. B(H  20,C   3)                1.0860  0.000000  0.0000    1.0860   
    19. B(H  21,C   6)                1.0991 -0.000002  0.0000    1.0991   
    20. B(H  22,C   6)                1.0913  0.000001 -0.0000    1.0913   
    21. B(H  23,C   7)                1.0913  0.000004 -0.0000    1.0913   
    22. B(H  24,C   9)                1.0955 -0.000000  0.0000    1.0955   
    23. B(H  25,C   9)                1.1001  0.000001 -0.0000    1.1001   
    24. B(H  26,C   9)                1.0999 -0.000001 -0.0000    1.0999   
    25. B(H  27,C  10)                1.0922  0.000003 -0.0000    1.0922   
    26. B(H  28,C  10)                1.0991  0.000001 -0.0000    1.0991   
    27. B(C  29,H  18)                1.0994  0.000004  0.0000    1.0994   
    28. B(C  29,H  17)                1.0925  0.000003  0.0000    1.0925   
    29. B(C  29,H  15)                1.0964 -0.000011  0.0000    1.0964   
    30. B(C  29,C  11)                1.5129  0.000016 -0.0000    1.5129   
    31. B(C  30,C   0)                1.3866 -0.000002 -0.0000    1.3866   
    32. B(C  31,C  30)                1.4111 -0.000004  0.0000    1.4111   
    33. B(C  31,C   3)                1.3866 -0.000002 -0.0000    1.3866   
    34. B(H  32,C  30)                1.0877  0.000000 -0.0000    1.0877   
    35. B(H  33,C  31)                1.0877  0.000000 -0.0000    1.0877   
    36. A(H  16,C   0,C  30)          120.99  0.000007   -0.00    120.99   
    37. A(C   1,C   0,C  30)          121.08 -0.000002    0.00    121.09   
    38. A(C   1,C   0,H  16)          117.93 -0.000006    0.00    117.93   
    39. A(C   2,C   1,C  12)          120.88 -0.000001   -0.00    120.88   
    40. A(C   0,C   1,C  12)          120.05  0.000001    0.00    120.05   
    41. A(C   0,C   1,C   2)          119.07  0.000000    0.00    119.07   
    42. A(C   1,C   2,C   4)          120.88  0.000005   -0.00    120.87   
    43. A(C   1,C   2,C   3)          119.04  0.000001    0.00    119.04   
    44. A(C   3,C   2,C   4)          120.08 -0.000006    0.00    120.08   
    45. A(H  20,C   3,C  31)          120.98  0.000005    0.00    120.98   
    46. A(C   2,C   3,C  31)          121.10 -0.000002    0.00    121.10   
    47. A(C   2,C   3,H  20)          117.93 -0.000002   -0.00    117.93   
    48. A(C   2,C   4,O  14)          120.26  0.000002    0.00    120.26   
    49. A(C   2,C   4,C   5)          117.19 -0.000004   -0.00    117.19   
    50. A(C   5,C   4,O  14)          122.55  0.000002    0.00    122.55   
    51. A(C   4,C   5,C  11)          121.99  0.000004   -0.00    121.99   
    52. A(C   4,C   5,C   6)          116.13 -0.000013    0.00    116.13   
    53. A(C   6,C   5,C  11)          121.88  0.000009    0.00    121.88   
    54. A(C   7,C   6,H  22)          110.41 -0.000006    0.00    110.41   
    55. A(C   5,C   6,H  22)          107.98  0.000012   -0.00    107.97   
    56. A(C   7,C   6,H  21)          108.02  0.000002    0.00    108.03   
    57. A(C   5,C   6,H  21)          109.53 -0.000013   -0.00    109.53   
    58. A(H  21,C   6,H  22)          107.22 -0.000007   -0.00    107.21   
    59. A(C   5,C   6,C   7)          113.50  0.000011    0.00    113.50   
    60. A(C   8,C   7,H  23)          117.07 -0.000017   -0.00    117.07   
    61. A(C   6,C   7,H  23)          114.75  0.000020    0.00    114.75   
    62. A(C   6,C   7,C   8)          128.18 -0.000003   -0.00    128.18   
    63. A(C   9,C   8,C  10)          114.67 -0.000001   -0.00    114.67   
    64. A(C   7,C   8,C  10)          124.66  0.000007    0.00    124.66   
    65. A(C   7,C   8,C   9)          120.66 -0.000006    0.00    120.67   
    66. A(H  25,C   9,H  26)          106.22 -0.000000    0.00    106.22   
    67. A(H  24,C   9,H  26)          108.22 -0.000000    0.00    108.22   
    68. A(C   8,C   9,H  26)          111.12  0.000000   -0.00    111.12   
    69. A(H  24,C   9,H  25)          108.06 -0.000001   -0.00    108.06   
    70. A(C   8,C   9,H  25)          110.99 -0.000002    0.00    110.99   
    71. A(C   8,C   9,H  24)          112.00  0.000003   -0.00    112.00   
    72. A(C   8,C  10,H  19)          111.09 -0.000011   -0.00    111.09   
    73. A(H  27,C  10,H  28)          107.78  0.000000   -0.00    107.78   
    74. A(H  19,C  10,H  28)          106.21 -0.000002   -0.00    106.21   
    75. A(C   8,C  10,H  28)          110.13  0.000004    0.00    110.13   
    76. A(H  19,C  10,H  27)          108.88  0.000012   -0.00    108.88   
    77. A(C   8,C  10,H  27)          112.49 -0.000003    0.00    112.50   
    78. A(C  12,C  11,C  29)          116.25 -0.000023    0.00    116.25   
    79. A(C   5,C  11,C  29)          121.91  0.000025   -0.00    121.91   
    80. A(C   5,C  11,C  12)          121.84 -0.000002   -0.00    121.83   
    81. A(C  11,C  12,O  13)          122.35 -0.000002    0.00    122.35   
    82. A(C   1,C  12,O  13)          120.43  0.000004    0.00    120.43   
    83. A(C   1,C  12,C  11)          117.23 -0.000002   -0.00    117.22   
    84. A(H  17,C  29,H  18)          107.34 -0.000003   -0.00    107.34   
    85. A(H  15,C  29,H  18)          106.74  0.000002   -0.00    106.74   
    86. A(C  11,C  29,H  18)          112.01  0.000010    0.00    112.01   
    87. A(H  15,C  29,H  17)          108.84 -0.000013    0.00    108.84   
    88. A(C  11,C  29,H  17)          109.45 -0.000010    0.00    109.45   
    89. A(C  11,C  29,H  15)          112.28  0.000013    0.00    112.28   
    90. A(C  31,C  30,H  32)          119.98 -0.000006   -0.00    119.98   
    91. A(C   0,C  30,H  32)          120.17  0.000004    0.00    120.17   
    92. A(C   0,C  30,C  31)          119.85  0.000001   -0.00    119.85   
    93. A(C  30,C  31,H  33)          119.98 -0.000005   -0.00    119.98   
    94. A(C   3,C  31,H  33)          120.16  0.000003    0.00    120.16   
    95. A(C   3,C  31,C  30)          119.86  0.000002   -0.00    119.86   
    96. D(C   2,C   1,C   0,H  16)    179.91 -0.000007   -0.00    179.91   
    97. D(C  12,C   1,C   0,H  16)     -0.29 -0.000002    0.00     -0.29   
    98. D(C   2,C   1,C   0,C  30)     -0.10 -0.000007   -0.00     -0.10   
    99. D(C  12,C   1,C   0,C  30)    179.70 -0.000003    0.00    179.70   
   100. D(C   3,C   2,C   1,C  12)   -179.69  0.000001   -0.00   -179.70   
   101. D(C   4,C   2,C   1,C   0)   -179.82  0.000011    0.00   -179.82   
   102. D(C   4,C   2,C   1,C  12)      0.38  0.000006   -0.00      0.38   
   103. D(C   3,C   2,C   1,C   0)      0.10  0.000006   -0.00      0.10   
   104. D(C  31,C   3,C   2,C   1)     -0.03 -0.000000    0.00     -0.03   
   105. D(C  31,C   3,C   2,C   4)    179.89 -0.000005   -0.00    179.89   
   106. D(H  20,C   3,C   2,C   1)    179.99  0.000000    0.00    179.99   
   107. D(H  20,C   3,C   2,C   4)     -0.09 -0.000005    0.00     -0.09   
   108. D(C   5,C   4,C   2,C   3)   -179.89 -0.000010   -0.00   -179.89   
   109. D(O  14,C   4,C   2,C   1)   -179.51 -0.000013   -0.00   -179.51   
   110. D(C   5,C   4,C   2,C   1)      0.04 -0.000015   -0.00      0.03   
   111. D(O  14,C   4,C   2,C   3)      0.57 -0.000008    0.00      0.57   
   112. D(C  11,C   5,C   4,O  14)    178.79  0.000001    0.00    178.79   
   113. D(C  11,C   5,C   4,C   2)     -0.74  0.000004    0.00     -0.73   
   114. D(C   6,C   5,C   4,O  14)     -1.70 -0.000018   -0.00     -1.70   
   115. D(C   6,C   5,C   4,C   2)    178.77 -0.000015   -0.00    178.77   
   116. D(H  22,C   6,C   5,C  11)   -157.69 -0.000057    0.00   -157.69   
   117. D(H  22,C   6,C   5,C   4)     22.80 -0.000038    0.00     22.80   
   118. D(H  21,C   6,C   5,C  11)    -41.25 -0.000065    0.00    -41.25   
   119. D(H  21,C   6,C   5,C   4)    139.24 -0.000046    0.00    139.24   
   120. D(C   7,C   6,C   5,C  11)     79.56 -0.000065    0.00     79.56   
   121. D(C   7,C   6,C   5,C   4)    -99.95 -0.000046    0.00    -99.95   
   122. D(H  23,C   7,C   6,C   5)    -70.40 -0.000014    0.02    -70.38   
   123. D(C   8,C   7,C   6,H  22)    -11.59 -0.000038    0.03    -11.56   
   124. D(C   8,C   7,C   6,H  21)   -128.53 -0.000028    0.03   -128.51   
   125. D(H  23,C   7,C   6,H  21)     51.26 -0.000022    0.02     51.28   
   126. D(C   8,C   7,C   6,C   5)    109.81 -0.000020    0.02    109.83   
   127. D(H  23,C   7,C   6,H  22)    168.20 -0.000032    0.02    168.23   
   128. D(C  10,C   8,C   7,H  23)    179.19 -0.000006    0.00    179.19   
   129. D(C  10,C   8,C   7,C   6)     -1.02  0.000001   -0.00     -1.02   
   130. D(C   9,C   8,C   7,H  23)     -1.35 -0.000008   -0.00     -1.35   
   131. D(C   9,C   8,C   7,C   6)    178.43 -0.000001   -0.00    178.43   
   132. D(H  26,C   9,C   8,C  10)    -59.94  0.000009    0.01    -59.92   
   133. D(H  26,C   9,C   8,C   7)    120.56  0.000010    0.01    120.57   
   134. D(H  25,C   9,C   8,C  10)     58.03  0.000007    0.01     58.04   
   135. D(H  24,C   9,C   8,C  10)    178.90  0.000007    0.01    178.91   
   136. D(H  24,C   9,C   8,C   7)     -0.61  0.000008    0.01     -0.60   
   137. D(H  25,C   9,C   8,C   7)   -121.48  0.000009    0.01   -121.47   
   138. D(H  28,C  10,C   8,C   9)     45.44  0.000010    0.02     45.46   
   139. D(H  28,C  10,C   8,C   7)   -135.07  0.000009    0.02   -135.05   
   140. D(H  27,C  10,C   8,C   9)    165.70  0.000012    0.02    165.72   
   141. D(H  27,C  10,C   8,C   7)    -14.82  0.000010    0.02    -14.80   
   142. D(H  19,C  10,C   8,C   9)    -71.95  0.000017    0.02    -71.93   
   143. D(H  19,C  10,C   8,C   7)    107.53  0.000015    0.02    107.55   
   144. D(C  29,C  11,C   5,C   6)      1.25 -0.000001    0.00      1.25   
   145. D(C  29,C  11,C   5,C   4)   -179.27 -0.000021    0.00   -179.27   
   146. D(C  12,C  11,C   5,C   6)   -178.46  0.000037    0.00   -178.46   
   147. D(C  12,C  11,C   5,C   4)      1.02  0.000017    0.00      1.02   
   148. D(O  13,C  12,C  11,C  29)     -0.21 -0.000010    0.00     -0.20   
   149. D(C   1,C  12,C  11,C  29)    179.71  0.000011    0.01    179.72   
   150. D(C   1,C  12,C  11,C   5)     -0.56 -0.000025   -0.00     -0.56   
   151. D(O  13,C  12,C   1,C   2)    179.79  0.000034    0.01    179.79   
   152. D(O  13,C  12,C   1,C   0)     -0.01  0.000030    0.00     -0.00   
   153. D(O  13,C  12,C  11,C   5)    179.52 -0.000046   -0.00    179.51   
   154. D(C  11,C  12,C   1,C   2)     -0.13  0.000014    0.00     -0.13   
   155. D(C  11,C  12,C   1,C   0)   -179.93  0.000009    0.00   -179.93   
   156. D(H  17,C  29,C  11,C   5)    164.85 -0.000042    0.00    164.85   
   157. D(H  15,C  29,C  11,C  12)   -136.41 -0.000063   -0.00   -136.42   
   158. D(H  15,C  29,C  11,C   5)     43.86 -0.000027   -0.00     43.86   
   159. D(H  18,C  29,C  11,C  12)    103.50 -0.000082   -0.00    103.50   
   160. D(H  18,C  29,C  11,C   5)    -76.23 -0.000045   -0.00    -76.23   
   161. D(H  17,C  29,C  11,C  12)    -15.43 -0.000078    0.00    -15.43   
   162. D(H  32,C  30,C   0,H  16)      0.01  0.000002    0.00      0.01   
   163. D(H  32,C  30,C   0,C   1)   -179.98  0.000002    0.00   -179.98   
   164. D(C  31,C  30,C   0,H  16)   -179.99  0.000002    0.00   -179.99   
   165. D(C  31,C  30,C   0,C   1)      0.02  0.000003    0.00      0.02   
   166. D(H  33,C  31,C  30,H  32)      0.00  0.000002    0.00      0.00   
   167. D(H  33,C  31,C  30,C   0)   -180.00  0.000001   -0.00   -180.00   
   168. D(C   3,C  31,C  30,H  32)   -179.95  0.000003    0.00   -179.95   
   169. D(C   3,C  31,C  30,C   0)      0.05  0.000003   -0.00      0.05   
   170. D(H  33,C  31,C   3,H  20)     -0.02 -0.000003   -0.00     -0.02   
   171. D(H  33,C  31,C   3,C   2)   -180.00 -0.000002   -0.00   -180.00   
   172. D(C  30,C  31,C   3,H  20)    179.93 -0.000004   -0.00    179.93   
   173. D(C  30,C  31,C   3,C   2)     -0.05 -0.000004   -0.00     -0.05   
    ----------------------------------------------------------------------------

         *************************************************************
         *                GEOMETRY OPTIMIZATION CYCLE  35            *
         *************************************************************
---------------------------------
CARTESIAN COORDINATES (ANGSTROEM)
---------------------------------
  C     -3.590259    0.149920    0.571881
  C     -2.244949    0.267761    0.158827
  C     -1.546063   -0.896502   -0.255729
  C     -2.217131   -2.139089   -0.245171
  C     -0.143310   -0.820051   -0.689813
  C      0.484906    0.486538   -0.673551
  C      1.946715    0.533452   -1.100135
  C      2.915265    0.587999    0.065322
  C      3.758036   -0.368750    0.490807
  C      4.682693   -0.117570    1.661445
  C      3.884205   -1.741896   -0.129883
  C     -0.205147    1.633593   -0.280024
  C     -1.587814    1.582818    0.157476
  O     -2.222804    2.620117    0.526560
  O      0.468999   -1.869293   -1.067901
  H      1.038921    3.177138   -1.184793
  H     -4.106630    1.052165    0.886596
  H     -0.322613    3.769821   -0.202809
  H      1.127801    3.129427    0.574511
  H      4.825060   -1.837316   -0.692197
  H     -1.665471   -3.017792   -0.565969
  H      2.118367    1.419940   -1.726784
  H      2.145162   -0.343059   -1.719249
  H      2.916978    1.531253    0.614198
  H      4.568738    0.894600    2.064677
  H      5.734573   -0.251487    1.368483
  H      4.496471   -0.834581    2.474402
  H      3.049993   -1.978591   -0.794007
  H      3.916684   -2.510378    0.655288
  C      0.447343    2.998563   -0.279075
  C     -4.232945   -1.078707    0.575802
  C     -3.538968   -2.235664    0.162247
  H     -5.269679   -1.152402    0.896626
  H     -4.041090   -3.200547    0.164445

----------------------------
CARTESIAN COORDINATES (A.U.)
----------------------------
  NO LB      ZA    FRAG     MASS         X           Y           Z
   0 C     6.0000    0    12.011   -6.784606    0.283309    1.080698
   1 C     6.0000    0    12.011   -4.242338    0.505994    0.300139
   2 C     6.0000    0    12.011   -2.921636   -1.694144   -0.483258
   3 C     6.0000    0    12.011   -4.189770   -4.042292   -0.463306
   4 C     6.0000    0    12.011   -0.270817   -1.549673   -1.303558
   5 C     6.0000    0    12.011    0.916339    0.919423   -1.272826
   6 C     6.0000    0    12.011    3.678759    1.008078   -2.078955
   7 C     6.0000    0    12.011    5.509052    1.111157    0.123440
   8 C     6.0000    0    12.011    7.101658   -0.696836    0.927492
   9 C     6.0000    0    12.011    8.849007   -0.222174    3.139677
  10 C     6.0000    0    12.011    7.340083   -3.291706   -0.245443
  11 C     6.0000    0    12.011   -0.387672    3.087044   -0.529169
  12 C     6.0000    0    12.011   -3.000534    2.991093    0.297586
  13 O     8.0000    0    15.999   -4.200490    4.951303    0.995054
  14 O     8.0000    0    15.999    0.886279   -3.532452   -2.018040
  15 H     1.0000    0     1.008    1.963276    6.003922   -2.238935
  16 H     1.0000    0     1.008   -7.760406    1.988304    1.675424
  17 H     1.0000    0     1.008   -0.609650    7.123930   -0.383253
  18 H     1.0000    0     1.008    2.131235    5.913761    1.085668
  19 H     1.0000    0     1.008    9.118043   -3.472023   -1.308063
  20 H     1.0000    0     1.008   -3.147283   -5.702800   -1.069526
  21 H     1.0000    0     1.008    4.003134    2.683299   -3.263148
  22 H     1.0000    0     1.008    4.053768   -0.648288   -3.248911
  23 H     1.0000    0     1.008    5.512290    2.893649    1.160666
  24 H     1.0000    0     1.008    8.633663    1.690549    3.901675
  25 H     1.0000    0     1.008   10.836772   -0.475241    2.586057
  26 H     1.0000    0     1.008    8.497098   -1.577129    4.675941
  27 H     1.0000    0     1.008    5.763652   -3.738996   -1.500455
  28 H     1.0000    0     1.008    7.401460   -4.743927    1.238316
  29 C     6.0000    0    12.011    0.845355    5.666462   -0.527375
  30 C     6.0000    0    12.011   -7.999107   -2.038461    1.088108
  31 C     6.0000    0    12.011   -6.687680   -4.224792    0.306602
  32 H     1.0000    0     1.008   -9.958250   -2.177724    1.694378
  33 H     1.0000    0     1.008   -7.636554   -6.048156    0.310756

--------------------------------
INTERNAL COORDINATES (ANGSTROEM)
--------------------------------
 C      0   0   0     0.000000000000     0.00000000     0.00000000
 C      1   0   0     1.412218277281     0.00000000     0.00000000
 C      2   1   0     1.419790495797   119.07142301     0.00000000
 C      3   2   1     1.412255168970   119.04008537     0.10070317
 C      3   2   1     1.470370888004   120.87532043   180.17863848
 C      5   3   2     1.449860356847   117.18808883     0.03495303
 C      6   5   3     1.523503745092   116.12670099   178.76994904
 C      7   6   5     1.516362200720   113.50120140   260.05485588
 C      8   7   6     1.344123826808   128.18339790   109.83158022
 C      9   8   7     1.512770696287   120.66507472   178.43038604
 C      9   8   7     1.512185318838   124.66213493   358.97838955
 C      6   5   3     1.395267571724   121.98769226   359.26371313
 C     12   6   5     1.451120690852   121.83699001     1.02114312
 O     13  12   6     1.270992869228   122.34572579   179.51309548
 O      5   3   2     1.272313002245   120.26340002   180.49421945
 H     12   6   5     2.179184630049   100.53665727   199.88273324
 H      1   2   3     1.086153773425   117.92544626   179.91223265
 H     16  12   6     1.780264528921    64.54417547   183.42495652
 H     16  12   6     1.762193865912    66.11577573   249.93485951
 H     11   9   8     1.100232641550   111.09294498   107.55338201
 H      4   3   2     1.085982569758   117.92617822   179.98953965
 H      7   6   5     1.099096910041   109.53186567   139.23845210
 H      7   6   5     1.091308754696   107.97459487    22.80040261
 H      8   7   6     1.091327902331   114.74941582   289.62032279
 H     10   9   8     1.095476592696   112.00397823   359.40408035
 H     10   9   8     1.100096538294   110.98687462   238.53457969
 H     10   9   8     1.099855317922   111.11527457   120.57176706
 H     11   9   8     1.092242750625   112.49674039   345.20138094
 H     11   9   8     1.099142448102   110.12897611   224.94575470
 C     18  16  12     1.092468828352    35.65368921    37.42384705
 C      1   2   3     1.386573995648   121.08518888   359.90457537
 C      4   3   2     1.386567308020   121.09578705   359.96900865
 H     31   1   2     1.087738927612   120.17474368   180.01778595
 H     32   4   3     1.087718342195   120.16269482   180.00427051

---------------------------
INTERNAL COORDINATES (A.U.)
---------------------------
 C      0   0   0     0.000000000000     0.00000000     0.00000000
 C      1   0   0     2.668705785378     0.00000000     0.00000000
 C      2   1   0     2.683015204600   119.07142301     0.00000000
 C      3   2   1     2.668775500568   119.04008537     0.10070317
 C      3   2   1     2.778598293618   120.87532043   180.17863848
 C      5   3   2     2.739839006870   117.18808883     0.03495303
 C      6   5   3     2.879004842227   116.12670099   178.76994904
 C      7   6   5     2.865509279191   113.50120140   260.05485588
 C      8   7   6     2.540025922745   128.18339790   109.83158022
 C      9   8   7     2.858722319404   120.66507472   178.43038604
 C      9   8   7     2.857616116340   124.66213493   358.97838955
 C      6   5   3     2.636673594100   121.98769226   359.26371313
 C     12   6   5     2.742220692977   121.83699001     1.02114312
 O     13  12   6     2.401828441008   122.34572579   179.51309548
 O      5   3   2     2.404323130871   120.26340002   180.49421945
 H     12   6   5     4.118062146042   100.53665727   199.88273324
 H      1   2   3     2.052533171098   117.92544626   179.91223265
 H     16  12   6     3.364212405595    64.54417547   183.42495652
 H     16  12   6     3.330063801450    66.11577573   249.93485951
 H     11   9   8     2.079138376131   111.09294498   107.55338201
 H      4   3   2     2.052209643054   117.92617822   179.98953965
 H      7   6   5     2.076992154616   109.53186567   139.23845210
 H      7   6   5     2.062274673927   107.97459487    22.80040261
 H      8   7   6     2.062310857712   114.74941582   289.62032279
 H     10   9   8     2.070150746317   112.00397823   359.40408035
 H     10   9   8     2.078881178251   110.98687462   238.53457969
 H     10   9   8     2.078425337809   111.11527457   120.57176706
 H     11   9   8     2.064039670442   112.49674039   345.20138094
 H     11   9   8     2.077078209081   110.12897611   224.94575470
 C     18  16  12     2.064466895431    35.65368921    37.42384705
 C      1   2   3     2.620245116192   121.08518888   359.90457537
 C      4   3   2     2.620232478406   121.09578705   359.96900865
 H     31   1   2     2.055528678391   120.17474368   180.01778595
 H     32   4   3     2.055489777591   120.16269482   180.00427051


           ************************************************************
           *        Program running with 4 parallel MPI-processes     *
           *              working on a common directory               *
           ************************************************************
------------------------------------------------------------------------------
                   ___                                                        
                  /   \      - P O W E R E D   B Y -                         
                 /     \                                                     
                 |  |  |   _    _      __       _____    __    __             
                 |  |  |  | |  | |    /  \     |  _  \  |  |  /  |          
                  \  \/   | |  | |   /    \    | | | |  |  | /  /          
                 / \  \   | |__| |  /  /\  \   | |_| |  |  |/  /          
                |  |  |   |  __  | /  /__\  \  |    /   |      \           
                |  |  |   | |  | | |   __   |  |    \   |  |\   \          
                \     /   | |  | | |  |  |  |  | |\  \  |  | \   \       
                 \___/    |_|  |_| |__|  |__|  |_| \__\ |__|  \__/        
                                                                              
                      - O R C A' S   B I G   F R I E N D -                    
                                      &                                       
                       - I N T E G R A L  F E E D E R -                       
                                                                              
 v1 FN, 2020, v2 2021                                                         
------------------------------------------------------------------------------


Reading SHARK input file MK1_1e_0H_B3LYP_631Gd_opt.SHARKINP.tmp ... ok
----------------------
SHARK INTEGRAL PACKAGE
----------------------

Number of atoms                             ...     34
Number of basis functions                   ...    284
Number of shells                            ...    140
Maximum angular momentum                    ...      2
Integral batch strategy                     ... SHARK/LIBINT Hybrid
RI-J (if used) integral strategy            ... SPLIT-RIJ (Revised 2003 algorithm where possible)
Printlevel                                  ...      1
Contraction scheme used                     ... SEGMENTED contraction
Coulomb Range Separation                    ... NOT USED
Exchange Range Separation                   ... NOT USED
Finite Nucleus Model                        ... NOT USED
Auxiliary Coulomb fitting basis             ... AVAILABLE
   # of basis functions in Aux-J            ...   1058
   # of shells in Aux-J                     ...    350
   Maximum angular momentum in Aux-J        ...      4
Auxiliary J/K fitting basis                 ... NOT available
Auxiliary Correlation fitting basis         ... NOT available
Auxiliary 'external' fitting basis          ... NOT available
Integral threshold                          ...     2.500000e-11
Primitive cut-off                           ...     2.500000e-12
Primitive pair pre-selection threshold      ...     2.500000e-12

Calculating pre-screening integrals         ... done (  0.0 sec) Dimension = 140
Organizing shell pair data                  ... done (  0.0 sec)
Shell pair information
Total number of shell pairs                 ...      9870
Shell pairs after pre-screening             ...      7662
Total number of primitive shell pairs       ...     56371
Primitive shell pairs kept                  ...     24878
          la=0 lb=0:   2730 shell pairs
          la=1 lb=0:   2584 shell pairs
          la=1 lb=1:    613 shell pairs
          la=2 lb=0:   1074 shell pairs
          la=2 lb=1:    545 shell pairs
          la=2 lb=2:    116 shell pairs

Calculating one electron integrals          ... done (  0.0 sec)
Calculating RI/J V-Matrix + Cholesky decomp.... done (  0.1 sec)
Calculating Nuclear repulsion               ... done (  0.0 sec) ENN=   1236.307506046425 Eh

SHARK setup successfully completed in   0.3 seconds

Maximum memory used throughout the entire GTOINT-calculation: 19.2 MB
[1717796115.865752] [eu-a2p-327:10634:0]          mpool.c:38   UCX  WARN  object 0x3f5a100 was not returned to mpool ucp_requests
[1717796115.865772] [eu-a2p-327:10634:0]          mpool.c:38   UCX  WARN  object 0x3f5a2c0 was not returned to mpool ucp_requests
[1717796115.865777] [eu-a2p-327:10634:0]          mpool.c:38   UCX  WARN  object 0x3f5a480 was not returned to mpool ucp_requests
[1717796115.865780] [eu-a2p-327:10634:0]          mpool.c:38   UCX  WARN  object 0x3f5a640 was not returned to mpool ucp_requests
[1717796115.865783] [eu-a2p-327:10634:0]          mpool.c:38   UCX  WARN  object 0x3f5a800 was not returned to mpool ucp_requests
[1717796115.865786] [eu-a2p-327:10634:0]          mpool.c:38   UCX  WARN  object 0x3f5a9c0 was not returned to mpool ucp_requests
[1717796115.865788] [eu-a2p-327:10634:0]          mpool.c:38   UCX  WARN  object 0x3f5ab80 was not returned to mpool ucp_requests
[1717796115.865791] [eu-a2p-327:10634:0]          mpool.c:38   UCX  WARN  object 0x3f5ad40 was not returned to mpool ucp_requests
[1717796115.865794] [eu-a2p-327:10634:0]          mpool.c:38   UCX  WARN  object 0x3f5af00 was not returned to mpool ucp_requests
[1717796115.865796] [eu-a2p-327:10634:0]          mpool.c:38   UCX  WARN  object 0x3f5b0c0 was not returned to mpool ucp_requests
[1717796115.865799] [eu-a2p-327:10634:0]          mpool.c:38   UCX  WARN  object 0x3f5b280 was not returned to mpool ucp_requests
[1717796115.865802] [eu-a2p-327:10634:0]          mpool.c:38   UCX  WARN  object 0x3f5b440 was not returned to mpool ucp_requests
[1717796115.865804] [eu-a2p-327:10634:0]          mpool.c:38   UCX  WARN  object 0x3f5b600 was not returned to mpool ucp_requests
[1717796115.865807] [eu-a2p-327:10634:0]          mpool.c:38   UCX  WARN  object 0x3f5b7c0 was not returned to mpool ucp_requests
[1717796115.865810] [eu-a2p-327:10634:0]          mpool.c:38   UCX  WARN  object 0x3f5b980 was not returned to mpool ucp_requests
[1717796115.865813] [eu-a2p-327:10634:0]          mpool.c:38   UCX  WARN  object 0x3f5bb40 was not returned to mpool ucp_requests
[1717796115.865815] [eu-a2p-327:10634:0]          mpool.c:38   UCX  WARN  object 0x3f5bd00 was not returned to mpool ucp_requests
[1717796115.865818] [eu-a2p-327:10634:0]          mpool.c:38   UCX  WARN  object 0x3f5bec0 was not returned to mpool ucp_requests
[1717796115.872316] [eu-a2p-327:10635:0]          mpool.c:38   UCX  WARN  object 0x3f7a180 was not returned to mpool ucp_requests
[1717796115.872338] [eu-a2p-327:10635:0]          mpool.c:38   UCX  WARN  object 0x3f7a340 was not returned to mpool ucp_requests
[1717796115.872343] [eu-a2p-327:10635:0]          mpool.c:38   UCX  WARN  object 0x3f7a500 was not returned to mpool ucp_requests
[1717796115.872346] [eu-a2p-327:10635:0]          mpool.c:38   UCX  WARN  object 0x3f7a6c0 was not returned to mpool ucp_requests
[1717796115.872348] [eu-a2p-327:10635:0]          mpool.c:38   UCX  WARN  object 0x3f7a880 was not returned to mpool ucp_requests
[1717796115.872351] [eu-a2p-327:10635:0]          mpool.c:38   UCX  WARN  object 0x3f7aa40 was not returned to mpool ucp_requests
[1717796115.872353] [eu-a2p-327:10635:0]          mpool.c:38   UCX  WARN  object 0x3f7ac00 was not returned to mpool ucp_requests
[1717796115.872356] [eu-a2p-327:10635:0]          mpool.c:38   UCX  WARN  object 0x3f7adc0 was not returned to mpool ucp_requests
[1717796115.872358] [eu-a2p-327:10635:0]          mpool.c:38   UCX  WARN  object 0x3f7af80 was not returned to mpool ucp_requests
[1717796115.872361] [eu-a2p-327:10635:0]          mpool.c:38   UCX  WARN  object 0x3f7b140 was not returned to mpool ucp_requests
[1717796115.872364] [eu-a2p-327:10635:0]          mpool.c:38   UCX  WARN  object 0x3f7b300 was not returned to mpool ucp_requests
[1717796115.872366] [eu-a2p-327:10635:0]          mpool.c:38   UCX  WARN  object 0x3f7b4c0 was not returned to mpool ucp_requests
[1717796115.872369] [eu-a2p-327:10635:0]          mpool.c:38   UCX  WARN  object 0x3f7b680 was not returned to mpool ucp_requests
[1717796115.872372] [eu-a2p-327:10635:0]          mpool.c:38   UCX  WARN  object 0x3f7b840 was not returned to mpool ucp_requests
[1717796115.872374] [eu-a2p-327:10635:0]          mpool.c:38   UCX  WARN  object 0x3f7ba00 was not returned to mpool ucp_requests
[1717796115.872377] [eu-a2p-327:10635:0]          mpool.c:38   UCX  WARN  object 0x3f7bbc0 was not returned to mpool ucp_requests
[1717796115.872379] [eu-a2p-327:10635:0]          mpool.c:38   UCX  WARN  object 0x3f7bd80 was not returned to mpool ucp_requests
[1717796115.872382] [eu-a2p-327:10635:0]          mpool.c:38   UCX  WARN  object 0x3f7bf40 was not returned to mpool ucp_requests
[1717796115.872565] [eu-a2p-327:10633:0]          mpool.c:38   UCX  WARN  object 0x424de40 was not returned to mpool ucp_requests
[1717796115.872584] [eu-a2p-327:10633:0]          mpool.c:38   UCX  WARN  object 0x424e000 was not returned to mpool ucp_requests
[1717796115.872588] [eu-a2p-327:10633:0]          mpool.c:38   UCX  WARN  object 0x424e1c0 was not returned to mpool ucp_requests
[1717796115.872591] [eu-a2p-327:10633:0]          mpool.c:38   UCX  WARN  object 0x424e380 was not returned to mpool ucp_requests
[1717796115.872593] [eu-a2p-327:10633:0]          mpool.c:38   UCX  WARN  object 0x424e540 was not returned to mpool ucp_requests
[1717796115.872596] [eu-a2p-327:10633:0]          mpool.c:38   UCX  WARN  object 0x424e700 was not returned to mpool ucp_requests
[1717796115.872599] [eu-a2p-327:10633:0]          mpool.c:38   UCX  WARN  object 0x424e8c0 was not returned to mpool ucp_requests
[1717796115.872601] [eu-a2p-327:10633:0]          mpool.c:38   UCX  WARN  object 0x424ea80 was not returned to mpool ucp_requests
[1717796115.872604] [eu-a2p-327:10633:0]          mpool.c:38   UCX  WARN  object 0x424ec40 was not returned to mpool ucp_requests


           ************************************************************
           *        Program running with 4 parallel MPI-processes     *
           *              working on a common directory               *
           ************************************************************

Diagonalization of the overlap matrix:
Smallest eigenvalue                        ... 3.238e-04
Time for diagonalization                   ...    0.010 sec
Threshold for overlap eigenvalues          ... 1.000e-08
Number of eigenvalues below threshold      ... 0
Time for construction of square roots      ...    0.006 sec
Total time needed                          ...    0.017 sec

-------------------
DFT GRID GENERATION
-------------------

General Integration Accuracy     IntAcc      ... 4.959
Radial Grid Type                 RadialGrid  ... OptM3 with GC (2021)
Angular Grid (max. ang.)         AngularGrid ... 6 (Lebedev-590)
Angular grid pruning method      GridPruning ... 4 (adaptive)
Weight generation scheme         WeightScheme... Becke
Basis function cutoff            BFCut       ... 1.0000e-11
Integration weight cutoff        WCut        ... 1.0000e-14
Angular grids for H and He will be reduced by one unit
Partially contracted basis set               ... off
Rotationally invariant grid construction     ... off

Total number of grid points                  ...   392711
Total number of batches                      ...     6152
Average number of points per batch           ...       63
Average number of grid points per atom       ...    11550
Time for grid setup =    4.956 sec

--------------------
COSX GRID GENERATION
--------------------

GRIDX 1
-------
General Integration Accuracy     IntAcc      ... 4.020
Radial Grid Type                 RadialGrid  ... OptM3 with GC (2021)
Angular Grid (max. ang.)         AngularGrid ... 2 (Lebedev-110)
Angular grid pruning method      GridPruning ... 4 (adaptive)
Weight generation scheme         WeightScheme... Becke
Basis function cutoff            BFCut       ... 1.0000e-11
Integration weight cutoff        WCut        ... 1.0000e-14
Angular grids for H and He will be reduced by one unit
Partially contracted basis set               ... on
Rotationally invariant grid construction     ... off

Total number of grid points                  ...    43616
Total number of batches                      ...      697
Average number of points per batch           ...       62
Average number of grid points per atom       ...     1283
UseSFitting                                  ... on

GRIDX 2
-------
General Integration Accuracy     IntAcc      ... 4.338
Radial Grid Type                 RadialGrid  ... OptM3 with GC (2021)
Angular Grid (max. ang.)         AngularGrid ... 3 (Lebedev-194)
Angular grid pruning method      GridPruning ... 4 (adaptive)
Weight generation scheme         WeightScheme... Becke
Basis function cutoff            BFCut       ... 1.0000e-11
Integration weight cutoff        WCut        ... 1.0000e-14
Angular grids for H and He will be reduced by one unit
Partially contracted basis set               ... on
Rotationally invariant grid construction     ... off

Total number of grid points                  ...    95344
Total number of batches                      ...     1508
Average number of points per batch           ...       63
Average number of grid points per atom       ...     2804
UseSFitting                                  ... on

GRIDX 3
-------
General Integration Accuracy     IntAcc      ... 4.871
Radial Grid Type                 RadialGrid  ... OptM3 with GC (2021)
Angular Grid (max. ang.)         AngularGrid ... 4 (Lebedev-302)
Angular grid pruning method      GridPruning ... 4 (adaptive)
Weight generation scheme         WeightScheme... Becke
Basis function cutoff            BFCut       ... 1.0000e-11
Integration weight cutoff        WCut        ... 1.0000e-14
Angular grids for H and He will be reduced by one unit
Partially contracted basis set               ... on
Rotationally invariant grid construction     ... off

Total number of grid points                  ...   179964
Total number of batches                      ...     2830
Average number of points per batch           ...       63
Average number of grid points per atom       ...     5293
UseSFitting                                  ... on

Time for X-Grid setup             =    2.408 sec


--------------------
CPCM SOLVATION MODEL
--------------------
CPCM parameters:
  Epsilon                                         ...      80.4000
  Refrac                                          ...       1.3300
  Rsolv                                           ...       1.3000
  Surface type                                    ... GAUSSIAN VDW
  Epsilon function type                           ...         CPCM
Radii:
 Radius for C  used is    3.8550 Bohr (=   2.0400 Ang.)
 Radius for O  used is    3.4469 Bohr (=   1.8240 Ang.)
 Radius for H  used is    2.4944 Bohr (=   1.3200 Ang.)
Calculating surface                               ...        done! (  0.0s)
GEPOL surface points                              ...         1792
GEPOL Volume                                      ...    2047.6945
GEPOL Surface-area                                ...    1043.8921
Calculating surface distance matrix               ...        done! (  0.0s)
Performing Cholesky decomposition & store         ...        done! (  0.1s)
Overall time for CPCM initialization              ...                 0.1s
--------------
SCF ITERATIONS
--------------
ITER       Energy         Delta-E        Max-DP      RMS-DP      [F,P]     Damp
               ***  Starting incremental Fock matrix formation  ***
  0   -769.4238048544   0.000000000000 0.00001553  0.00000032  0.0001439 0.7000
  1   -769.4238049118  -0.000000057459 0.00001424  0.00000031  0.0001139 0.7000
                               ***Turning on DIIS***
  2   -769.4238049575  -0.000000045665 0.00003765  0.00000091  0.0000856 0.0000
               *** Restarting incremental Fock matrix formation ***
                                   *** Resetting DIIS ***
  3   -769.4238050737  -0.000000116244 0.00000572  0.00000012  0.0000092 0.0000
  4   -769.4238050790  -0.000000005298 0.00000162  0.00000003  0.0000012 0.0000
  5   -769.4238050664   0.000000012635 0.00000125  0.00000002  0.0000011 0.0000
                            ***DIIS convergence achieved***

               *****************************************************
               *                     SUCCESS                       *
               *           SCF CONVERGED AFTER   6 CYCLES          *
               *****************************************************

Old exchange energy                            =    -21.085063228 Eh
New exchange energy                            =    -21.085068835 Eh
Exchange energy change after final integration =     -0.000005607 Eh
Total energy after final integration           =   -769.423810686 Eh
Final COS-X integration done in                =    15.775 sec
Total Energy       :         -769.42381069 Eh          -20937.08631 eV
  Last Energy change         ...   -1.2861e-08  Tolerance :   1.0000e-08
  Last MAX-Density change    ...    0.0000e+00  Tolerance :   1.0000e-07
             **** THE GBW FILE WAS UPDATED (MK1_1e_0H_B3LYP_631Gd_opt.gbw) ****
             **** DENSITY MK1_1e_0H_B3LYP_631Gd_opt.scfp WAS UPDATED ****
             **** ENERGY FILE WAS UPDATED (MK1_1e_0H_B3LYP_631Gd_opt.en.tmp) ****
----------------------
UHF SPIN CONTAMINATION
----------------------

Warning: in a DFT calculation there is little theoretical justification to 
         calculate <S**2> as in Hartree-Fock theory. We will do it anyways
         but you should keep in mind that the values have only limited relevance

Expectation value of <S**2>     :     0.759688
Ideal value S*(S+1) for S=0.5   :     0.750000
Deviation                       :     0.009688

             **** THE GBW FILE WAS UPDATED (MK1_1e_0H_B3LYP_631Gd_opt.gbw) ****
             **** DENSITY MK1_1e_0H_B3LYP_631Gd_opt.scfp WAS UPDATED ****
Total SCF time: 0 days 0 hours 1 min 16 sec 

Maximum memory used throughout the entire SCF-calculation: 109.0 MB

-------------------------   --------------------
FINAL SINGLE POINT ENERGY      -769.423810686414
-------------------------   --------------------


           ************************************************************
           *        Program running with 4 parallel MPI-processes     *
           *              working on a common directory               *
           ************************************************************
------------------------------------------------------------------------------
                         ORCA SCF GRADIENT CALCULATION
------------------------------------------------------------------------------

 ... reading COSX grid (gridx3)
Gradient of the Kohn-Sham DFT energy:
Kohn-Sham wavefunction type      ... UKS
Hartree-Fock exchange scaling    ...    0.200
Number of operators              ...    2
Number of atoms                  ...   34
Basis set dimensions             ...  284
Integral neglect threshold       ... 2.5e-11
Integral primitive cutoff        ... 2.5e-12
SHARK Integral package           ... ON

Nuc. rep. gradient       (SHARK) ... done (  0.0 sec)
HCore & Overlap gradient (SHARK) ... done (  0.2 sec)
RI-J gradient            (SHARK) ... done (  1.2 sec)
COSX-gradient                    ... done ( 22.3 sec)
Exchange-correlation gradient    ... done

------------------
CARTESIAN GRADIENT
------------------

   1   C   :   -0.000014511   -0.000005248   -0.000010629
   2   C   :    0.000006226   -0.000010238   -0.000006261
   3   C   :    0.000003676    0.000017122    0.000012644
   4   C   :   -0.000008922   -0.000007231   -0.000008863
   5   C   :   -0.000000754   -0.000003003   -0.000025750
   6   C   :   -0.000047786    0.000022221   -0.000110248
   7   C   :    0.000010655   -0.000041247    0.000087378
   8   C   :    0.000004092    0.000065490   -0.000036093
   9   C   :   -0.000034495   -0.000019050    0.000024061
  10   C   :    0.000014124    0.000011292   -0.000007305
  11   C   :   -0.000016191   -0.000006637    0.000006504
  12   C   :   -0.000011146   -0.000005965   -0.000060262
  13   C   :    0.000009545    0.000011599    0.000061169
  14   O   :    0.000026190   -0.000016764    0.000052479
  15   O   :    0.000000399    0.000002334    0.000000730
  16   H   :    0.000034628   -0.000010192    0.000030944
  17   H   :    0.000007212    0.000002261    0.000003315
  18   H   :   -0.000006826    0.000005041   -0.000060424
  19   H   :   -0.000048346    0.000033131    0.000038759
  20   H   :    0.000011982    0.000001815    0.000021334
  21   H   :    0.000004603    0.000002368   -0.000000791
  22   H   :   -0.000035678   -0.000019480   -0.000035232
  23   H   :    0.000041933   -0.000002987    0.000018568
  24   H   :    0.000033503    0.000006620   -0.000003082
  25   H   :   -0.000005524   -0.000002198    0.000008321
  26   H   :    0.000001003    0.000009404    0.000000780
  27   H   :    0.000005959   -0.000005836   -0.000002689
  28   H   :    0.000004489    0.000006582   -0.000007334
  29   H   :   -0.000008007   -0.000003038   -0.000000425
  30   C   :    0.000033144   -0.000019675    0.000016341
  31   C   :    0.000001630    0.000010454   -0.000004410
  32   C   :    0.000009117   -0.000001493   -0.000004012
  33   H   :    0.000000359   -0.000004715   -0.000004718
  34   H   :   -0.000003914    0.000002745   -0.000006411

Difference to translation invariance:
           :    0.0000223680    0.0000254830   -0.0000116097

Difference to rotation invariance:
           :    0.0000473238   -0.0004131195    0.0000527132

Norm of the cartesian gradient     ...    0.0002580237
RMS gradient                       ...    0.0000255481
MAX gradient                       ...    0.0001102481

-------
TIMINGS
-------

Total SCF gradient time            ...       34.411 sec

One electron gradient       ....       0.213 sec  (  0.6%)
RI-J Coulomb gradient       ....       1.170 sec  (  3.4%)
COSX gradient               ....      22.334 sec  ( 64.9%)
XC gradient                 ....       9.195 sec  ( 26.7%)
CPCM gradient               ....       0.564 sec  (  1.6%)
   A-Matrix (El+Nuc)        ....       0.132 sec  (  0.4%)
   Potential                ....       0.432 sec  (  1.3%)

Maximum memory used throughout the entire SCFGRAD-calculation: 90.9 MB
------------------------------------------------------------------------------
                         ORCA GEOMETRY RELAXATION STEP
------------------------------------------------------------------------------

Reading the OPT-File                    .... done
Getting information on internals        .... done
Copying old internal coords+grads       .... done
Making the new internal coordinates     .... (new redundants).... done
Validating the new internal coordinates .... (new redundants).... done
Calculating the B-matrix                .... done
Calculating the G,G- and P matrices     .... done
Transforming gradient to internals      .... done
Projecting the internal gradient        .... done
Number of atoms                         ....  34
Number of internal coordinates          .... 173
Current Energy                          ....  -769.423810686 Eh
Current gradient norm                   ....     0.000258024 Eh/bohr
Maximum allowed component of the step   ....  0.300
Current trust radius                    ....  0.300
Updating the Hessian (BFGS)             .... done
Forming the augmented Hessian           .... done
Diagonalizing the augmented Hessian     .... done
Last element of RFO vector              ....  0.002185019
Lowest eigenvalues of augmented Hessian:
 -0.071794578 -0.000422351  0.000065430  0.001972723  0.003653782
Warning: RFO finds a terribly low value for the scaling factor
Trying a QUASI-NEWTON step instead
Doing a quasi-Newton Step:
Inverting the Hessian                   .... done
Computing the step                      .... done
Length of the computed step             ....  0.001834325
Converting the step to cartesian space:
 Initial RMS(Int)=    0.0001394611
Transforming coordinates:
 Iter   0:  RMS(Cart)=    0.0003122888 RMS(Int)=    0.0001386461
 Iter   1:  RMS(Cart)=    0.0000000914 RMS(Int)=    0.0000000649
done
Storing new coordinates                 .... done

                                .--------------------.
          ----------------------|Geometry convergence|-------------------------
          Item                value                   Tolerance       Converged
          ---------------------------------------------------------------------
          Energy change      -0.0000000192            0.0000002000      YES
          RMS gradient        0.0000183806            0.0000080000      NO
          MAX gradient        0.0000826952            0.0000300000      NO
          RMS step            0.0001394611            0.0001000000      NO
          MAX step            0.0007358026            0.0002000000      NO
          ........................................................
          Max(Bonds)      0.0000      Max(Angles)    0.00
          Max(Dihed)        0.04      Max(Improp)    0.00
          ---------------------------------------------------------------------

The optimization has not yet converged - more geometry cycles are needed


    ---------------------------------------------------------------------------
                         Redundant Internal Coordinates
                            (Angstroem and degrees)

        Definition                    Value    dE/dq     Step     New-Value
    ----------------------------------------------------------------------------
     1. B(C   1,C   0)                1.4122  0.000004 -0.0000    1.4122   
     2. B(C   2,C   1)                1.4198 -0.000009  0.0000    1.4198   
     3. B(C   3,C   2)                1.4123  0.000005 -0.0000    1.4123   
     4. B(C   4,C   2)                1.4704 -0.000001  0.0000    1.4704   
     5. B(C   5,C   4)                1.4499 -0.000000  0.0000    1.4499   
     6. B(C   6,C   5)                1.5235  0.000004  0.0000    1.5235   
     7. B(C   7,C   6)                1.5164 -0.000005 -0.0000    1.5164   
     8. B(C   8,C   7)                1.3441  0.000001  0.0000    1.3441   
     9. B(C   9,C   8)                1.5128  0.000004 -0.0000    1.5128   
    10. B(C  10,C   8)                1.5122 -0.000002  0.0000    1.5122   
    11. B(C  11,C   5)                1.3953 -0.000003 -0.0000    1.3953   
    12. B(C  12,C  11)                1.4511  0.000003  0.0000    1.4511   
    13. B(C  12,C   1)                1.4701  0.000004 -0.0000    1.4701   
    14. B(O  13,C  12)                1.2710 -0.000011 -0.0000    1.2710   
    15. B(O  14,C   4)                1.2723 -0.000002 -0.0000    1.2723   
    16. B(H  16,C   0)                1.0862 -0.000000  0.0000    1.0862   
    17. B(H  19,C  10)                1.1002 -0.000001  0.0000    1.1002   
    18. B(H  20,C   3)                1.0860  0.000000  0.0000    1.0860   
    19. B(H  21,C   6)                1.0991 -0.000002  0.0000    1.0991   
    20. B(H  22,C   6)                1.0913  0.000000  0.0000    1.0913   
    21. B(H  23,C   7)                1.0913  0.000003  0.0000    1.0913   
    22. B(H  24,C   9)                1.0955  0.000000  0.0000    1.0955   
    23. B(H  25,C   9)                1.1001  0.000001 -0.0000    1.1001   
    24. B(H  26,C   9)                1.0999 -0.000000  0.0000    1.0999   
    25. B(H  27,C  10)                1.0922  0.000001  0.0000    1.0922   
    26. B(H  28,C  10)                1.0991  0.000001 -0.0000    1.0991   
    27. B(C  29,H  18)                1.0994  0.000004  0.0000    1.0994   
    28. B(C  29,H  17)                1.0925  0.000004  0.0000    1.0925   
    29. B(C  29,H  15)                1.0964 -0.000009 -0.0000    1.0964   
    30. B(C  29,C  11)                1.5129  0.000009 -0.0000    1.5129   
    31. B(C  30,C   0)                1.3866 -0.000004 -0.0000    1.3866   
    32. B(C  31,C  30)                1.4111  0.000002  0.0000    1.4111   
    33. B(C  31,C   3)                1.3866 -0.000004 -0.0000    1.3866   
    34. B(H  32,C  30)                1.0877  0.000000 -0.0000    1.0877   
    35. B(H  33,C  31)                1.0877  0.000000 -0.0000    1.0877   
    36. A(H  16,C   0,C  30)          120.99  0.000006   -0.00    120.99   
    37. A(C   1,C   0,C  30)          121.09 -0.000001    0.00    121.09   
    38. A(C   1,C   0,H  16)          117.93 -0.000005    0.00    117.93   
    39. A(C   2,C   1,C  12)          120.88 -0.000001   -0.00    120.88   
    40. A(C   0,C   1,C  12)          120.05  0.000000    0.00    120.05   
    41. A(C   0,C   1,C   2)          119.07  0.000001    0.00    119.07   
    42. A(C   1,C   2,C   4)          120.88  0.000004   -0.00    120.88   
    43. A(C   1,C   2,C   3)          119.04  0.000001   -0.00    119.04   
    44. A(C   3,C   2,C   4)          120.08 -0.000005    0.00    120.08   
    45. A(H  20,C   3,C  31)          120.98  0.000004   -0.00    120.98   
    46. A(C   2,C   3,C  31)          121.10 -0.000002    0.00    121.10   
    47. A(C   2,C   3,H  20)          117.93 -0.000003    0.00    117.93   
    48. A(C   2,C   4,O  14)          120.26  0.000001    0.00    120.26   
    49. A(C   2,C   4,C   5)          117.19 -0.000002   -0.00    117.19   
    50. A(C   5,C   4,O  14)          122.55  0.000001    0.00    122.55   
    51. A(C   4,C   5,C  11)          121.99  0.000001   -0.00    121.99   
    52. A(C   4,C   5,C   6)          116.13 -0.000007    0.00    116.13   
    53. A(C   6,C   5,C  11)          121.88  0.000006    0.00    121.89   
    54. A(C   7,C   6,H  22)          110.41 -0.000005    0.00    110.41   
    55. A(C   5,C   6,H  22)          107.97  0.000008   -0.00    107.97   
    56. A(C   7,C   6,H  21)          108.03  0.000002    0.00    108.03   
    57. A(C   5,C   6,H  21)          109.53 -0.000016   -0.00    109.53   
    58. A(H  21,C   6,H  22)          107.21 -0.000006   -0.00    107.21   
    59. A(C   5,C   6,C   7)          113.50  0.000017    0.00    113.50   
    60. A(C   8,C   7,H  23)          117.07 -0.000017    0.00    117.07   
    61. A(C   6,C   7,H  23)          114.75  0.000021    0.00    114.75   
    62. A(C   6,C   7,C   8)          128.18 -0.000003   -0.00    128.18   
    63. A(C   9,C   8,C  10)          114.67 -0.000003    0.00    114.67   
    64. A(C   7,C   8,C  10)          124.66  0.000008   -0.00    124.66   
    65. A(C   7,C   8,C   9)          120.67 -0.000005    0.00    120.67   
    66. A(H  25,C   9,H  26)          106.22 -0.000000   -0.00    106.22   
    67. A(H  24,C   9,H  26)          108.22  0.000000    0.00    108.22   
    68. A(C   8,C   9,H  26)          111.12 -0.000001   -0.00    111.12   
    69. A(H  24,C   9,H  25)          108.06 -0.000001   -0.00    108.06   
    70. A(C   8,C   9,H  25)          110.99 -0.000000    0.00    110.99   
    71. A(C   8,C   9,H  24)          112.00  0.000002   -0.00    112.00   
    72. A(C   8,C  10,H  19)          111.09 -0.000013    0.00    111.09   
    73. A(H  27,C  10,H  28)          107.78 -0.000000    0.00    107.78   
    74. A(H  19,C  10,H  28)          106.21 -0.000002    0.00    106.21   
    75. A(C   8,C  10,H  28)          110.13  0.000006    0.00    110.13   
    76. A(H  19,C  10,H  27)          108.88  0.000009   -0.00    108.88   
    77. A(C   8,C  10,H  27)          112.50  0.000000   -0.00    112.50   
    78. A(C  12,C  11,C  29)          116.25 -0.000021   -0.00    116.25   
    79. A(C   5,C  11,C  29)          121.91  0.000021    0.00    121.91   
    80. A(C   5,C  11,C  12)          121.84 -0.000001   -0.00    121.83   
    81. A(C  11,C  12,O  13)          122.35 -0.000002   -0.00    122.35   
    82. A(C   1,C  12,O  13)          120.43  0.000003    0.00    120.43   
    83. A(C   1,C  12,C  11)          117.23 -0.000001   -0.00    117.22   
    84. A(H  17,C  29,H  18)          107.34 -0.000006   -0.00    107.33   
    85. A(H  15,C  29,H  18)          106.74 -0.000000   -0.00    106.74   
    86. A(C  11,C  29,H  18)          112.01  0.000013    0.00    112.02   
    87. A(H  15,C  29,H  17)          108.84 -0.000010    0.00    108.84   
    88. A(C  11,C  29,H  17)          109.45 -0.000010   -0.00    109.45   
    89. A(C  11,C  29,H  15)          112.28  0.000012    0.00    112.28   
    90. A(C  31,C  30,H  32)          119.98 -0.000005    0.00    119.98   
    91. A(C   0,C  30,H  32)          120.17  0.000005    0.00    120.17   
    92. A(C   0,C  30,C  31)          119.85  0.000000   -0.00    119.85   
    93. A(C  30,C  31,H  33)          119.98 -0.000004    0.00    119.98   
    94. A(C   3,C  31,H  33)          120.16  0.000004   -0.00    120.16   
    95. A(C   3,C  31,C  30)          119.86  0.000001   -0.00    119.86   
    96. D(C   2,C   1,C   0,H  16)    179.91 -0.000007   -0.00    179.91   
    97. D(C  12,C   1,C   0,H  16)     -0.29 -0.000003    0.00     -0.29   
    98. D(C   2,C   1,C   0,C  30)     -0.10 -0.000007   -0.00     -0.10   
    99. D(C  12,C   1,C   0,C  30)    179.70 -0.000003    0.00    179.70   
   100. D(C   3,C   2,C   1,C  12)   -179.69  0.000001   -0.00   -179.70   
   101. D(C   4,C   2,C   1,C   0)   -179.82  0.000011    0.00   -179.82   
   102. D(C   4,C   2,C   1,C  12)      0.38  0.000006    0.00      0.38   
   103. D(C   3,C   2,C   1,C   0)      0.10  0.000006    0.00      0.10   
   104. D(C  31,C   3,C   2,C   1)     -0.03 -0.000000    0.00     -0.03   
   105. D(C  31,C   3,C   2,C   4)    179.89 -0.000005   -0.00    179.89   
   106. D(H  20,C   3,C   2,C   1)    179.99  0.000000    0.00    179.99   
   107. D(H  20,C   3,C   2,C   4)     -0.09 -0.000004   -0.00     -0.09   
   108. D(C   5,C   4,C   2,C   3)   -179.89 -0.000010   -0.00   -179.89   
   109. D(O  14,C   4,C   2,C   1)   -179.51 -0.000012   -0.00   -179.51   
   110. D(C   5,C   4,C   2,C   1)      0.03 -0.000015   -0.00      0.03   
   111. D(O  14,C   4,C   2,C   3)      0.57 -0.000007   -0.00      0.57   
   112. D(C  11,C   5,C   4,O  14)    178.79  0.000001    0.00    178.80   
   113. D(C  11,C   5,C   4,C   2)     -0.74  0.000004    0.00     -0.73   
   114. D(C   6,C   5,C   4,O  14)     -1.70 -0.000019   -0.00     -1.70   
   115. D(C   6,C   5,C   4,C   2)    178.77 -0.000016   -0.00    178.77   
   116. D(H  22,C   6,C   5,C  11)   -157.69 -0.000056    0.00   -157.69   
   117. D(H  22,C   6,C   5,C   4)     22.80 -0.000037    0.00     22.80   
   118. D(H  21,C   6,C   5,C  11)    -41.25 -0.000068   -0.00    -41.26   
   119. D(H  21,C   6,C   5,C   4)    139.24 -0.000048   -0.00    139.24   
   120. D(C   7,C   6,C   5,C  11)     79.56 -0.000066    0.00     79.56   
   121. D(C   7,C   6,C   5,C   4)    -99.95 -0.000047    0.00    -99.94   
   122. D(H  23,C   7,C   6,C   5)    -70.38 -0.000013    0.01    -70.37   
   123. D(C   8,C   7,C   6,H  22)    -11.56 -0.000036    0.01    -11.55   
   124. D(C   8,C   7,C   6,H  21)   -128.51 -0.000027    0.01   -128.49   
   125. D(H  23,C   7,C   6,H  21)     51.28 -0.000022    0.01     51.29   
   126. D(C   8,C   7,C   6,C   5)    109.83 -0.000018    0.01    109.84   
   127. D(H  23,C   7,C   6,H  22)    168.23 -0.000031    0.01    168.24   
   128. D(C  10,C   8,C   7,H  23)    179.19 -0.000005    0.00    179.20   
   129. D(C  10,C   8,C   7,C   6)     -1.02  0.000001    0.00     -1.02   
   130. D(C   9,C   8,C   7,H  23)     -1.35 -0.000007    0.00     -1.35   
   131. D(C   9,C   8,C   7,C   6)    178.43 -0.000002   -0.00    178.43   
   132. D(H  26,C   9,C   8,C  10)    -59.92  0.000009    0.00    -59.92   
   133. D(H  26,C   9,C   8,C   7)    120.57  0.000011    0.00    120.58   
   134. D(H  25,C   9,C   8,C  10)     58.04  0.000007    0.00     58.04   
   135. D(H  24,C   9,C   8,C  10)    178.91  0.000007    0.00    178.91   
   136. D(H  24,C   9,C   8,C   7)     -0.60  0.000010    0.00     -0.59   
   137. D(H  25,C   9,C   8,C   7)   -121.47  0.000010    0.00   -121.46   
   138. D(H  28,C  10,C   8,C   9)     45.46  0.000010   -0.04     45.43   
   139. D(H  28,C  10,C   8,C   7)   -135.05  0.000008   -0.04   -135.09   
   140. D(H  27,C  10,C   8,C   9)    165.72  0.000015   -0.04    165.69   
   141. D(H  27,C  10,C   8,C   7)    -14.80  0.000012   -0.04    -14.84   
   142. D(H  19,C  10,C   8,C   9)    -71.93  0.000017   -0.04    -71.97   
   143. D(H  19,C  10,C   8,C   7)    107.55  0.000014   -0.04    107.51   
   144. D(C  29,C  11,C   5,C   6)      1.25 -0.000002    0.01      1.25   
   145. D(C  29,C  11,C   5,C   4)   -179.27 -0.000022    0.01   -179.27   
   146. D(C  12,C  11,C   5,C   6)   -178.46  0.000037    0.01   -178.45   
   147. D(C  12,C  11,C   5,C   4)      1.02  0.000017    0.01      1.03   
   148. D(O  13,C  12,C  11,C  29)     -0.21 -0.000011   -0.00     -0.21   
   149. D(C   1,C  12,C  11,C  29)    179.71  0.000011    0.00    179.72   
   150. D(C   1,C  12,C  11,C   5)     -0.57 -0.000025   -0.01     -0.57   
   151. D(O  13,C  12,C   1,C   2)    179.79  0.000036    0.01    179.80   
   152. D(O  13,C  12,C   1,C   0)     -0.00  0.000031    0.01      0.01   
   153. D(O  13,C  12,C  11,C   5)    179.51 -0.000048   -0.01    179.50   
   154. D(C  11,C  12,C   1,C   2)     -0.13  0.000014    0.01     -0.13   
   155. D(C  11,C  12,C   1,C   0)   -179.93  0.000009    0.00   -179.92   
   156. D(H  17,C  29,C  11,C   5)    164.85 -0.000039    0.00    164.85   
   157. D(H  15,C  29,C  11,C  12)   -136.42 -0.000065   -0.00   -136.42   
   158. D(H  15,C  29,C  11,C   5)     43.86 -0.000028   -0.00     43.86   
   159. D(H  18,C  29,C  11,C  12)    103.49 -0.000083   -0.01    103.49   
   160. D(H  18,C  29,C  11,C   5)    -76.23 -0.000046   -0.00    -76.23   
   161. D(H  17,C  29,C  11,C  12)    -15.43 -0.000076   -0.00    -15.43   
   162. D(H  32,C  30,C   0,H  16)      0.01  0.000002    0.00      0.01   
   163. D(H  32,C  30,C   0,C   1)   -179.98  0.000002    0.00   -179.98   
   164. D(C  31,C  30,C   0,H  16)   -179.99  0.000003    0.00   -179.99   
   165. D(C  31,C  30,C   0,C   1)      0.02  0.000003    0.00      0.02   
   166. D(H  33,C  31,C  30,H  32)      0.00  0.000002    0.00      0.00   
   167. D(H  33,C  31,C  30,C   0)   -180.00  0.000001   -0.00   -180.00   
   168. D(C   3,C  31,C  30,H  32)   -179.95  0.000003    0.00   -179.95   
   169. D(C   3,C  31,C  30,C   0)      0.05  0.000003   -0.00      0.05   
   170. D(H  33,C  31,C   3,H  20)     -0.02 -0.000003   -0.00     -0.02   
   171. D(H  33,C  31,C   3,C   2)   -180.00 -0.000002   -0.00   -180.00   
   172. D(C  30,C  31,C   3,H  20)    179.93 -0.000005   -0.00    179.93   
   173. D(C  30,C  31,C   3,C   2)     -0.05 -0.000004   -0.00     -0.05   
    ----------------------------------------------------------------------------

         *************************************************************
         *                GEOMETRY OPTIMIZATION CYCLE  36            *
         *************************************************************
---------------------------------
CARTESIAN COORDINATES (ANGSTROEM)
---------------------------------
  C     -3.590301    0.149976    0.571842
  C     -2.244984    0.267791    0.158805
  C     -1.546102   -0.896490   -0.255714
  C     -2.217188   -2.139067   -0.245136
  C     -0.143331   -0.820076   -0.689742
  C      0.484893    0.486516   -0.673545
  C      1.946743    0.533384   -1.100006
  C      2.915220    0.587952    0.065503
  C      3.758073   -0.368769    0.490891
  C      4.682700   -0.117664    1.661561
  C      3.884379   -1.741807   -0.130027
  C     -0.205179    1.633592   -0.280122
  C     -1.587830    1.582830    0.157457
  O     -2.222745    2.620133    0.526656
  O      0.468996   -1.869350   -1.067709
  H      1.038889    3.177096   -1.184964
  H     -4.106676    1.052221    0.886549
  H     -0.322669    3.769816   -0.202998
  H      1.127730    3.129544    0.574341
  H      4.824916   -1.836811   -0.692952
  H     -1.665534   -3.017792   -0.565883
  H      2.118448    1.419815   -1.726721
  H      2.145177   -0.343170   -1.719063
  H      2.916813    1.531159    0.614462
  H      4.568608    0.894421    2.064968
  H      5.734597   -0.251382    1.368571
  H      4.496582   -0.834844    2.474392
  H      3.049868   -1.978710   -0.793706
  H      3.917623   -2.510381    0.655016
  C      0.447293    2.998561   -0.279252
  C     -4.233010   -1.078640    0.575765
  C     -3.539036   -2.235617    0.162248
  H     -5.269753   -1.152310    0.896565
  H     -4.041171   -3.200493    0.164449

----------------------------
CARTESIAN COORDINATES (A.U.)
----------------------------
  NO LB      ZA    FRAG     MASS         X           Y           Z
   0 C     6.0000    0    12.011   -6.784686    0.283413    1.080624
   1 C     6.0000    0    12.011   -4.242404    0.506051    0.300098
   2 C     6.0000    0    12.011   -2.921709   -1.694121   -0.483229
   3 C     6.0000    0    12.011   -4.189877   -4.042250   -0.463239
   4 C     6.0000    0    12.011   -0.270857   -1.549719   -1.303423
   5 C     6.0000    0    12.011    0.916314    0.919382   -1.272815
   6 C     6.0000    0    12.011    3.678811    1.007950   -2.078710
   7 C     6.0000    0    12.011    5.508967    1.111068    0.123783
   8 C     6.0000    0    12.011    7.101728   -0.696873    0.927650
   9 C     6.0000    0    12.011    8.849021   -0.222353    3.139895
  10 C     6.0000    0    12.011    7.340412   -3.291539   -0.245715
  11 C     6.0000    0    12.011   -0.387733    3.087041   -0.529354
  12 C     6.0000    0    12.011   -3.000564    2.991115    0.297550
  13 O     8.0000    0    15.999   -4.200380    4.951334    0.995236
  14 O     8.0000    0    15.999    0.886274   -3.532559   -2.017678
  15 H     1.0000    0     1.008    1.963216    6.003841   -2.239258
  16 H     1.0000    0     1.008   -7.760494    1.988409    1.675336
  17 H     1.0000    0     1.008   -0.609756    7.123920   -0.383611
  18 H     1.0000    0     1.008    2.131100    5.913982    1.085348
  19 H     1.0000    0     1.008    9.117770   -3.471069   -1.309489
  20 H     1.0000    0     1.008   -3.147404   -5.702801   -1.069364
  21 H     1.0000    0     1.008    4.003287    2.683062   -3.263030
  22 H     1.0000    0     1.008    4.053797   -0.648498   -3.248558
  23 H     1.0000    0     1.008    5.511978    2.893471    1.161165
  24 H     1.0000    0     1.008    8.633418    1.690211    3.902224
  25 H     1.0000    0     1.008   10.836818   -0.475044    2.586224
  26 H     1.0000    0     1.008    8.497308   -1.577627    4.675924
  27 H     1.0000    0     1.008    5.763415   -3.739221   -1.499887
  28 H     1.0000    0     1.008    7.403234   -4.743932    1.237800
  29 C     6.0000    0    12.011    0.845262    5.666459   -0.527711
  30 C     6.0000    0    12.011   -7.999231   -2.038333    1.088039
  31 C     6.0000    0    12.011   -6.687809   -4.224703    0.306604
  32 H     1.0000    0     1.008   -9.958390   -2.177551    1.694263
  33 H     1.0000    0     1.008   -7.636706   -6.048055    0.310764

--------------------------------
INTERNAL COORDINATES (ANGSTROEM)
--------------------------------
 C      0   0   0     0.000000000000     0.00000000     0.00000000
 C      1   0   0     1.412217593261     0.00000000     0.00000000
 C      2   1   0     1.419792891907   119.07153828     0.00000000
 C      3   2   1     1.412255104570   119.03977291     0.10076538
 C      3   2   1     1.470368829523   120.87561247   180.18040092
 C      5   3   2     1.449865546346   117.18815763     0.03127294
 C      6   5   3     1.523506571120   116.12678378   178.76709374
 C      7   6   5     1.516356628855   113.50269315   260.05828890
 C      8   7   6     1.344124567491   128.18025779   109.84313919
 C      9   8   7     1.512764646792   120.66613507   178.42862053
 C      9   8   7     1.512192583434   124.66014508   358.97936925
 C      6   5   3     1.395264907811   121.98712454   359.26403532
 C     12   6   5     1.451128969661   121.83736042     1.02738690
 O     13  12   6     1.270992722661   122.34479281   179.50103551
 O      5   3   2     1.272312691992   120.26343284   180.48945652
 H     12   6   5     2.179185437997   100.53717278   199.88359147
 H      1   2   3     1.086153900283   117.92644274   179.91107968
 H     16  12   6     1.780284866604    64.54366492   183.42688030
 H     16  12   6     1.762189044571    66.11686008   249.93417708
 H     11   9   8     1.100236589353   111.09325619   107.51123580
 H      4   3   2     1.085982797152   117.92651112   179.99074281
 H      7   6   5     1.099096922520   109.53155686   139.23842206
 H      7   6   5     1.091309041966   107.97193514    22.80356024
 H      8   7   6     1.091328061800   114.75045890   289.63016986
 H     10   9   8     1.095477549883   112.00393558   359.40845753
 H     10   9   8     1.100095959586   110.98707980   238.53907749
 H     10   9   8     1.099855749249   111.11507006   120.57627413
 H     11   9   8     1.092246141195   112.49589335   345.16369311
 H     11   9   8     1.099137005269   110.13058306   224.90540457
 C     18  16  12     1.092469978582    35.65262756    37.42264050
 C      1   2   3     1.386573460498   121.08536660   359.90363185
 C      4   3   2     1.386566344111   121.09608827   359.96977471
 H     31   1   2     1.087738612114   120.17479669   180.01851843
 H     32   4   3     1.087718171114   120.16265620   180.00358267

---------------------------
INTERNAL COORDINATES (A.U.)
---------------------------
 C      0   0   0     0.000000000000     0.00000000     0.00000000
 C      1   0   0     2.668704492769     0.00000000     0.00000000
 C      2   1   0     2.683019732592   119.07153828     0.00000000
 C      3   2   1     2.668775378870   119.03977291     0.10076538
 C      3   2   1     2.778594403653   120.87561247   180.18040092
 C      5   3   2     2.739848813603   117.18815763     0.03127294
 C      6   5   3     2.879010182646   116.12678378   178.76709374
 C      7   6   5     2.865498749891   113.50269315   260.05828890
 C      8   7   6     2.540027322433   128.18025779   109.84313919
 C      9   8   7     2.858710887515   120.66613507   178.42862053
 C      9   8   7     2.857629844437   124.66014508   358.97936925
 C      6   5   3     2.636668560034   121.98712454   359.26403532
 C     12   6   5     2.742236337658   121.83736042     1.02738690
 O     13  12   6     2.401828164035   122.34479281   179.50103551
 O      5   3   2     2.404322544576   120.26343284   180.48945652
 H     12   6   5     4.118063672843   100.53717278   199.88359147
 H      1   2   3     2.052533410826   117.92644274   179.91107968
 H     16  12   6     3.364250838246    64.54366492   183.42688030
 H     16  12   6     3.330054690436    66.11686008   249.93417708
 H     11   9   8     2.079145836397   111.09325619   107.51123580
 H      4   3   2     2.052210072767   117.92651112   179.99074281
 H      7   6   5     2.076992178199   109.53155686   139.23842206
 H      7   6   5     2.062275216788   107.97193514    22.80356024
 H      8   7   6     2.062311159064   114.75045890   289.63016986
 H     10   9   8     2.070152555138   112.00393558   359.40845753
 H     10   9   8     2.078880084652   110.98707980   238.53907749
 H     10   9   8     2.078426152899   111.11507006   120.57627413
 H     11   9   8     2.064046077690   112.49589335   345.16369311
 H     11   9   8     2.077067923617   110.13058306   224.90540457
 C     18  16  12     2.064469069051    35.65262756    37.42264050
 C      1   2   3     2.620244104905   121.08536660   359.90363185
 C      4   3   2     2.620230656882   121.09608827   359.96977471
 H     31   1   2     2.055528082188   120.17479669   180.01851843
 H     32   4   3     2.055489454296   120.16265620   180.00358267


           ************************************************************
           *        Program running with 4 parallel MPI-processes     *
           *              working on a common directory               *
           ************************************************************
------------------------------------------------------------------------------
                   ___                                                        
                  /   \      - P O W E R E D   B Y -                         
                 /     \                                                     
                 |  |  |   _    _      __       _____    __    __             
                 |  |  |  | |  | |    /  \     |  _  \  |  |  /  |          
                  \  \/   | |  | |   /    \    | | | |  |  | /  /          
                 / \  \   | |__| |  /  /\  \   | |_| |  |  |/  /          
                |  |  |   |  __  | /  /__\  \  |    /   |      \           
                |  |  |   | |  | | |   __   |  |    \   |  |\   \          
                \     /   | |  | | |  |  |  |  | |\  \  |  | \   \       
                 \___/    |_|  |_| |__|  |__|  |_| \__\ |__|  \__/        
                                                                              
                      - O R C A' S   B I G   F R I E N D -                    
                                      &                                       
                       - I N T E G R A L  F E E D E R -                       
                                                                              
 v1 FN, 2020, v2 2021                                                         
------------------------------------------------------------------------------


Reading SHARK input file MK1_1e_0H_B3LYP_631Gd_opt.SHARKINP.tmp ... ok
----------------------
SHARK INTEGRAL PACKAGE
----------------------

Number of atoms                             ...     34
Number of basis functions                   ...    284
Number of shells                            ...    140
Maximum angular momentum                    ...      2
Integral batch strategy                     ... SHARK/LIBINT Hybrid
RI-J (if used) integral strategy            ... SPLIT-RIJ (Revised 2003 algorithm where possible)
Printlevel                                  ...      1
Contraction scheme used                     ... SEGMENTED contraction
Coulomb Range Separation                    ... NOT USED
Exchange Range Separation                   ... NOT USED
Finite Nucleus Model                        ... NOT USED
Auxiliary Coulomb fitting basis             ... AVAILABLE
   # of basis functions in Aux-J            ...   1058
   # of shells in Aux-J                     ...    350
   Maximum angular momentum in Aux-J        ...      4
Auxiliary J/K fitting basis                 ... NOT available
Auxiliary Correlation fitting basis         ... NOT available
Auxiliary 'external' fitting basis          ... NOT available
Integral threshold                          ...     2.500000e-11
Primitive cut-off                           ...     2.500000e-12
Primitive pair pre-selection threshold      ...     2.500000e-12

Calculating pre-screening integrals         ... done (  0.0 sec) Dimension = 140
Organizing shell pair data                  ... done (  0.0 sec)
Shell pair information
Total number of shell pairs                 ...      9870
Shell pairs after pre-screening             ...      7662
Total number of primitive shell pairs       ...     56371
Primitive shell pairs kept                  ...     24878
          la=0 lb=0:   2730 shell pairs
          la=1 lb=0:   2584 shell pairs
          la=1 lb=1:    613 shell pairs
          la=2 lb=0:   1074 shell pairs
          la=2 lb=1:    545 shell pairs
          la=2 lb=2:    116 shell pairs

Calculating one electron integrals          ... done (  0.0 sec)
Calculating RI/J V-Matrix + Cholesky decomp.... done (  0.1 sec)
Calculating Nuclear repulsion               ... done (  0.0 sec) ENN=   1236.304751268228 Eh

SHARK setup successfully completed in   0.3 seconds

Maximum memory used throughout the entire GTOINT-calculation: 19.2 MB
[1717796229.225707] [eu-a2p-327:12347:0]          mpool.c:38   UCX  WARN  object 0x2509740 was not returned to mpool ucp_requests
[1717796229.225727] [eu-a2p-327:12347:0]          mpool.c:38   UCX  WARN  object 0x2509900 was not returned to mpool ucp_requests
[1717796229.225731] [eu-a2p-327:12347:0]          mpool.c:38   UCX  WARN  object 0x2509ac0 was not returned to mpool ucp_requests
[1717796229.225734] [eu-a2p-327:12347:0]          mpool.c:38   UCX  WARN  object 0x2509c80 was not returned to mpool ucp_requests
[1717796229.225737] [eu-a2p-327:12347:0]          mpool.c:38   UCX  WARN  object 0x2509e40 was not returned to mpool ucp_requests
[1717796229.225739] [eu-a2p-327:12347:0]          mpool.c:38   UCX  WARN  object 0x250a000 was not returned to mpool ucp_requests
[1717796229.225742] [eu-a2p-327:12347:0]          mpool.c:38   UCX  WARN  object 0x250a380 was not returned to mpool ucp_requests
[1717796229.225639] [eu-a2p-327:12349:0]          mpool.c:38   UCX  WARN  object 0x2ae8f40 was not returned to mpool ucp_requests
[1717796229.225658] [eu-a2p-327:12349:0]          mpool.c:38   UCX  WARN  object 0x2ae9100 was not returned to mpool ucp_requests
[1717796229.225663] [eu-a2p-327:12349:0]          mpool.c:38   UCX  WARN  object 0x2ae92c0 was not returned to mpool ucp_requests
[1717796229.225666] [eu-a2p-327:12349:0]          mpool.c:38   UCX  WARN  object 0x2ae9480 was not returned to mpool ucp_requests
[1717796229.225669] [eu-a2p-327:12349:0]          mpool.c:38   UCX  WARN  object 0x2ae9640 was not returned to mpool ucp_requests
[1717796229.225671] [eu-a2p-327:12349:0]          mpool.c:38   UCX  WARN  object 0x2ae9800 was not returned to mpool ucp_requests
[1717796229.225674] [eu-a2p-327:12349:0]          mpool.c:38   UCX  WARN  object 0x2ae99c0 was not returned to mpool ucp_requests
[1717796229.225676] [eu-a2p-327:12349:0]          mpool.c:38   UCX  WARN  object 0x2ae9b80 was not returned to mpool ucp_requests
[1717796229.225679] [eu-a2p-327:12349:0]          mpool.c:38   UCX  WARN  object 0x2ae9d40 was not returned to mpool ucp_requests
[1717796229.225681] [eu-a2p-327:12349:0]          mpool.c:38   UCX  WARN  object 0x2ae9f00 was not returned to mpool ucp_requests
[1717796229.225684] [eu-a2p-327:12349:0]          mpool.c:38   UCX  WARN  object 0x2aea0c0 was not returned to mpool ucp_requests
[1717796229.225686] [eu-a2p-327:12349:0]          mpool.c:38   UCX  WARN  object 0x2aea280 was not returned to mpool ucp_requests
[1717796229.225689] [eu-a2p-327:12349:0]          mpool.c:38   UCX  WARN  object 0x2aea440 was not returned to mpool ucp_requests
[1717796229.225691] [eu-a2p-327:12349:0]          mpool.c:38   UCX  WARN  object 0x2aea600 was not returned to mpool ucp_requests
[1717796229.225694] [eu-a2p-327:12349:0]          mpool.c:38   UCX  WARN  object 0x2aea7c0 was not returned to mpool ucp_requests
[1717796229.225697] [eu-a2p-327:12349:0]          mpool.c:38   UCX  WARN  object 0x2aea980 was not returned to mpool ucp_requests
[1717796229.225699] [eu-a2p-327:12349:0]          mpool.c:38   UCX  WARN  object 0x2aeab40 was not returned to mpool ucp_requests
[1717796229.225702] [eu-a2p-327:12349:0]          mpool.c:38   UCX  WARN  object 0x2aead00 was not returned to mpool ucp_requests
[1717796229.233082] [eu-a2p-327:12348:0]          mpool.c:38   UCX  WARN  object 0x36b6380 was not returned to mpool ucp_requests
[1717796229.233106] [eu-a2p-327:12348:0]          mpool.c:38   UCX  WARN  object 0x36b6540 was not returned to mpool ucp_requests
[1717796229.233110] [eu-a2p-327:12348:0]          mpool.c:38   UCX  WARN  object 0x36b6700 was not returned to mpool ucp_requests
[1717796229.233114] [eu-a2p-327:12348:0]          mpool.c:38   UCX  WARN  object 0x36b68c0 was not returned to mpool ucp_requests
[1717796229.233116] [eu-a2p-327:12348:0]          mpool.c:38   UCX  WARN  object 0x36b6a80 was not returned to mpool ucp_requests
[1717796229.233119] [eu-a2p-327:12348:0]          mpool.c:38   UCX  WARN  object 0x36b6c40 was not returned to mpool ucp_requests
[1717796229.233122] [eu-a2p-327:12348:0]          mpool.c:38   UCX  WARN  object 0x36b6e00 was not returned to mpool ucp_requests
[1717796229.233125] [eu-a2p-327:12348:0]          mpool.c:38   UCX  WARN  object 0x36b6fc0 was not returned to mpool ucp_requests
[1717796229.233127] [eu-a2p-327:12348:0]          mpool.c:38   UCX  WARN  object 0x36b7180 was not returned to mpool ucp_requests
[1717796229.233130] [eu-a2p-327:12348:0]          mpool.c:38   UCX  WARN  object 0x36b7340 was not returned to mpool ucp_requests
[1717796229.233132] [eu-a2p-327:12348:0]          mpool.c:38   UCX  WARN  object 0x36b7500 was not returned to mpool ucp_requests
[1717796229.233135] [eu-a2p-327:12348:0]          mpool.c:38   UCX  WARN  object 0x36b76c0 was not returned to mpool ucp_requests
[1717796229.233138] [eu-a2p-327:12348:0]          mpool.c:38   UCX  WARN  object 0x36b7880 was not returned to mpool ucp_requests
[1717796229.233141] [eu-a2p-327:12348:0]          mpool.c:38   UCX  WARN  object 0x36b7a40 was not returned to mpool ucp_requests
[1717796229.233143] [eu-a2p-327:12348:0]          mpool.c:38   UCX  WARN  object 0x36b7c00 was not returned to mpool ucp_requests
[1717796229.233146] [eu-a2p-327:12348:0]          mpool.c:38   UCX  WARN  object 0x36b7dc0 was not returned to mpool ucp_requests
[1717796229.233149] [eu-a2p-327:12348:0]          mpool.c:38   UCX  WARN  object 0x36b7f80 was not returned to mpool ucp_requests
[1717796229.233151] [eu-a2p-327:12348:0]          mpool.c:38   UCX  WARN  object 0x36b8140 was not returned to mpool ucp_requests


           ************************************************************
           *        Program running with 4 parallel MPI-processes     *
           *              working on a common directory               *
           ************************************************************

Diagonalization of the overlap matrix:
Smallest eigenvalue                        ... 3.238e-04
Time for diagonalization                   ...    0.011 sec
Threshold for overlap eigenvalues          ... 1.000e-08
Number of eigenvalues below threshold      ... 0
Time for construction of square roots      ...    0.006 sec
Total time needed                          ...    0.018 sec

-------------------
DFT GRID GENERATION
-------------------

General Integration Accuracy     IntAcc      ... 4.959
Radial Grid Type                 RadialGrid  ... OptM3 with GC (2021)
Angular Grid (max. ang.)         AngularGrid ... 6 (Lebedev-590)
Angular grid pruning method      GridPruning ... 4 (adaptive)
Weight generation scheme         WeightScheme... Becke
Basis function cutoff            BFCut       ... 1.0000e-11
Integration weight cutoff        WCut        ... 1.0000e-14
Angular grids for H and He will be reduced by one unit
Partially contracted basis set               ... off
Rotationally invariant grid construction     ... off

Total number of grid points                  ...   392712
Total number of batches                      ...     6152
Average number of points per batch           ...       63
Average number of grid points per atom       ...    11550
Time for grid setup =    4.940 sec

--------------------
COSX GRID GENERATION
--------------------

GRIDX 1
-------
General Integration Accuracy     IntAcc      ... 4.020
Radial Grid Type                 RadialGrid  ... OptM3 with GC (2021)
Angular Grid (max. ang.)         AngularGrid ... 2 (Lebedev-110)
Angular grid pruning method      GridPruning ... 4 (adaptive)
Weight generation scheme         WeightScheme... Becke
Basis function cutoff            BFCut       ... 1.0000e-11
Integration weight cutoff        WCut        ... 1.0000e-14
Angular grids for H and He will be reduced by one unit
Partially contracted basis set               ... on
Rotationally invariant grid construction     ... off

Total number of grid points                  ...    43617
Total number of batches                      ...      697
Average number of points per batch           ...       62
Average number of grid points per atom       ...     1283
UseSFitting                                  ... on

GRIDX 2
-------
General Integration Accuracy     IntAcc      ... 4.338
Radial Grid Type                 RadialGrid  ... OptM3 with GC (2021)
Angular Grid (max. ang.)         AngularGrid ... 3 (Lebedev-194)
Angular grid pruning method      GridPruning ... 4 (adaptive)
Weight generation scheme         WeightScheme... Becke
Basis function cutoff            BFCut       ... 1.0000e-11
Integration weight cutoff        WCut        ... 1.0000e-14
Angular grids for H and He will be reduced by one unit
Partially contracted basis set               ... on
Rotationally invariant grid construction     ... off

Total number of grid points                  ...    95343
Total number of batches                      ...     1508
Average number of points per batch           ...       63
Average number of grid points per atom       ...     2804
UseSFitting                                  ... on

GRIDX 3
-------
General Integration Accuracy     IntAcc      ... 4.871
Radial Grid Type                 RadialGrid  ... OptM3 with GC (2021)
Angular Grid (max. ang.)         AngularGrid ... 4 (Lebedev-302)
Angular grid pruning method      GridPruning ... 4 (adaptive)
Weight generation scheme         WeightScheme... Becke
Basis function cutoff            BFCut       ... 1.0000e-11
Integration weight cutoff        WCut        ... 1.0000e-14
Angular grids for H and He will be reduced by one unit
Partially contracted basis set               ... on
Rotationally invariant grid construction     ... off

Total number of grid points                  ...   179964
Total number of batches                      ...     2830
Average number of points per batch           ...       63
Average number of grid points per atom       ...     5293
UseSFitting                                  ... on

Time for X-Grid setup             =    2.390 sec


--------------------
CPCM SOLVATION MODEL
--------------------
CPCM parameters:
  Epsilon                                         ...      80.4000
  Refrac                                          ...       1.3300
  Rsolv                                           ...       1.3000
  Surface type                                    ... GAUSSIAN VDW
  Epsilon function type                           ...         CPCM
Radii:
 Radius for C  used is    3.8550 Bohr (=   2.0400 Ang.)
 Radius for O  used is    3.4469 Bohr (=   1.8240 Ang.)
 Radius for H  used is    2.4944 Bohr (=   1.3200 Ang.)
Calculating surface                               ...        done! (  0.0s)
GEPOL surface points                              ...         1792
GEPOL Volume                                      ...    2047.7107
GEPOL Surface-area                                ...    1043.8943
Calculating surface distance matrix               ...        done! (  0.0s)
Performing Cholesky decomposition & store         ...        done! (  0.1s)
Overall time for CPCM initialization              ...                 0.1s
--------------
SCF ITERATIONS
--------------
ITER       Energy         Delta-E        Max-DP      RMS-DP      [F,P]     Damp
               ***  Starting incremental Fock matrix formation  ***
  0   -769.4238049390   0.000000000000 0.00002038  0.00000025  0.0001896 0.7000
  1   -769.4238049798  -0.000000040818 0.00001868  0.00000024  0.0001500 0.7000
                               ***Turning on DIIS***
  2   -769.4238050159  -0.000000036091 0.00004946  0.00000069  0.0001128 0.0000
               *** Restarting incremental Fock matrix formation ***
                                   *** Resetting DIIS ***
  3   -769.4238050954  -0.000000079468 0.00000752  0.00000010  0.0000116 0.0000
  4   -769.4238050969  -0.000000001521 0.00000148  0.00000003  0.0000013 0.0000
                            ***DIIS convergence achieved***

               *****************************************************
               *                     SUCCESS                       *
               *           SCF CONVERGED AFTER   5 CYCLES          *
               *****************************************************

Old exchange energy                            =    -21.085062580 Eh
New exchange energy                            =    -21.085068199 Eh
Exchange energy change after final integration =     -0.000005618 Eh
Total energy after final integration           =   -769.423810718 Eh
Final COS-X integration done in                =    15.663 sec
Total Energy       :         -769.42381072 Eh          -20937.08631 eV
  Last Energy change         ...   -2.5361e-09  Tolerance :   1.0000e-08
  Last MAX-Density change    ...    0.0000e+00  Tolerance :   1.0000e-07
             **** THE GBW FILE WAS UPDATED (MK1_1e_0H_B3LYP_631Gd_opt.gbw) ****
             **** DENSITY MK1_1e_0H_B3LYP_631Gd_opt.scfp WAS UPDATED ****
             **** ENERGY FILE WAS UPDATED (MK1_1e_0H_B3LYP_631Gd_opt.en.tmp) ****
----------------------
UHF SPIN CONTAMINATION
----------------------

Warning: in a DFT calculation there is little theoretical justification to 
         calculate <S**2> as in Hartree-Fock theory. We will do it anyways
         but you should keep in mind that the values have only limited relevance

Expectation value of <S**2>     :     0.759687
Ideal value S*(S+1) for S=0.5   :     0.750000
Deviation                       :     0.009687

             **** THE GBW FILE WAS UPDATED (MK1_1e_0H_B3LYP_631Gd_opt.gbw) ****
             **** DENSITY MK1_1e_0H_B3LYP_631Gd_opt.scfp WAS UPDATED ****
Total SCF time: 0 days 0 hours 1 min 10 sec 

Maximum memory used throughout the entire SCF-calculation: 109.0 MB

-------------------------   --------------------
FINAL SINGLE POINT ENERGY      -769.423810717856
-------------------------   --------------------


           ************************************************************
           *        Program running with 4 parallel MPI-processes     *
           *              working on a common directory               *
           ************************************************************
------------------------------------------------------------------------------
                         ORCA SCF GRADIENT CALCULATION
------------------------------------------------------------------------------

 ... reading COSX grid (gridx3)
Gradient of the Kohn-Sham DFT energy:
Kohn-Sham wavefunction type      ... UKS
Hartree-Fock exchange scaling    ...    0.200
Number of operators              ...    2
Number of atoms                  ...   34
Basis set dimensions             ...  284
Integral neglect threshold       ... 2.5e-11
Integral primitive cutoff        ... 2.5e-12
SHARK Integral package           ... ON

Nuc. rep. gradient       (SHARK) ... done (  0.0 sec)
HCore & Overlap gradient (SHARK) ... done (  0.2 sec)
RI-J gradient            (SHARK) ... done (  1.2 sec)
COSX-gradient                    ... done ( 22.2 sec)
Exchange-correlation gradient    ... done

------------------
CARTESIAN GRADIENT
------------------

   1   C   :   -0.000010959   -0.000004058   -0.000011831
   2   C   :    0.000006453   -0.000009234   -0.000006130
   3   C   :    0.000005457    0.000017145    0.000012584
   4   C   :   -0.000008841   -0.000005533   -0.000008696
   5   C   :   -0.000003224   -0.000006517   -0.000027459
   6   C   :   -0.000046642    0.000023270   -0.000114429
   7   C   :    0.000019969   -0.000039203    0.000096702
   8   C   :    0.000004930    0.000068346   -0.000035127
   9   C   :   -0.000032729   -0.000018659    0.000025668
  10   C   :    0.000013795    0.000009387   -0.000009410
  11   C   :   -0.000019448   -0.000006206    0.000011872
  12   C   :   -0.000009819   -0.000003861   -0.000066435
  13   C   :    0.000000779    0.000007854    0.000059939
  14   O   :    0.000029767   -0.000015733    0.000056280
  15   O   :    0.000000228    0.000003188    0.000001769
  16   H   :    0.000035697   -0.000010730    0.000033113
  17   H   :    0.000005580    0.000001054    0.000004068
  18   H   :   -0.000005814    0.000005692   -0.000053864
  19   H   :   -0.000048352    0.000039700    0.000041234
  20   H   :    0.000011690    0.000001889    0.000018237
  21   H   :    0.000003963    0.000001731   -0.000000165
  22   H   :   -0.000037111   -0.000021998   -0.000037391
  23   H   :    0.000037613   -0.000003516    0.000017907
  24   H   :    0.000033088    0.000007582   -0.000003899
  25   H   :   -0.000005871   -0.000001933    0.000008473
  26   H   :    0.000000413    0.000009856    0.000001036
  27   H   :    0.000005895   -0.000006547   -0.000002445
  28   H   :    0.000005108    0.000006267   -0.000009291
  29   H   :   -0.000006184   -0.000003135   -0.000001231
  30   C   :    0.000030160   -0.000028268    0.000006746
  31   C   :   -0.000001105    0.000013877   -0.000003049
  32   C   :    0.000011185   -0.000004561   -0.000004856
  33   H   :    0.000000387   -0.000004604   -0.000004822
  34   H   :   -0.000003875    0.000002757   -0.000006680

Difference to translation invariance:
           :    0.0000221822    0.0000252972   -0.0000115841

Difference to rotation invariance:
           :    0.0000484484   -0.0004132492    0.0000552361

Norm of the cartesian gradient     ...    0.0002663700
RMS gradient                       ...    0.0000263746
MAX gradient                       ...    0.0001144289

-------
TIMINGS
-------

Total SCF gradient time            ...       34.172 sec

One electron gradient       ....       0.209 sec  (  0.6%)
RI-J Coulomb gradient       ....       1.163 sec  (  3.4%)
COSX gradient               ....      22.164 sec  ( 64.9%)
XC gradient                 ....       9.166 sec  ( 26.8%)
CPCM gradient               ....       0.561 sec  (  1.6%)
   A-Matrix (El+Nuc)        ....       0.132 sec  (  0.4%)
   Potential                ....       0.429 sec  (  1.3%)

Maximum memory used throughout the entire SCFGRAD-calculation: 90.9 MB
------------------------------------------------------------------------------
                         ORCA GEOMETRY RELAXATION STEP
------------------------------------------------------------------------------

Reading the OPT-File                    .... done
Getting information on internals        .... done
Copying old internal coords+grads       .... done
Making the new internal coordinates     .... (new redundants).... done
Validating the new internal coordinates .... (new redundants).... done
Calculating the B-matrix                .... done
Calculating the G,G- and P matrices     .... done
Transforming gradient to internals      .... done
Projecting the internal gradient        .... done
Number of atoms                         ....  34
Number of internal coordinates          .... 173
Current Energy                          ....  -769.423810718 Eh
Current gradient norm                   ....     0.000266370 Eh/bohr
Maximum allowed component of the step   ....  0.300
Current trust radius                    ....  0.300
Updating the Hessian (BFGS)             .... done
Forming the augmented Hessian           .... done
Diagonalizing the augmented Hessian     .... done
Last element of RFO vector              ....  0.002288027
Lowest eigenvalues of augmented Hessian:
 -0.071073531 -0.000421903  0.000065194  0.001723643  0.003081702
Warning: RFO finds a terribly low value for the scaling factor
Trying a QUASI-NEWTON step instead
Doing a quasi-Newton Step:
Inverting the Hessian                   .... done
Computing the step                      .... done
Length of the computed step             ....  0.003179847
Converting the step to cartesian space:
 Initial RMS(Int)=    0.0002417593
Transforming coordinates:
 Iter   0:  RMS(Cart)=    0.0004796555 RMS(Int)=    0.0002413808
 Iter   1:  RMS(Cart)=    0.0000002857 RMS(Int)=    0.0000002119
 Iter   2:  RMS(Cart)=    0.0000000004 RMS(Int)=    0.0000000002
done
Storing new coordinates                 .... done

                                .--------------------.
          ----------------------|Geometry convergence|-------------------------
          Item                value                   Tolerance       Converged
          ---------------------------------------------------------------------
          Energy change      -0.0000000314            0.0000002000      YES
          RMS gradient        0.0000187057            0.0000080000      NO
          MAX gradient        0.0000852951            0.0000300000      NO
          RMS step            0.0002417593            0.0001000000      NO
          MAX step            0.0013352195            0.0002000000      NO
          ........................................................
          Max(Bonds)      0.0000      Max(Angles)    0.00
          Max(Dihed)        0.08      Max(Improp)    0.00
          ---------------------------------------------------------------------

The optimization has not yet converged - more geometry cycles are needed


    ---------------------------------------------------------------------------
                         Redundant Internal Coordinates
                            (Angstroem and degrees)

        Definition                    Value    dE/dq     Step     New-Value
    ----------------------------------------------------------------------------
     1. B(C   1,C   0)                1.4122  0.000003 -0.0000    1.4122   
     2. B(C   2,C   1)                1.4198 -0.000008  0.0000    1.4198   
     3. B(C   3,C   2)                1.4123  0.000005 -0.0000    1.4123   
     4. B(C   4,C   2)                1.4704 -0.000001 -0.0000    1.4704   
     5. B(C   5,C   4)                1.4499  0.000003 -0.0000    1.4499   
     6. B(C   6,C   5)                1.5235  0.000006  0.0000    1.5235   
     7. B(C   7,C   6)                1.5164 -0.000005 -0.0000    1.5164   
     8. B(C   8,C   7)                1.3441  0.000001  0.0000    1.3441   
     9. B(C   9,C   8)                1.5128  0.000002 -0.0000    1.5128   
    10. B(C  10,C   8)                1.5122 -0.000002  0.0000    1.5122   
    11. B(C  11,C   5)                1.3953 -0.000002 -0.0000    1.3953   
    12. B(C  12,C  11)                1.4511  0.000006 -0.0000    1.4511   
    13. B(C  12,C   1)                1.4701  0.000001 -0.0000    1.4701   
    14. B(O  13,C  12)                1.2710 -0.000011 -0.0000    1.2710   
    15. B(O  14,C   4)                1.2723 -0.000003  0.0000    1.2723   
    16. B(H  16,C   0)                1.0862 -0.000000  0.0000    1.0862   
    17. B(H  19,C  10)                1.1002  0.000001  0.0000    1.1002   
    18. B(H  20,C   3)                1.0860  0.000000  0.0000    1.0860   
    19. B(H  21,C   6)                1.0991 -0.000003  0.0000    1.0991   
    20. B(H  22,C   6)                1.0913  0.000000  0.0000    1.0913   
    21. B(H  23,C   7)                1.0913  0.000003 -0.0000    1.0913   
    22. B(H  24,C   9)                1.0955  0.000000  0.0000    1.0955   
    23. B(H  25,C   9)                1.1001 -0.000000  0.0000    1.1001   
    24. B(H  26,C   9)                1.0999  0.000000 -0.0000    1.0999   
    25. B(H  27,C  10)                1.0922  0.000002  0.0000    1.0923   
    26. B(H  28,C  10)                1.0991  0.000001 -0.0000    1.0991   
    27. B(C  29,H  18)                1.0994  0.000006  0.0000    1.0994   
    28. B(C  29,H  17)                1.0925  0.000004  0.0000    1.0925   
    29. B(C  29,H  15)                1.0964 -0.000010  0.0000    1.0964   
    30. B(C  29,C  11)                1.5129  0.000007 -0.0000    1.5129   
    31. B(C  30,C   0)                1.3866 -0.000004  0.0000    1.3866   
    32. B(C  31,C  30)                1.4111  0.000005  0.0000    1.4111   
    33. B(C  31,C   3)                1.3866 -0.000004 -0.0000    1.3866   
    34. B(H  32,C  30)                1.0877 -0.000000 -0.0000    1.0877   
    35. B(H  33,C  31)                1.0877  0.000000 -0.0000    1.0877   
    36. A(H  16,C   0,C  30)          120.99  0.000004   -0.00    120.99   
    37. A(C   1,C   0,C  30)          121.09 -0.000001    0.00    121.09   
    38. A(C   1,C   0,H  16)          117.93 -0.000003    0.00    117.93   
    39. A(C   2,C   1,C  12)          120.88 -0.000001   -0.00    120.88   
    40. A(C   0,C   1,C  12)          120.05 -0.000001    0.00    120.05   
    41. A(C   0,C   1,C   2)          119.07  0.000002    0.00    119.07   
    42. A(C   1,C   2,C   4)          120.88  0.000005   -0.00    120.88   
    43. A(C   1,C   2,C   3)          119.04 -0.000000   -0.00    119.04   
    44. A(C   3,C   2,C   4)          120.08 -0.000005    0.00    120.09   
    45. A(H  20,C   3,C  31)          120.98  0.000003   -0.00    120.98   
    46. A(C   2,C   3,C  31)          121.10 -0.000001    0.00    121.10   
    47. A(C   2,C   3,H  20)          117.93 -0.000002    0.00    117.93   
    48. A(C   2,C   4,O  14)          120.26  0.000001   -0.00    120.26   
    49. A(C   2,C   4,C   5)          117.19 -0.000002   -0.00    117.19   
    50. A(C   5,C   4,O  14)          122.55  0.000001    0.00    122.55   
    51. A(C   4,C   5,C  11)          121.99 -0.000001   -0.00    121.99   
    52. A(C   4,C   5,C   6)          116.13 -0.000007    0.00    116.13   
    53. A(C   6,C   5,C  11)          121.88  0.000008    0.00    121.89   
    54. A(C   7,C   6,H  22)          110.41 -0.000004   -0.00    110.41   
    55. A(C   5,C   6,H  22)          107.97  0.000002   -0.00    107.97   
    56. A(C   7,C   6,H  21)          108.03  0.000002    0.00    108.03   
    57. A(C   5,C   6,H  21)          109.53 -0.000019   -0.00    109.53   
    58. A(H  21,C   6,H  22)          107.21 -0.000006   -0.00    107.21   
    59. A(C   5,C   6,C   7)          113.50  0.000023    0.00    113.50   
    60. A(C   8,C   7,H  23)          117.07 -0.000013    0.00    117.07   
    61. A(C   6,C   7,H  23)          114.75  0.000023    0.00    114.75   
    62. A(C   6,C   7,C   8)          128.18 -0.000010   -0.00    128.18   
    63. A(C   9,C   8,C  10)          114.67 -0.000003    0.00    114.67   
    64. A(C   7,C   8,C  10)          124.66  0.000004   -0.00    124.66   
    65. A(C   7,C   8,C   9)          120.67 -0.000001    0.00    120.67   
    66. A(H  25,C   9,H  26)          106.22 -0.000000   -0.00    106.22   
    67. A(H  24,C   9,H  26)          108.22  0.000001    0.00    108.22   
    68. A(C   8,C   9,H  26)          111.12 -0.000001    0.00    111.12   
    69. A(H  24,C   9,H  25)          108.06 -0.000001   -0.00    108.06   
    70. A(C   8,C   9,H  25)          110.99  0.000000   -0.00    110.99   
    71. A(C   8,C   9,H  24)          112.00  0.000002   -0.00    112.00   
    72. A(C   8,C  10,H  19)          111.09 -0.000013    0.00    111.09   
    73. A(H  27,C  10,H  28)          107.78  0.000000    0.00    107.79   
    74. A(H  19,C  10,H  28)          106.21 -0.000002    0.00    106.21   
    75. A(C   8,C  10,H  28)          110.13  0.000007    0.00    110.13   
    76. A(H  19,C  10,H  27)          108.88  0.000006   -0.00    108.87   
    77. A(C   8,C  10,H  27)          112.50  0.000001   -0.00    112.49   
    78. A(C  12,C  11,C  29)          116.25 -0.000024    0.00    116.25   
    79. A(C   5,C  11,C  29)          121.91  0.000024   -0.00    121.91   
    80. A(C   5,C  11,C  12)          121.84  0.000000   -0.00    121.84   
    81. A(C  11,C  12,O  13)          122.34 -0.000005    0.00    122.35   
    82. A(C   1,C  12,O  13)          120.43  0.000006    0.00    120.43   
    83. A(C   1,C  12,C  11)          117.23 -0.000001   -0.00    117.22   
    84. A(H  17,C  29,H  18)          107.33 -0.000013   -0.00    107.33   
    85. A(H  15,C  29,H  18)          106.74 -0.000003   -0.00    106.74   
    86. A(C  11,C  29,H  18)          112.01  0.000019    0.00    112.01   
    87. A(H  15,C  29,H  17)          108.84 -0.000007    0.00    108.84   
    88. A(C  11,C  29,H  17)          109.45 -0.000010    0.00    109.45   
    89. A(C  11,C  29,H  15)          112.28  0.000013    0.00    112.28   
    90. A(C  31,C  30,H  32)          119.98 -0.000005   -0.00    119.98   
    91. A(C   0,C  30,H  32)          120.17  0.000005    0.00    120.18   
    92. A(C   0,C  30,C  31)          119.85 -0.000001   -0.00    119.85   
    93. A(C  30,C  31,H  33)          119.98 -0.000004   -0.00    119.98   
    94. A(C   3,C  31,H  33)          120.16  0.000004    0.00    120.16   
    95. A(C   3,C  31,C  30)          119.86  0.000001   -0.00    119.86   
    96. D(C   2,C   1,C   0,H  16)    179.91 -0.000007   -0.00    179.91   
    97. D(C  12,C   1,C   0,H  16)     -0.29 -0.000003   -0.00     -0.29   
    98. D(C   2,C   1,C   0,C  30)     -0.10 -0.000007   -0.00     -0.10   
    99. D(C  12,C   1,C   0,C  30)    179.70 -0.000003   -0.00    179.70   
   100. D(C   3,C   2,C   1,C  12)   -179.70  0.000001   -0.00   -179.70   
   101. D(C   4,C   2,C   1,C   0)   -179.82  0.000011    0.00   -179.82   
   102. D(C   4,C   2,C   1,C  12)      0.38  0.000007   -0.00      0.38   
   103. D(C   3,C   2,C   1,C   0)      0.10  0.000006    0.00      0.10   
   104. D(C  31,C   3,C   2,C   1)     -0.03 -0.000000    0.00     -0.03   
   105. D(C  31,C   3,C   2,C   4)    179.89 -0.000006    0.00    179.89   
   106. D(H  20,C   3,C   2,C   1)    179.99  0.000001    0.00    179.99   
   107. D(H  20,C   3,C   2,C   4)     -0.09 -0.000005    0.00     -0.09   
   108. D(C   5,C   4,C   2,C   3)   -179.89 -0.000010   -0.00   -179.89   
   109. D(O  14,C   4,C   2,C   1)   -179.51 -0.000014   -0.00   -179.51   
   110. D(C   5,C   4,C   2,C   1)      0.03 -0.000015   -0.00      0.03   
   111. D(O  14,C   4,C   2,C   3)      0.57 -0.000008   -0.00      0.57   
   112. D(C  11,C   5,C   4,O  14)    178.79  0.000001    0.00    178.80   
   113. D(C  11,C   5,C   4,C   2)     -0.74  0.000003    0.00     -0.73   
   114. D(C   6,C   5,C   4,O  14)     -1.70 -0.000019    0.00     -1.70   
   115. D(C   6,C   5,C   4,C   2)    178.77 -0.000017    0.00    178.77   
   116. D(H  22,C   6,C   5,C  11)   -157.69 -0.000055   -0.00   -157.69   
   117. D(H  22,C   6,C   5,C   4)     22.80 -0.000034   -0.00     22.80   
   118. D(H  21,C   6,C   5,C  11)    -41.26 -0.000071   -0.00    -41.26   
   119. D(H  21,C   6,C   5,C   4)    139.24 -0.000051   -0.01    139.23   
   120. D(C   7,C   6,C   5,C  11)     79.56 -0.000067   -0.00     79.56   
   121. D(C   7,C   6,C   5,C   4)    -99.94 -0.000046   -0.00    -99.95   
   122. D(H  23,C   7,C   6,C   5)    -70.37 -0.000014    0.00    -70.37   
   123. D(C   8,C   7,C   6,H  22)    -11.55 -0.000034    0.00    -11.54   
   124. D(C   8,C   7,C   6,H  21)   -128.49 -0.000026    0.00   -128.49   
   125. D(H  23,C   7,C   6,H  21)     51.29 -0.000021    0.00     51.30   
   126. D(C   8,C   7,C   6,C   5)    109.84 -0.000019    0.00    109.85   
   127. D(H  23,C   7,C   6,H  22)    168.24 -0.000030    0.00    168.24   
   128. D(C  10,C   8,C   7,H  23)    179.20 -0.000004    0.00    179.20   
   129. D(C  10,C   8,C   7,C   6)     -1.02  0.000001    0.00     -1.02   
   130. D(C   9,C   8,C   7,H  23)     -1.35 -0.000007   -0.00     -1.36   
   131. D(C   9,C   8,C   7,C   6)    178.43 -0.000002   -0.00    178.42   
   132. D(H  26,C   9,C   8,C  10)    -59.92  0.000009    0.02    -59.91   
   133. D(H  26,C   9,C   8,C   7)    120.58  0.000011    0.02    120.60   
   134. D(H  25,C   9,C   8,C  10)     58.04  0.000007    0.02     58.06   
   135. D(H  24,C   9,C   8,C  10)    178.91  0.000007    0.02    178.93   
   136. D(H  24,C   9,C   8,C   7)     -0.59  0.000010    0.02     -0.57   
   137. D(H  25,C   9,C   8,C   7)   -121.46  0.000010    0.02   -121.44   
   138. D(H  28,C  10,C   8,C   9)     45.43  0.000009   -0.07     45.36   
   139. D(H  28,C  10,C   8,C   7)   -135.09  0.000006   -0.07   -135.17   
   140. D(H  27,C  10,C   8,C   9)    165.69  0.000015   -0.07    165.62   
   141. D(H  27,C  10,C   8,C   7)    -14.84  0.000012   -0.07    -14.91   
   142. D(H  19,C  10,C   8,C   9)    -71.97  0.000015   -0.07    -72.04   
   143. D(H  19,C  10,C   8,C   7)    107.51  0.000012   -0.08    107.43   
   144. D(C  29,C  11,C   5,C   6)      1.25 -0.000001    0.00      1.25   
   145. D(C  29,C  11,C   5,C   4)   -179.27 -0.000022    0.00   -179.27   
   146. D(C  12,C  11,C   5,C   6)   -178.45  0.000040    0.00   -178.45   
   147. D(C  12,C  11,C   5,C   4)      1.03  0.000018    0.00      1.03   
   148. D(O  13,C  12,C  11,C  29)     -0.21 -0.000013    0.00     -0.21   
   149. D(C   1,C  12,C  11,C  29)    179.71  0.000012    0.00    179.71   
   150. D(C   1,C  12,C  11,C   5)     -0.57 -0.000026   -0.00     -0.58   
   151. D(O  13,C  12,C   1,C   2)    179.80  0.000038    0.01    179.81   
   152. D(O  13,C  12,C   1,C   0)      0.00  0.000033    0.01      0.01   
   153. D(O  13,C  12,C  11,C   5)    179.50 -0.000051   -0.01    179.50   
   154. D(C  11,C  12,C   1,C   2)     -0.13  0.000014    0.01     -0.12   
   155. D(C  11,C  12,C   1,C   0)   -179.92  0.000009    0.00   -179.92   
   156. D(H  17,C  29,C  11,C   5)    164.85 -0.000036    0.00    164.86   
   157. D(H  15,C  29,C  11,C  12)   -136.42 -0.000066   -0.00   -136.42   
   158. D(H  15,C  29,C  11,C   5)     43.87 -0.000028   -0.00     43.86   
   159. D(H  18,C  29,C  11,C  12)    103.49 -0.000085   -0.00    103.49   
   160. D(H  18,C  29,C  11,C   5)    -76.23 -0.000047   -0.00    -76.23   
   161. D(H  17,C  29,C  11,C  12)    -15.43 -0.000074    0.00    -15.43   
   162. D(H  32,C  30,C   0,H  16)      0.01  0.000002    0.00      0.01   
   163. D(H  32,C  30,C   0,C   1)   -179.98  0.000002    0.00   -179.98   
   164. D(C  31,C  30,C   0,H  16)   -179.99  0.000003    0.00   -179.99   
   165. D(C  31,C  30,C   0,C   1)      0.02  0.000003    0.00      0.02   
   166. D(H  33,C  31,C  30,H  32)      0.00  0.000002   -0.00      0.00   
   167. D(H  33,C  31,C  30,C   0)   -180.00  0.000001    0.00   -180.00   
   168. D(C   3,C  31,C  30,H  32)   -179.95  0.000003   -0.00   -179.95   
   169. D(C   3,C  31,C  30,C   0)      0.05  0.000003    0.00      0.05   
   170. D(H  33,C  31,C   3,H  20)     -0.02 -0.000003   -0.00     -0.02   
   171. D(H  33,C  31,C   3,C   2)   -180.00 -0.000002   -0.00   -180.00   
   172. D(C  30,C  31,C   3,H  20)    179.93 -0.000005   -0.00    179.93   
   173. D(C  30,C  31,C   3,C   2)     -0.05 -0.000004   -0.00     -0.05   
    ----------------------------------------------------------------------------

         *************************************************************
         *                GEOMETRY OPTIMIZATION CYCLE  37            *
         *************************************************************
---------------------------------
CARTESIAN COORDINATES (ANGSTROEM)
---------------------------------
  C     -3.590380    0.150027    0.571728
  C     -2.245030    0.267799    0.158785
  C     -1.546158   -0.896504   -0.255693
  C     -2.217289   -2.139056   -0.245167
  C     -0.143359   -0.820131   -0.689622
  C      0.484891    0.486446   -0.673451
  C      1.946754    0.533283   -1.099876
  C      2.915239    0.587949    0.065620
  C      3.758122   -0.368754    0.490993
  C      4.682850   -0.117601    1.661566
  C      3.884406   -1.741775   -0.130006
  C     -0.205177    1.633545   -0.280089
  C     -1.587831    1.582812    0.157485
  O     -2.222707    2.620127    0.526718
  O      0.468970   -1.869438   -1.067503
  H      1.038959    3.176986   -1.184954
  H     -4.106749    1.052284    0.886412
  H     -0.322623    3.769771   -0.203022
  H      1.127727    3.129500    0.574353
  H      4.824293   -1.836334   -0.694096
  H     -1.665645   -3.017802   -0.565875
  H      2.118456    1.419650   -1.726686
  H      2.145185   -0.343328   -1.718857
  H      2.916809    1.531176    0.614541
  H      4.568538    0.894383    2.065167
  H      5.734743   -0.250956    1.368385
  H      4.497072   -0.834985    2.474292
  H      3.049217   -1.979085   -0.792694
  H      3.918986   -2.510299    0.655016
  C      0.447319    2.998494   -0.279262
  C     -4.233136   -1.078564    0.575594
  C     -3.539170   -2.235564    0.162117
  H     -5.269907   -1.152201    0.896310
  H     -4.041340   -3.200422    0.164273

----------------------------
CARTESIAN COORDINATES (A.U.)
----------------------------
  NO LB      ZA    FRAG     MASS         X           Y           Z
   0 C     6.0000    0    12.011   -6.784834    0.283509    1.080410
   1 C     6.0000    0    12.011   -4.242492    0.506067    0.300060
   2 C     6.0000    0    12.011   -2.921816   -1.694147   -0.483189
   3 C     6.0000    0    12.011   -4.190069   -4.042230   -0.463298
   4 C     6.0000    0    12.011   -0.270909   -1.549822   -1.303197
   5 C     6.0000    0    12.011    0.916312    0.919249   -1.272638
   6 C     6.0000    0    12.011    3.678831    1.007759   -2.078465
   7 C     6.0000    0    12.011    5.509004    1.111062    0.124003
   8 C     6.0000    0    12.011    7.101821   -0.696844    0.927843
   9 C     6.0000    0    12.011    8.849304   -0.222234    3.139904
  10 C     6.0000    0    12.011    7.340463   -3.291478   -0.245676
  11 C     6.0000    0    12.011   -0.387728    3.086953   -0.529292
  12 C     6.0000    0    12.011   -3.000565    2.991081    0.297604
  13 O     8.0000    0    15.999   -4.200307    4.951322    0.995353
  14 O     8.0000    0    15.999    0.886225   -3.532726   -2.017288
  15 H     1.0000    0     1.008    1.963348    6.003634   -2.239238
  16 H     1.0000    0     1.008   -7.760631    1.988528    1.675076
  17 H     1.0000    0     1.008   -0.609670    7.123835   -0.383657
  18 H     1.0000    0     1.008    2.131095    5.913898    1.085370
  19 H     1.0000    0     1.008    9.116592   -3.470168   -1.311651
  20 H     1.0000    0     1.008   -3.147612   -5.702819   -1.069348
  21 H     1.0000    0     1.008    4.003302    2.682749   -3.262963
  22 H     1.0000    0     1.008    4.053812   -0.648795   -3.248170
  23 H     1.0000    0     1.008    5.511970    2.893503    1.161313
  24 H     1.0000    0     1.008    8.633285    1.690139    3.902600
  25 H     1.0000    0     1.008   10.837094   -0.474239    2.585873
  26 H     1.0000    0     1.008    8.498235   -1.577893    4.675734
  27 H     1.0000    0     1.008    5.762186   -3.739928   -1.497975
  28 H     1.0000    0     1.008    7.405810   -4.743778    1.237802
  29 C     6.0000    0    12.011    0.845311    5.666332   -0.527729
  30 C     6.0000    0    12.011   -7.999468   -2.038190    1.087715
  31 C     6.0000    0    12.011   -6.688062   -4.224604    0.306358
  32 H     1.0000    0     1.008   -9.958681   -2.177344    1.693780
  33 H     1.0000    0     1.008   -7.637026   -6.047920    0.310431

--------------------------------
INTERNAL COORDINATES (ANGSTROEM)
--------------------------------
 C      0   0   0     0.000000000000     0.00000000     0.00000000
 C      1   0   0     1.412217575593     0.00000000     0.00000000
 C      2   1   0     1.419794021094   119.07152546     0.00000000
 C      3   2   1     1.412254235965   119.03963581     0.10076996
 C      3   2   1     1.470365395745   120.87543962   180.18039526
 C      5   3   2     1.449862425424   117.18868818     0.02783589
 C      6   5   3     1.523506942795   116.12729787   178.77006193
 C      7   6   5     1.516355334714   113.50473338   260.05515148
 C      8   7   6     1.344125502946   128.17745103   109.84654144
 C      9   8   7     1.512758827723   120.66666630   178.42416825
 C      9   8   7     1.512208687296   124.65687699   358.98134935
 C      6   5   3     1.395265096803   121.98672948   359.26644141
 C     12   6   5     1.451129906382   121.83735482     1.02941489
 O     13  12   6     1.270992689716   122.34442923   179.49587267
 O      5   3   2     1.272315353500   120.26291919   180.48666819
 H     12   6   5     2.179188854623   100.53657384   199.88369645
 H      1   2   3     1.086154139161   117.92672430   179.91072956
 H     16  12   6     1.780305992703    64.54321208   183.42774324
 H     16  12   6     1.762184689418    66.11648800   249.93388594
 H     11   9   8     1.100239187099   111.09495391   107.43474600
 H      4   3   2     1.085983153985   117.92659273   179.99112863
 H      7   6   5     1.099098712874   109.53098775   139.23341689
 H      7   6   5     1.091310612528   107.97074032    22.80059942
 H      8   7   6     1.091326718607   114.75124195   289.63318087
 H     10   9   8     1.095478283712   112.00388173   359.42978792
 H     10   9   8     1.100098877500   110.98684859   238.56173662
 H     10   9   8     1.099852957895   111.11551773   120.59894183
 H     11   9   8     1.092250269430   112.49275186   345.09186714
 H     11   9   8     1.099129433448   110.13182644   224.83177530
 C     18  16  12     1.092471153974    35.65169722    37.42120534
 C      1   2   3     1.386573215170   121.08552863   359.90322854
 C      4   3   2     1.386565022487   121.09630541   359.97012283
 H     31   1   2     1.087738243031   120.17501832   180.01928810
 H     32   4   3     1.087717894407   120.16279355   180.00315252

---------------------------
INTERNAL COORDINATES (A.U.)
---------------------------
 C      0   0   0     0.000000000000     0.00000000     0.00000000
 C      1   0   0     2.668704459381     0.00000000     0.00000000
 C      2   1   0     2.683021866446   119.07152546     0.00000000
 C      3   2   1     2.668773737444   119.03963581     0.10076996
 C      3   2   1     2.778587914752   120.87543962   180.18039526
 C      5   3   2     2.739842915915   117.18868818     0.02783589
 C      6   5   3     2.879010885010   116.12729787   178.77006193
 C      7   6   5     2.865496304321   113.50473338   260.05515148
 C      8   7   6     2.540029090187   128.17745103   109.84654144
 C      9   8   7     2.858699891068   120.66666630   178.42416825
 C      9   8   7     2.857660276326   124.65687699   358.98134935
 C      6   5   3     2.636668917177   121.98672948   359.26644141
 C     12   6   5     2.742238107804   121.83735482     1.02941489
 O     13  12   6     2.401828101779   122.34442923   179.49587267
 O      5   3   2     2.404327574099   120.26291919   180.48666819
 H     12   6   5     4.118070129331   100.53657384   199.88369645
 H      1   2   3     2.052533862240   117.92672430   179.91072956
 H     16  12   6     3.364290760788    64.54321208   183.42774324
 H     16  12   6     3.330046460390    66.11648800   249.93388594
 H     11   9   8     2.079150745425   111.09495391   107.43474600
 H      4   3   2     2.052210747083   117.92659273   179.99112863
 H      7   6   5     2.076995561478   109.53098775   139.23341689
 H      7   6   5     2.062278184720   107.97074032    22.80059942
 H      8   7   6     2.062308620798   114.75124195   289.63318087
 H     10   9   8     2.070153941874   112.00388173   359.42978792
 H     10   9   8     2.078885598710   110.98684859   238.56173662
 H     10   9   8     2.078420878005   111.11551773   120.59894183
 H     11   9   8     2.064053878924   112.49275186   345.09186714
 H     11   9   8     2.077053614949   110.13182644   224.83177530
 C     18  16  12     2.064471290220    35.65169722    37.42120534
 C      1   2   3     2.620243641302   121.08552863   359.90322854
 C      4   3   2     2.620228159375   121.09630541   359.97012283
 H     31   1   2     2.055527384722   120.17501832   180.01928810
 H     32   4   3     2.055488931395   120.16279355   180.00315252


           ************************************************************
           *        Program running with 4 parallel MPI-processes     *
           *              working on a common directory               *
           ************************************************************
------------------------------------------------------------------------------
                   ___                                                        
                  /   \      - P O W E R E D   B Y -                         
                 /     \                                                     
                 |  |  |   _    _      __       _____    __    __             
                 |  |  |  | |  | |    /  \     |  _  \  |  |  /  |          
                  \  \/   | |  | |   /    \    | | | |  |  | /  /          
                 / \  \   | |__| |  /  /\  \   | |_| |  |  |/  /          
                |  |  |   |  __  | /  /__\  \  |    /   |      \           
                |  |  |   | |  | | |   __   |  |    \   |  |\   \          
                \     /   | |  | | |  |  |  |  | |\  \  |  | \   \       
                 \___/    |_|  |_| |__|  |__|  |_| \__\ |__|  \__/        
                                                                              
                      - O R C A' S   B I G   F R I E N D -                    
                                      &                                       
                       - I N T E G R A L  F E E D E R -                       
                                                                              
 v1 FN, 2020, v2 2021                                                         
------------------------------------------------------------------------------


Reading SHARK input file MK1_1e_0H_B3LYP_631Gd_opt.SHARKINP.tmp ... ok
----------------------
SHARK INTEGRAL PACKAGE
----------------------

Number of atoms                             ...     34
Number of basis functions                   ...    284
Number of shells                            ...    140
Maximum angular momentum                    ...      2
Integral batch strategy                     ... SHARK/LIBINT Hybrid
RI-J (if used) integral strategy            ... SPLIT-RIJ (Revised 2003 algorithm where possible)
Printlevel                                  ...      1
Contraction scheme used                     ... SEGMENTED contraction
Coulomb Range Separation                    ... NOT USED
Exchange Range Separation                   ... NOT USED
Finite Nucleus Model                        ... NOT USED
Auxiliary Coulomb fitting basis             ... AVAILABLE
   # of basis functions in Aux-J            ...   1058
   # of shells in Aux-J                     ...    350
   Maximum angular momentum in Aux-J        ...      4
Auxiliary J/K fitting basis                 ... NOT available
Auxiliary Correlation fitting basis         ... NOT available
Auxiliary 'external' fitting basis          ... NOT available
Integral threshold                          ...     2.500000e-11
Primitive cut-off                           ...     2.500000e-12
Primitive pair pre-selection threshold      ...     2.500000e-12

Calculating pre-screening integrals         ... done (  0.0 sec) Dimension = 140
Organizing shell pair data                  ... done (  0.0 sec)
Shell pair information
Total number of shell pairs                 ...      9870
Shell pairs after pre-screening             ...      7662
Total number of primitive shell pairs       ...     56371
Primitive shell pairs kept                  ...     24878
          la=0 lb=0:   2730 shell pairs
          la=1 lb=0:   2584 shell pairs
          la=1 lb=1:    613 shell pairs
          la=2 lb=0:   1074 shell pairs
          la=2 lb=1:    545 shell pairs
          la=2 lb=2:    116 shell pairs

Calculating one electron integrals          ... done (  0.0 sec)
Calculating RI/J V-Matrix + Cholesky decomp.... done (  0.1 sec)
Calculating Nuclear repulsion               ... done (  0.0 sec) ENN=   1236.303036752176 Eh

SHARK setup successfully completed in   0.3 seconds

Maximum memory used throughout the entire GTOINT-calculation: 19.2 MB
[1717796336.225241] [eu-a2p-327:13714:0]          mpool.c:38   UCX  WARN  object 0x37d3cc0 was not returned to mpool ucp_requests
[1717796336.225263] [eu-a2p-327:13714:0]          mpool.c:38   UCX  WARN  object 0x37d3e80 was not returned to mpool ucp_requests
[1717796336.225267] [eu-a2p-327:13714:0]          mpool.c:38   UCX  WARN  object 0x37d4040 was not returned to mpool ucp_requests
[1717796336.225270] [eu-a2p-327:13714:0]          mpool.c:38   UCX  WARN  object 0x37d4200 was not returned to mpool ucp_requests
[1717796336.225273] [eu-a2p-327:13714:0]          mpool.c:38   UCX  WARN  object 0x37d43c0 was not returned to mpool ucp_requests
[1717796336.225275] [eu-a2p-327:13714:0]          mpool.c:38   UCX  WARN  object 0x37d4580 was not returned to mpool ucp_requests
[1717796336.225278] [eu-a2p-327:13714:0]          mpool.c:38   UCX  WARN  object 0x37d4740 was not returned to mpool ucp_requests
[1717796336.225280] [eu-a2p-327:13714:0]          mpool.c:38   UCX  WARN  object 0x37d4900 was not returned to mpool ucp_requests
[1717796336.225283] [eu-a2p-327:13714:0]          mpool.c:38   UCX  WARN  object 0x37d4ac0 was not returned to mpool ucp_requests
[1717796336.225285] [eu-a2p-327:13714:0]          mpool.c:38   UCX  WARN  object 0x37d4c80 was not returned to mpool ucp_requests
[1717796336.225288] [eu-a2p-327:13714:0]          mpool.c:38   UCX  WARN  object 0x37d4e40 was not returned to mpool ucp_requests
[1717796336.225290] [eu-a2p-327:13714:0]          mpool.c:38   UCX  WARN  object 0x37d5000 was not returned to mpool ucp_requests
[1717796336.225293] [eu-a2p-327:13714:0]          mpool.c:38   UCX  WARN  object 0x37d51c0 was not returned to mpool ucp_requests
[1717796336.225295] [eu-a2p-327:13714:0]          mpool.c:38   UCX  WARN  object 0x37d5380 was not returned to mpool ucp_requests
[1717796336.225298] [eu-a2p-327:13714:0]          mpool.c:38   UCX  WARN  object 0x37d5540 was not returned to mpool ucp_requests
[1717796336.225300] [eu-a2p-327:13714:0]          mpool.c:38   UCX  WARN  object 0x37d5700 was not returned to mpool ucp_requests
[1717796336.225303] [eu-a2p-327:13714:0]          mpool.c:38   UCX  WARN  object 0x37d58c0 was not returned to mpool ucp_requests
[1717796336.225305] [eu-a2p-327:13714:0]          mpool.c:38   UCX  WARN  object 0x37d5a80 was not returned to mpool ucp_requests
[1717796336.225509] [eu-a2p-327:13712:0]          mpool.c:38   UCX  WARN  object 0x41def00 was not returned to mpool ucp_requests
[1717796336.225527] [eu-a2p-327:13712:0]          mpool.c:38   UCX  WARN  object 0x41df0c0 was not returned to mpool ucp_requests
[1717796336.225532] [eu-a2p-327:13712:0]          mpool.c:38   UCX  WARN  object 0x41df280 was not returned to mpool ucp_requests
[1717796336.225535] [eu-a2p-327:13712:0]          mpool.c:38   UCX  WARN  object 0x41df440 was not returned to mpool ucp_requests
[1717796336.225538] [eu-a2p-327:13712:0]          mpool.c:38   UCX  WARN  object 0x41df7c0 was not returned to mpool ucp_requests
[1717796336.225540] [eu-a2p-327:13712:0]          mpool.c:38   UCX  WARN  object 0x41df980 was not returned to mpool ucp_requests
[1717796336.225543] [eu-a2p-327:13712:0]          mpool.c:38   UCX  WARN  object 0x41dfb40 was not returned to mpool ucp_requests
[1717796336.225545] [eu-a2p-327:13712:0]          mpool.c:38   UCX  WARN  object 0x41dfd00 was not returned to mpool ucp_requests
[1717796336.225548] [eu-a2p-327:13712:0]          mpool.c:38   UCX  WARN  object 0x41dfec0 was not returned to mpool ucp_requests
[1717796336.251378] [eu-a2p-327:13713:0]          mpool.c:38   UCX  WARN  object 0x3490180 was not returned to mpool ucp_requests
[1717796336.251417] [eu-a2p-327:13713:0]          mpool.c:38   UCX  WARN  object 0x3490340 was not returned to mpool ucp_requests
[1717796336.251421] [eu-a2p-327:13713:0]          mpool.c:38   UCX  WARN  object 0x3490500 was not returned to mpool ucp_requests
[1717796336.251424] [eu-a2p-327:13713:0]          mpool.c:38   UCX  WARN  object 0x34906c0 was not returned to mpool ucp_requests
[1717796336.251427] [eu-a2p-327:13713:0]          mpool.c:38   UCX  WARN  object 0x3490880 was not returned to mpool ucp_requests
[1717796336.251430] [eu-a2p-327:13713:0]          mpool.c:38   UCX  WARN  object 0x3490a40 was not returned to mpool ucp_requests
[1717796336.251433] [eu-a2p-327:13713:0]          mpool.c:38   UCX  WARN  object 0x3490c00 was not returned to mpool ucp_requests
[1717796336.251436] [eu-a2p-327:13713:0]          mpool.c:38   UCX  WARN  object 0x3490dc0 was not returned to mpool ucp_requests
[1717796336.251441] [eu-a2p-327:13713:0]          mpool.c:38   UCX  WARN  object 0x3490f80 was not returned to mpool ucp_requests
[1717796336.251445] [eu-a2p-327:13713:0]          mpool.c:38   UCX  WARN  object 0x3491140 was not returned to mpool ucp_requests
[1717796336.251448] [eu-a2p-327:13713:0]          mpool.c:38   UCX  WARN  object 0x3491300 was not returned to mpool ucp_requests
[1717796336.251451] [eu-a2p-327:13713:0]          mpool.c:38   UCX  WARN  object 0x34914c0 was not returned to mpool ucp_requests
[1717796336.251454] [eu-a2p-327:13713:0]          mpool.c:38   UCX  WARN  object 0x3491680 was not returned to mpool ucp_requests
[1717796336.251456] [eu-a2p-327:13713:0]          mpool.c:38   UCX  WARN  object 0x3491840 was not returned to mpool ucp_requests
[1717796336.251459] [eu-a2p-327:13713:0]          mpool.c:38   UCX  WARN  object 0x3491a00 was not returned to mpool ucp_requests
[1717796336.251462] [eu-a2p-327:13713:0]          mpool.c:38   UCX  WARN  object 0x3491bc0 was not returned to mpool ucp_requests
[1717796336.251465] [eu-a2p-327:13713:0]          mpool.c:38   UCX  WARN  object 0x3491d80 was not returned to mpool ucp_requests
[1717796336.251468] [eu-a2p-327:13713:0]          mpool.c:38   UCX  WARN  object 0x3491f40 was not returned to mpool ucp_requests


           ************************************************************
           *        Program running with 4 parallel MPI-processes     *
           *              working on a common directory               *
           ************************************************************

Diagonalization of the overlap matrix:
Smallest eigenvalue                        ... 3.238e-04
Time for diagonalization                   ...    0.011 sec
Threshold for overlap eigenvalues          ... 1.000e-08
Number of eigenvalues below threshold      ... 0
Time for construction of square roots      ...    0.006 sec
Total time needed                          ...    0.017 sec

-------------------
DFT GRID GENERATION
-------------------

General Integration Accuracy     IntAcc      ... 4.959
Radial Grid Type                 RadialGrid  ... OptM3 with GC (2021)
Angular Grid (max. ang.)         AngularGrid ... 6 (Lebedev-590)
Angular grid pruning method      GridPruning ... 4 (adaptive)
Weight generation scheme         WeightScheme... Becke
Basis function cutoff            BFCut       ... 1.0000e-11
Integration weight cutoff        WCut        ... 1.0000e-14
Angular grids for H and He will be reduced by one unit
Partially contracted basis set               ... off
Rotationally invariant grid construction     ... off

Total number of grid points                  ...   392713
Total number of batches                      ...     6152
Average number of points per batch           ...       63
Average number of grid points per atom       ...    11550
Time for grid setup =    4.980 sec

--------------------
COSX GRID GENERATION
--------------------

GRIDX 1
-------
General Integration Accuracy     IntAcc      ... 4.020
Radial Grid Type                 RadialGrid  ... OptM3 with GC (2021)
Angular Grid (max. ang.)         AngularGrid ... 2 (Lebedev-110)
Angular grid pruning method      GridPruning ... 4 (adaptive)
Weight generation scheme         WeightScheme... Becke
Basis function cutoff            BFCut       ... 1.0000e-11
Integration weight cutoff        WCut        ... 1.0000e-14
Angular grids for H and He will be reduced by one unit
Partially contracted basis set               ... on
Rotationally invariant grid construction     ... off

Total number of grid points                  ...    43617
Total number of batches                      ...      697
Average number of points per batch           ...       62
Average number of grid points per atom       ...     1283
UseSFitting                                  ... on

GRIDX 2
-------
General Integration Accuracy     IntAcc      ... 4.338
Radial Grid Type                 RadialGrid  ... OptM3 with GC (2021)
Angular Grid (max. ang.)         AngularGrid ... 3 (Lebedev-194)
Angular grid pruning method      GridPruning ... 4 (adaptive)
Weight generation scheme         WeightScheme... Becke
Basis function cutoff            BFCut       ... 1.0000e-11
Integration weight cutoff        WCut        ... 1.0000e-14
Angular grids for H and He will be reduced by one unit
Partially contracted basis set               ... on
Rotationally invariant grid construction     ... off

Total number of grid points                  ...    95343
Total number of batches                      ...     1508
Average number of points per batch           ...       63
Average number of grid points per atom       ...     2804
UseSFitting                                  ... on

GRIDX 3
-------
General Integration Accuracy     IntAcc      ... 4.871
Radial Grid Type                 RadialGrid  ... OptM3 with GC (2021)
Angular Grid (max. ang.)         AngularGrid ... 4 (Lebedev-302)
Angular grid pruning method      GridPruning ... 4 (adaptive)
Weight generation scheme         WeightScheme... Becke
Basis function cutoff            BFCut       ... 1.0000e-11
Integration weight cutoff        WCut        ... 1.0000e-14
Angular grids for H and He will be reduced by one unit
Partially contracted basis set               ... on
Rotationally invariant grid construction     ... off

Total number of grid points                  ...   179964
Total number of batches                      ...     2830
Average number of points per batch           ...       63
Average number of grid points per atom       ...     5293
UseSFitting                                  ... on

Time for X-Grid setup             =    2.406 sec


--------------------
CPCM SOLVATION MODEL
--------------------
CPCM parameters:
  Epsilon                                         ...      80.4000
  Refrac                                          ...       1.3300
  Rsolv                                           ...       1.3000
  Surface type                                    ... GAUSSIAN VDW
  Epsilon function type                           ...         CPCM
Radii:
 Radius for C  used is    3.8550 Bohr (=   2.0400 Ang.)
 Radius for O  used is    3.4469 Bohr (=   1.8240 Ang.)
 Radius for H  used is    2.4944 Bohr (=   1.3200 Ang.)
Calculating surface                               ...        done! (  0.0s)
GEPOL surface points                              ...         1792
GEPOL Volume                                      ...    2047.7180
GEPOL Surface-area                                ...    1043.8841
Calculating surface distance matrix               ...        done! (  0.0s)
Performing Cholesky decomposition & store         ...        done! (  0.1s)
Overall time for CPCM initialization              ...                 0.1s
--------------
SCF ITERATIONS
--------------
ITER       Energy         Delta-E        Max-DP      RMS-DP      [F,P]     Damp
               ***  Starting incremental Fock matrix formation  ***
  0   -769.4238046990   0.000000000000 0.00003597  0.00000040  0.0003825 0.7000
  1   -769.4238048092  -0.000000110228 0.00003300  0.00000039  0.0003025 0.7000
                               ***Turning on DIIS***
  2   -769.4238049015  -0.000000092343 0.00008745  0.00000115  0.0002273 0.0000
               *** Restarting incremental Fock matrix formation ***
                                   *** Resetting DIIS ***
  3   -769.4238051085  -0.000000206935 0.00001320  0.00000015  0.0000232 0.0000
  4   -769.4238051106  -0.000000002122 0.00000233  0.00000004  0.0000025 0.0000
  5   -769.4238051154  -0.000000004829 0.00000113  0.00000002  0.0000013 0.0000
                 **** Energy Check signals convergence ****

               *****************************************************
               *                     SUCCESS                       *
               *           SCF CONVERGED AFTER   6 CYCLES          *
               *****************************************************

Old exchange energy                            =    -21.085062275 Eh
New exchange energy                            =    -21.085067907 Eh
Exchange energy change after final integration =     -0.000005632 Eh
Total energy after final integration           =   -769.423810742 Eh
Final COS-X integration done in                =    15.740 sec
Total Energy       :         -769.42381074 Eh          -20937.08631 eV
  Last Energy change         ...    5.8964e-09  Tolerance :   1.0000e-08
  Last MAX-Density change    ...    0.0000e+00  Tolerance :   1.0000e-07
             **** THE GBW FILE WAS UPDATED (MK1_1e_0H_B3LYP_631Gd_opt.gbw) ****
             **** DENSITY MK1_1e_0H_B3LYP_631Gd_opt.scfp WAS UPDATED ****
             **** ENERGY FILE WAS UPDATED (MK1_1e_0H_B3LYP_631Gd_opt.en.tmp) ****
----------------------
UHF SPIN CONTAMINATION
----------------------

Warning: in a DFT calculation there is little theoretical justification to 
         calculate <S**2> as in Hartree-Fock theory. We will do it anyways
         but you should keep in mind that the values have only limited relevance

Expectation value of <S**2>     :     0.759687
Ideal value S*(S+1) for S=0.5   :     0.750000
Deviation                       :     0.009687

             **** THE GBW FILE WAS UPDATED (MK1_1e_0H_B3LYP_631Gd_opt.gbw) ****
             **** DENSITY MK1_1e_0H_B3LYP_631Gd_opt.scfp WAS UPDATED ****
Total SCF time: 0 days 0 hours 1 min 16 sec 

Maximum memory used throughout the entire SCF-calculation: 109.0 MB

-------------------------   --------------------
FINAL SINGLE POINT ENERGY      -769.423810741627
-------------------------   --------------------


           ************************************************************
           *        Program running with 4 parallel MPI-processes     *
           *              working on a common directory               *
           ************************************************************
------------------------------------------------------------------------------
                         ORCA SCF GRADIENT CALCULATION
------------------------------------------------------------------------------

 ... reading COSX grid (gridx3)
Gradient of the Kohn-Sham DFT energy:
Kohn-Sham wavefunction type      ... UKS
Hartree-Fock exchange scaling    ...    0.200
Number of operators              ...    2
Number of atoms                  ...   34
Basis set dimensions             ...  284
Integral neglect threshold       ... 2.5e-11
Integral primitive cutoff        ... 2.5e-12
SHARK Integral package           ... ON

Nuc. rep. gradient       (SHARK) ... done (  0.0 sec)
HCore & Overlap gradient (SHARK) ... done (  0.2 sec)
RI-J gradient            (SHARK) ... done (  1.2 sec)
COSX-gradient                    ... done ( 22.4 sec)
Exchange-correlation gradient    ... done

------------------
CARTESIAN GRADIENT
------------------

   1   C   :   -0.000010118   -0.000004562   -0.000012608
   2   C   :    0.000006555   -0.000007202   -0.000006074
   3   C   :    0.000007160    0.000014334    0.000011792
   4   C   :   -0.000010247   -0.000003457   -0.000008446
   5   C   :   -0.000004815   -0.000004725   -0.000026482
   6   C   :   -0.000045768    0.000021105   -0.000116295
   7   C   :    0.000022272   -0.000036805    0.000101172
   8   C   :    0.000008194    0.000072137   -0.000037631
   9   C   :   -0.000031549   -0.000020326    0.000029707
  10   C   :    0.000011020    0.000007825   -0.000008694
  11   C   :   -0.000021374   -0.000007536    0.000012540
  12   C   :   -0.000009693    0.000000540   -0.000065824
  13   C   :   -0.000000263    0.000005761    0.000059654
  14   O   :    0.000030759   -0.000016331    0.000057327
  15   O   :   -0.000000115    0.000003764    0.000001397
  16   H   :    0.000037907   -0.000011038    0.000033568
  17   H   :    0.000005083    0.000000841    0.000004323
  18   H   :   -0.000005805    0.000006109   -0.000049708
  19   H   :   -0.000049551    0.000040894    0.000041599
  20   H   :    0.000010363    0.000001968    0.000015807
  21   H   :    0.000003721    0.000001467    0.000000027
  22   H   :   -0.000037762   -0.000022515   -0.000038670
  23   H   :    0.000035777   -0.000004021    0.000017197
  24   H   :    0.000031808    0.000007733   -0.000004832
  25   H   :   -0.000006479   -0.000001983    0.000008894
  26   H   :    0.000000657    0.000011284    0.000000511
  27   H   :    0.000007016   -0.000007070   -0.000003241
  28   H   :    0.000005710    0.000006341   -0.000007776
  29   H   :   -0.000003722   -0.000002869   -0.000001151
  30   C   :    0.000028663   -0.000033534   -0.000000299
  31   C   :   -0.000003140    0.000015861   -0.000001833
  32   C   :    0.000013385   -0.000006880   -0.000005800
  33   H   :    0.000000429   -0.000004767   -0.000005194
  34   H   :   -0.000004043    0.000003016   -0.000006666

Difference to translation invariance:
           :    0.0000220369    0.0000253601   -0.0000117100

Difference to rotation invariance:
           :    0.0000486203   -0.0004140971    0.0000591502

Norm of the cartesian gradient     ...    0.0002703155
RMS gradient                       ...    0.0000267652
MAX gradient                       ...    0.0001162952

-------
TIMINGS
-------

Total SCF gradient time            ...       34.497 sec

One electron gradient       ....       0.221 sec  (  0.6%)
RI-J Coulomb gradient       ....       1.168 sec  (  3.4%)
COSX gradient               ....      22.382 sec  ( 64.9%)
XC gradient                 ....       9.224 sec  ( 26.7%)
CPCM gradient               ....       0.561 sec  (  1.6%)
   A-Matrix (El+Nuc)        ....       0.131 sec  (  0.4%)
   Potential                ....       0.430 sec  (  1.2%)

Maximum memory used throughout the entire SCFGRAD-calculation: 90.8 MB
------------------------------------------------------------------------------
                         ORCA GEOMETRY RELAXATION STEP
------------------------------------------------------------------------------

Reading the OPT-File                    .... done
Getting information on internals        .... done
Copying old internal coords+grads       .... done
Making the new internal coordinates     .... (new redundants).... done
Validating the new internal coordinates .... (new redundants).... done
Calculating the B-matrix                .... done
Calculating the G,G- and P matrices     .... done
Transforming gradient to internals      .... done
Projecting the internal gradient        .... done
Number of atoms                         ....  34
Number of internal coordinates          .... 173
Current Energy                          ....  -769.423810742 Eh
Current gradient norm                   ....     0.000270315 Eh/bohr
Maximum allowed component of the step   ....  0.300
Current trust radius                    ....  0.300
Updating the Hessian (BFGS)             .... done
Forming the augmented Hessian           .... done
Diagonalizing the augmented Hessian     .... done
Last element of RFO vector              ....  0.002265615
Lowest eigenvalues of augmented Hessian:
 -0.072271678 -0.000421833  0.000065145  0.001600966  0.002899431
Warning: RFO finds a terribly low value for the scaling factor
Trying a QUASI-NEWTON step instead
Doing a quasi-Newton Step:
Inverting the Hessian                   .... done
Computing the step                      .... done
Length of the computed step             ....  0.002927554
Converting the step to cartesian space:
 Initial RMS(Int)=    0.0002225778
Transforming coordinates:
 Iter   0:  RMS(Cart)=    0.0004336172 RMS(Int)=    0.0002221601
 Iter   1:  RMS(Cart)=    0.0000002330 RMS(Int)=    0.0000001729
 Iter   2:  RMS(Cart)=    0.0000000003 RMS(Int)=    0.0000000002
done
Storing new coordinates                 .... done

                                .--------------------.
          ----------------------|Geometry convergence|-------------------------
          Item                value                   Tolerance       Converged
          ---------------------------------------------------------------------
          Energy change      -0.0000000238            0.0000002000      YES
          RMS gradient        0.0000187886            0.0000080000      NO
          MAX gradient        0.0000862492            0.0000300000      NO
          RMS step            0.0002225778            0.0001000000      NO
          MAX step            0.0012229985            0.0002000000      NO
          ........................................................
          Max(Bonds)      0.0000      Max(Angles)    0.00
          Max(Dihed)        0.07      Max(Improp)    0.00
          ---------------------------------------------------------------------

The optimization has not yet converged - more geometry cycles are needed


    ---------------------------------------------------------------------------
                         Redundant Internal Coordinates
                            (Angstroem and degrees)

        Definition                    Value    dE/dq     Step     New-Value
    ----------------------------------------------------------------------------
     1. B(C   1,C   0)                1.4122  0.000004 -0.0000    1.4122   
     2. B(C   2,C   1)                1.4198 -0.000007  0.0000    1.4198   
     3. B(C   3,C   2)                1.4123  0.000005 -0.0000    1.4123   
     4. B(C   4,C   2)                1.4704 -0.000001  0.0000    1.4704   
     5. B(C   5,C   4)                1.4499  0.000003 -0.0000    1.4499   
     6. B(C   6,C   5)                1.5235  0.000006 -0.0000    1.5235   
     7. B(C   7,C   6)                1.5164 -0.000005 -0.0000    1.5164   
     8. B(C   8,C   7)                1.3441  0.000004 -0.0000    1.3441   
     9. B(C   9,C   8)                1.5128  0.000001 -0.0000    1.5128   
    10. B(C  10,C   8)                1.5122 -0.000001  0.0000    1.5122   
    11. B(C  11,C   5)                1.3953 -0.000003  0.0000    1.3953   
    12. B(C  12,C  11)                1.4511  0.000006 -0.0000    1.4511   
    13. B(C  12,C   1)                1.4701 -0.000001  0.0000    1.4701   
    14. B(O  13,C  12)                1.2710 -0.000012  0.0000    1.2710   
    15. B(O  14,C   4)                1.2723 -0.000004  0.0000    1.2723   
    16. B(H  16,C   0)                1.0862  0.000000 -0.0000    1.0862   
    17. B(H  19,C  10)                1.1002  0.000001  0.0000    1.1002   
    18. B(H  20,C   3)                1.0860  0.000000  0.0000    1.0860   
    19. B(H  21,C   6)                1.0991 -0.000003  0.0000    1.0991   
    20. B(H  22,C   6)                1.0913  0.000001  0.0000    1.0913   
    21. B(H  23,C   7)                1.0913  0.000003 -0.0000    1.0913   
    22. B(H  24,C   9)                1.0955  0.000001  0.0000    1.0955   
    23. B(H  25,C   9)                1.1001  0.000000  0.0000    1.1001   
    24. B(H  26,C   9)                1.0999 -0.000000 -0.0000    1.0999   
    25. B(H  27,C  10)                1.0923  0.000001  0.0000    1.0923   
    26. B(H  28,C  10)                1.0991  0.000001 -0.0000    1.0991   
    27. B(C  29,H  18)                1.0994  0.000006 -0.0000    1.0994   
    28. B(C  29,H  17)                1.0925  0.000005 -0.0000    1.0925   
    29. B(C  29,H  15)                1.0964 -0.000010 -0.0000    1.0964   
    30. B(C  29,C  11)                1.5129  0.000003 -0.0000    1.5129   
    31. B(C  30,C   0)                1.3866 -0.000005  0.0000    1.3866   
    32. B(C  31,C  30)                1.4111  0.000007 -0.0000    1.4111   
    33. B(C  31,C   3)                1.3866 -0.000005  0.0000    1.3866   
    34. B(H  32,C  30)                1.0877 -0.000000 -0.0000    1.0877   
    35. B(H  33,C  31)                1.0877 -0.000000  0.0000    1.0877   
    36. A(H  16,C   0,C  30)          120.99  0.000003   -0.00    120.99   
    37. A(C   1,C   0,C  30)          121.09 -0.000000   -0.00    121.09   
    38. A(C   1,C   0,H  16)          117.93 -0.000003    0.00    117.93   
    39. A(C   2,C   1,C  12)          120.88 -0.000002   -0.00    120.88   
    40. A(C   0,C   1,C  12)          120.05 -0.000001    0.00    120.05   
    41. A(C   0,C   1,C   2)          119.07  0.000002    0.00    119.07   
    42. A(C   1,C   2,C   4)          120.88  0.000004   -0.00    120.87   
    43. A(C   1,C   2,C   3)          119.04 -0.000001    0.00    119.04   
    44. A(C   3,C   2,C   4)          120.08 -0.000003    0.00    120.09   
    45. A(H  20,C   3,C  31)          120.98  0.000002    0.00    120.98   
    46. A(C   2,C   3,C  31)          121.10 -0.000000   -0.00    121.10   
    47. A(C   2,C   3,H  20)          117.93 -0.000002    0.00    117.93   
    48. A(C   2,C   4,O  14)          120.26  0.000000    0.00    120.26   
    49. A(C   2,C   4,C   5)          117.19 -0.000001   -0.00    117.19   
    50. A(C   5,C   4,O  14)          122.55  0.000000    0.00    122.55   
    51. A(C   4,C   5,C  11)          121.99 -0.000002   -0.00    121.99   
    52. A(C   4,C   5,C   6)          116.13 -0.000004    0.00    116.13   
    53. A(C   6,C   5,C  11)          121.88  0.000005    0.00    121.89   
    54. A(C   7,C   6,H  22)          110.41 -0.000003   -0.00    110.41   
    55. A(C   5,C   6,H  22)          107.97 -0.000001   -0.00    107.97   
    56. A(C   7,C   6,H  21)          108.03  0.000001    0.00    108.03   
    57. A(C   5,C   6,H  21)          109.53 -0.000020    0.00    109.53   
    58. A(H  21,C   6,H  22)          107.21 -0.000006   -0.00    107.21   
    59. A(C   5,C   6,C   7)          113.50  0.000026    0.00    113.50   
    60. A(C   8,C   7,H  23)          117.07 -0.000012    0.00    117.07   
    61. A(C   6,C   7,H  23)          114.75  0.000021    0.00    114.75   
    62. A(C   6,C   7,C   8)          128.18 -0.000010   -0.00    128.17   
    63. A(C   9,C   8,C  10)          114.67 -0.000002    0.00    114.68   
    64. A(C   7,C   8,C  10)          124.66  0.000003   -0.00    124.65   
    65. A(C   7,C   8,C   9)          120.67 -0.000001    0.00    120.67   
    66. A(H  25,C   9,H  26)          106.22 -0.000000   -0.00    106.22   
    67. A(H  24,C   9,H  26)          108.22  0.000001    0.00    108.22   
    68. A(C   8,C   9,H  26)          111.12 -0.000001    0.00    111.12   
    69. A(H  24,C   9,H  25)          108.06 -0.000001   -0.00    108.06   
    70. A(C   8,C   9,H  25)          110.99 -0.000000   -0.00    110.99   
    71. A(C   8,C   9,H  24)          112.00  0.000002   -0.00    112.00   
    72. A(C   8,C  10,H  19)          111.09 -0.000012    0.00    111.10   
    73. A(H  27,C  10,H  28)          107.79  0.000001    0.00    107.79   
    74. A(H  19,C  10,H  28)          106.21 -0.000003    0.00    106.21   
    75. A(C   8,C  10,H  28)          110.13  0.000008    0.00    110.13   
    76. A(H  19,C  10,H  27)          108.87  0.000005   -0.00    108.87   
    77. A(C   8,C  10,H  27)          112.49  0.000001   -0.00    112.49   
    78. A(C  12,C  11,C  29)          116.25 -0.000022    0.00    116.25   
    79. A(C   5,C  11,C  29)          121.91  0.000021   -0.00    121.91   
    80. A(C   5,C  11,C  12)          121.84  0.000000   -0.00    121.84   
    81. A(C  11,C  12,O  13)          122.34 -0.000006    0.00    122.34   
    82. A(C   1,C  12,O  13)          120.43  0.000006    0.00    120.43   
    83. A(C   1,C  12,C  11)          117.23 -0.000000   -0.00    117.22   
    84. A(H  17,C  29,H  18)          107.33 -0.000015    0.00    107.33   
    85. A(H  15,C  29,H  18)          106.74 -0.000003    0.00    106.74   
    86. A(C  11,C  29,H  18)          112.01  0.000019   -0.00    112.01   
    87. A(H  15,C  29,H  17)          108.85 -0.000006   -0.00    108.84   
    88. A(C  11,C  29,H  17)          109.45 -0.000010   -0.00    109.45   
    89. A(C  11,C  29,H  15)          112.28  0.000015   -0.00    112.28   
    90. A(C  31,C  30,H  32)          119.98 -0.000005    0.00    119.98   
    91. A(C   0,C  30,H  32)          120.18  0.000006   -0.00    120.17   
    92. A(C   0,C  30,C  31)          119.85 -0.000001    0.00    119.85   
    93. A(C  30,C  31,H  33)          119.98 -0.000004   -0.00    119.98   
    94. A(C   3,C  31,H  33)          120.16  0.000004   -0.00    120.16   
    95. A(C   3,C  31,C  30)          119.86  0.000000    0.00    119.86   
    96. D(C   2,C   1,C   0,H  16)    179.91 -0.000007   -0.00    179.91   
    97. D(C  12,C   1,C   0,H  16)     -0.29 -0.000003   -0.00     -0.29   
    98. D(C   2,C   1,C   0,C  30)     -0.10 -0.000008   -0.00     -0.10   
    99. D(C  12,C   1,C   0,C  30)    179.70 -0.000003   -0.00    179.70   
   100. D(C   3,C   2,C   1,C  12)   -179.70  0.000001    0.00   -179.69   
   101. D(C   4,C   2,C   1,C   0)   -179.82  0.000011    0.00   -179.82   
   102. D(C   4,C   2,C   1,C  12)      0.38  0.000007    0.00      0.38   
   103. D(C   3,C   2,C   1,C   0)      0.10  0.000006    0.00      0.10   
   104. D(C  31,C   3,C   2,C   1)     -0.03 -0.000000   -0.00     -0.03   
   105. D(C  31,C   3,C   2,C   4)    179.89 -0.000006   -0.00    179.89   
   106. D(H  20,C   3,C   2,C   1)    179.99  0.000001    0.00    179.99   
   107. D(H  20,C   3,C   2,C   4)     -0.09 -0.000005    0.00     -0.09   
   108. D(C   5,C   4,C   2,C   3)   -179.89 -0.000010   -0.00   -179.90   
   109. D(O  14,C   4,C   2,C   1)   -179.51 -0.000013   -0.00   -179.52   
   110. D(C   5,C   4,C   2,C   1)      0.03 -0.000016   -0.00      0.02   
   111. D(O  14,C   4,C   2,C   3)      0.57 -0.000008   -0.00      0.56   
   112. D(C  11,C   5,C   4,O  14)    178.80  0.000001    0.00    178.80   
   113. D(C  11,C   5,C   4,C   2)     -0.73  0.000003    0.01     -0.73   
   114. D(C   6,C   5,C   4,O  14)     -1.70 -0.000019    0.00     -1.70   
   115. D(C   6,C   5,C   4,C   2)    178.77 -0.000017    0.00    178.77   
   116. D(H  22,C   6,C   5,C  11)   -157.70 -0.000054   -0.00   -157.70   
   117. D(H  22,C   6,C   5,C   4)     22.80 -0.000034   -0.01     22.80   
   118. D(H  21,C   6,C   5,C  11)    -41.26 -0.000073   -0.00    -41.27   
   119. D(H  21,C   6,C   5,C   4)    139.23 -0.000052   -0.01    139.23   
   120. D(C   7,C   6,C   5,C  11)     79.56 -0.000068   -0.00     79.56   
   121. D(C   7,C   6,C   5,C   4)    -99.94 -0.000047   -0.00    -99.95   
   122. D(H  23,C   7,C   6,C   5)    -70.37 -0.000014    0.01    -70.36   
   123. D(C   8,C   7,C   6,H  22)    -11.54 -0.000034    0.01    -11.54   
   124. D(C   8,C   7,C   6,H  21)   -128.49 -0.000026    0.01   -128.48   
   125. D(H  23,C   7,C   6,H  21)     51.30 -0.000021    0.01     51.31   
   126. D(C   8,C   7,C   6,C   5)    109.85 -0.000018    0.00    109.85   
   127. D(H  23,C   7,C   6,H  22)    168.24 -0.000030    0.01    168.25   
   128. D(C  10,C   8,C   7,H  23)    179.20 -0.000004   -0.00    179.20   
   129. D(C  10,C   8,C   7,C   6)     -1.02  0.000001    0.00     -1.02   
   130. D(C   9,C   8,C   7,H  23)     -1.36 -0.000007   -0.01     -1.36   
   131. D(C   9,C   8,C   7,C   6)    178.42 -0.000003   -0.00    178.42   
   132. D(H  26,C   9,C   8,C  10)    -59.91  0.000010    0.02    -59.89   
   133. D(H  26,C   9,C   8,C   7)    120.60  0.000013    0.02    120.62   
   134. D(H  25,C   9,C   8,C  10)     58.06  0.000009    0.02     58.07   
   135. D(H  24,C   9,C   8,C  10)    178.93  0.000008    0.01    178.94   
   136. D(H  24,C   9,C   8,C   7)     -0.57  0.000011    0.02     -0.55   
   137. D(H  25,C   9,C   8,C   7)   -121.44  0.000012    0.02   -121.42   
   138. D(H  28,C  10,C   8,C   9)     45.36  0.000007   -0.06     45.30   
   139. D(H  28,C  10,C   8,C   7)   -135.17  0.000004   -0.07   -135.24   
   140. D(H  27,C  10,C   8,C   9)    165.62  0.000014   -0.06    165.56   
   141. D(H  27,C  10,C   8,C   7)    -14.91  0.000011   -0.07    -14.97   
   142. D(H  19,C  10,C   8,C   9)    -72.04  0.000013   -0.07    -72.10   
   143. D(H  19,C  10,C   8,C   7)    107.43  0.000010   -0.07    107.36   
   144. D(C  29,C  11,C   5,C   6)      1.25 -0.000001    0.00      1.25   
   145. D(C  29,C  11,C   5,C   4)   -179.27 -0.000022    0.00   -179.27   
   146. D(C  12,C  11,C   5,C   6)   -178.45  0.000040   -0.00   -178.45   
   147. D(C  12,C  11,C   5,C   4)      1.03  0.000019    0.00      1.03   
   148. D(O  13,C  12,C  11,C  29)     -0.22 -0.000013    0.00     -0.22   
   149. D(C   1,C  12,C  11,C  29)    179.71  0.000012    0.00    179.71   
   150. D(C   1,C  12,C  11,C   5)     -0.58 -0.000027   -0.00     -0.58   
   151. D(O  13,C  12,C   1,C   2)    179.80  0.000039    0.00    179.81   
   152. D(O  13,C  12,C   1,C   0)      0.01  0.000034    0.00      0.01   
   153. D(O  13,C  12,C  11,C   5)    179.50 -0.000052   -0.00    179.49   
   154. D(C  11,C  12,C   1,C   2)     -0.12  0.000014    0.00     -0.12   
   155. D(C  11,C  12,C   1,C   0)   -179.92  0.000010    0.00   -179.91   
   156. D(H  17,C  29,C  11,C   5)    164.86 -0.000033    0.00    164.86   
   157. D(H  15,C  29,C  11,C  12)   -136.42 -0.000067   -0.00   -136.42   
   158. D(H  15,C  29,C  11,C   5)     43.86 -0.000029   -0.00     43.86   
   159. D(H  18,C  29,C  11,C  12)    103.49 -0.000086    0.00    103.49   
   160. D(H  18,C  29,C  11,C   5)    -76.23 -0.000048   -0.00    -76.23   
   161. D(H  17,C  29,C  11,C  12)    -15.43 -0.000072    0.00    -15.43   
   162. D(H  32,C  30,C   0,H  16)      0.01  0.000002    0.00      0.01   
   163. D(H  32,C  30,C   0,C   1)   -179.98  0.000003    0.00   -179.98   
   164. D(C  31,C  30,C   0,H  16)   -179.99  0.000003    0.00   -179.99   
   165. D(C  31,C  30,C   0,C   1)      0.02  0.000003    0.00      0.02   
   166. D(H  33,C  31,C  30,H  32)      0.00  0.000002   -0.00      0.00   
   167. D(H  33,C  31,C  30,C   0)   -180.00  0.000001    0.00   -180.00   
   168. D(C   3,C  31,C  30,H  32)   -179.95  0.000003    0.00   -179.95   
   169. D(C   3,C  31,C  30,C   0)      0.05  0.000003    0.00      0.05   
   170. D(H  33,C  31,C   3,H  20)     -0.02 -0.000003   -0.00     -0.02   
   171. D(H  33,C  31,C   3,C   2)   -180.00 -0.000002   -0.00   -180.00   
   172. D(C  30,C  31,C   3,H  20)    179.93 -0.000005   -0.00    179.93   
   173. D(C  30,C  31,C   3,C   2)     -0.05 -0.000004   -0.00     -0.05   
    ----------------------------------------------------------------------------

         *************************************************************
         *                GEOMETRY OPTIMIZATION CYCLE  38            *
         *************************************************************
---------------------------------
CARTESIAN COORDINATES (ANGSTROEM)
---------------------------------
  C     -3.590435    0.150081    0.571648
  C     -2.245061    0.267813    0.158779
  C     -1.546203   -0.896513   -0.255665
  C     -2.217374   -2.139040   -0.245190
  C     -0.143376   -0.820183   -0.689509
  C      0.484892    0.486378   -0.673375
  C      1.946757    0.533176   -1.099785
  C      2.915231    0.587935    0.065711
  C      3.758150   -0.368738    0.491071
  C      4.682926   -0.117544    1.661594
  C      3.884464   -1.741728   -0.130022
  C     -0.205165    1.633504   -0.280057
  C     -1.587823    1.582807    0.157504
  O     -2.222672    2.620143    0.526734
  O      0.468957   -1.869523   -1.067298
  H      1.039025    3.176879   -1.184948
  H     -4.106796    1.052347    0.886319
  H     -0.322556    3.769730   -0.203052
  H      1.127762    3.129429    0.574366
  H      4.823770   -1.835847   -0.695157
  H     -1.665739   -3.017802   -0.565870
  H      2.118465    1.419462   -1.726709
  H      2.145193   -0.343506   -1.718666
  H      2.916713    1.531155    0.614642
  H      4.568377    0.894335    2.065390
  H      5.734829   -0.250541    1.368275
  H      4.497445   -0.835134    2.474202
  H      3.048686   -1.979422   -0.791837
  H      3.920265   -2.510216    0.654969
  C      0.447368    2.998433   -0.279260
  C     -4.233235   -1.078490    0.575461
  C     -3.539286   -2.235506    0.162009
  H     -5.270028   -1.152094    0.896111
  H     -4.041491   -3.200346    0.164120

----------------------------
CARTESIAN COORDINATES (A.U.)
----------------------------
  NO LB      ZA    FRAG     MASS         X           Y           Z
   0 C     6.0000    0    12.011   -6.784939    0.283612    1.080258
   1 C     6.0000    0    12.011   -4.242551    0.506094    0.300050
   2 C     6.0000    0    12.011   -2.921900   -1.694164   -0.483137
   3 C     6.0000    0    12.011   -4.190231   -4.042199   -0.463343
   4 C     6.0000    0    12.011   -0.270941   -1.549921   -1.302984
   5 C     6.0000    0    12.011    0.916314    0.919121   -1.272493
   6 C     6.0000    0    12.011    3.678838    1.007556   -2.078293
   7 C     6.0000    0    12.011    5.508988    1.111036    0.124176
   8 C     6.0000    0    12.011    7.101875   -0.696813    0.927990
   9 C     6.0000    0    12.011    8.849448   -0.222127    3.139957
  10 C     6.0000    0    12.011    7.340574   -3.291388   -0.245707
  11 C     6.0000    0    12.011   -0.387705    3.086875   -0.529231
  12 C     6.0000    0    12.011   -3.000550    2.991072    0.297639
  13 O     8.0000    0    15.999   -4.200242    4.951352    0.995382
  14 O     8.0000    0    15.999    0.886201   -3.532886   -2.016901
  15 H     1.0000    0     1.008    1.963472    6.003431   -2.239228
  16 H     1.0000    0     1.008   -7.760719    1.988648    1.674900
  17 H     1.0000    0     1.008   -0.609542    7.123757   -0.383712
  18 H     1.0000    0     1.008    2.131162    5.913765    1.085394
  19 H     1.0000    0     1.008    9.115604   -3.469247   -1.313656
  20 H     1.0000    0     1.008   -3.147791   -5.702820   -1.069339
  21 H     1.0000    0     1.008    4.003319    2.682395   -3.263008
  22 H     1.0000    0     1.008    4.053826   -0.649132   -3.247808
  23 H     1.0000    0     1.008    5.511789    2.893463    1.161505
  24 H     1.0000    0     1.008    8.632981    1.690048    3.903021
  25 H     1.0000    0     1.008   10.837256   -0.473454    2.585664
  26 H     1.0000    0     1.008    8.498940   -1.578175    4.675565
  27 H     1.0000    0     1.008    5.761182   -3.740566   -1.496356
  28 H     1.0000    0     1.008    7.408227   -4.743622    1.237713
  29 C     6.0000    0    12.011    0.845402    5.666217   -0.527725
  30 C     6.0000    0    12.011   -7.999655   -2.038050    1.087464
  31 C     6.0000    0    12.011   -6.688281   -4.224495    0.306154
  32 H     1.0000    0     1.008   -9.958910   -2.177142    1.693405
  33 H     1.0000    0     1.008   -7.637311   -6.047778    0.310141

--------------------------------
INTERNAL COORDINATES (ANGSTROEM)
--------------------------------
 C      0   0   0     0.000000000000     0.00000000     0.00000000
 C      1   0   0     1.412215357904     0.00000000     0.00000000
 C      2   1   0     1.419797043010   119.07144711     0.00000000
 C      3   2   1     1.412251023450   119.03970816     0.10121791
 C      3   2   1     1.470364070553   120.87538481   180.18079023
 C      5   3   2     1.449856024123   117.18891516     0.02396262
 C      6   5   3     1.523504161912   116.12725655   178.77340700
 C      7   6   5     1.516351423571   113.50494188   260.05220434
 C      8   7   6     1.344122896367   128.17486645   109.85144216
 C      9   8   7     1.512756396426   120.66700708   178.42151318
 C      9   8   7     1.512221571506   124.65413623   358.98382586
 C      6   5   3     1.395269127374   121.98664092   359.26978142
 C     12   6   5     1.451127894467   121.83741121     1.02939462
 O     13  12   6     1.270995408137   122.34424207   179.49374147
 O      5   3   2     1.272316770886   120.26269670   180.48321105
 H     12   6   5     2.179184008431   100.53599411   199.88320332
 H      1   2   3     1.086153843098   117.92705895   179.91006326
 H     16  12   6     1.780307244496    64.54311847   183.42814056
 H     16  12   6     1.762189740327    66.11606341   249.93443569
 H     11   9   8     1.100240995326   111.09660454   107.36468070
 H      4   3   2     1.085983650041   117.92662699   179.99123193
 H      7   6   5     1.099100104495   109.53135732   139.22762711
 H      7   6   5     1.091311366766   107.97024578    22.79594235
 H      8   7   6     1.091325385600   114.75193098   289.64083600
 H     10   9   8     1.095478352194   112.00380183   359.44878424
 H     10   9   8     1.100101940752   110.98667900   238.58181382
 H     10   9   8     1.099850365198   111.11587367   120.61900558
 H     11   9   8     1.092256183698   112.49023599   345.02667486
 H     11   9   8     1.099121807822   110.13282887   224.76454717
 C     18  16  12     1.092468855891    35.65154973    37.42140229
 C      1   2   3     1.386575660348   121.08552143   359.90258615
 C      4   3   2     1.386566680984   121.09630124   359.97029609
 H     31   1   2     1.087738188665   120.17498517   180.01987734
 H     32   4   3     1.087718038239   120.16279546   180.00271679

---------------------------
INTERNAL COORDINATES (A.U.)
---------------------------
 C      0   0   0     0.000000000000     0.00000000     0.00000000
 C      1   0   0     2.668700268555     0.00000000     0.00000000
 C      2   1   0     2.683027577040   119.07144711     0.00000000
 C      3   2   1     2.668767666671   119.03970816     0.10121791
 C      3   2   1     2.778585410503   120.87538481   180.18079023
 C      5   3   2     2.739830819209   117.18891516     0.02396262
 C      6   5   3     2.879005629903   116.12725655   178.77340700
 C      7   6   5     2.865488913331   113.50494188   260.05220434
 C      8   7   6     2.540024164468   128.17486645   109.85144216
 C      9   8   7     2.858695296582   120.66700708   178.42151318
 C      9   8   7     2.857684623954   124.65413623   358.98382586
 C      6   5   3     2.636676533851   121.98664092   359.26978142
 C     12   6   5     2.742234305836   121.83741121     1.02939462
 O     13  12   6     2.401833238850   122.34424207   179.49374147
 O      5   3   2     2.404330252569   120.26269670   180.48321105
 H     12   6   5     4.118060971356   100.53599411   199.88320332
 H      1   2   3     2.052533302761   117.92705895   179.91006326
 H     16  12   6     3.364293126332    64.54311847   183.42814056
 H     16  12   6     3.330056005224    66.11606341   249.93443569
 H     11   9   8     2.079154162478   111.09660454   107.36468070
 H      4   3   2     2.052211684494   117.92662699   179.99123193
 H      7   6   5     2.076998191259   109.53135732   139.22762711
 H      7   6   5     2.062279610022   107.97024578    22.79594235
 H      8   7   6     2.062306101780   114.75193098   289.64083600
 H     10   9   8     2.070154071286   112.00380183   359.44878424
 H     10   9   8     2.078891387417   110.98667900   238.58181382
 H     10   9   8     2.078415978517   111.11587367   120.61900558
 H     11   9   8     2.064065055271   112.49023599   345.02667486
 H     11   9   8     2.077039204605   110.13282887   224.76454717
 C     18  16  12     2.064466947472    35.65154973    37.42140229
 C      1   2   3     2.620248262020   121.08552143   359.90258615
 C      4   3   2     2.620231293479   121.09630124   359.97029609
 H     31   1   2     2.055527281985   120.17498517   180.01987734
 H     32   4   3     2.055489203198   120.16279546   180.00271679


           ************************************************************
           *        Program running with 4 parallel MPI-processes     *
           *              working on a common directory               *
           ************************************************************
------------------------------------------------------------------------------
                   ___                                                        
                  /   \      - P O W E R E D   B Y -                         
                 /     \                                                     
                 |  |  |   _    _      __       _____    __    __             
                 |  |  |  | |  | |    /  \     |  _  \  |  |  /  |          
                  \  \/   | |  | |   /    \    | | | |  |  | /  /          
                 / \  \   | |__| |  /  /\  \   | |_| |  |  |/  /          
                |  |  |   |  __  | /  /__\  \  |    /   |      \           
                |  |  |   | |  | | |   __   |  |    \   |  |\   \          
                \     /   | |  | | |  |  |  |  | |\  \  |  | \   \       
                 \___/    |_|  |_| |__|  |__|  |_| \__\ |__|  \__/        
                                                                              
                      - O R C A' S   B I G   F R I E N D -                    
                                      &                                       
                       - I N T E G R A L  F E E D E R -                       
                                                                              
 v1 FN, 2020, v2 2021                                                         
------------------------------------------------------------------------------


Reading SHARK input file MK1_1e_0H_B3LYP_631Gd_opt.SHARKINP.tmp ... ok
----------------------
SHARK INTEGRAL PACKAGE
----------------------

Number of atoms                             ...     34
Number of basis functions                   ...    284
Number of shells                            ...    140
Maximum angular momentum                    ...      2
Integral batch strategy                     ... SHARK/LIBINT Hybrid
RI-J (if used) integral strategy            ... SPLIT-RIJ (Revised 2003 algorithm where possible)
Printlevel                                  ...      1
Contraction scheme used                     ... SEGMENTED contraction
Coulomb Range Separation                    ... NOT USED
Exchange Range Separation                   ... NOT USED
Finite Nucleus Model                        ... NOT USED
Auxiliary Coulomb fitting basis             ... AVAILABLE
   # of basis functions in Aux-J            ...   1058
   # of shells in Aux-J                     ...    350
   Maximum angular momentum in Aux-J        ...      4
Auxiliary J/K fitting basis                 ... NOT available
Auxiliary Correlation fitting basis         ... NOT available
Auxiliary 'external' fitting basis          ... NOT available
Integral threshold                          ...     2.500000e-11
Primitive cut-off                           ...     2.500000e-12
Primitive pair pre-selection threshold      ...     2.500000e-12

Calculating pre-screening integrals         ... done (  0.0 sec) Dimension = 140
Organizing shell pair data                  ... done (  0.0 sec)
Shell pair information
Total number of shell pairs                 ...      9870
Shell pairs after pre-screening             ...      7662
Total number of primitive shell pairs       ...     56371
Primitive shell pairs kept                  ...     24878
          la=0 lb=0:   2730 shell pairs
          la=1 lb=0:   2584 shell pairs
          la=1 lb=1:    613 shell pairs
          la=2 lb=0:   1074 shell pairs
          la=2 lb=1:    545 shell pairs
          la=2 lb=2:    116 shell pairs

Calculating one electron integrals          ... done (  0.0 sec)
Calculating RI/J V-Matrix + Cholesky decomp.... done (  0.0 sec)
Calculating Nuclear repulsion               ... done (  0.0 sec) ENN=   1236.302801571096 Eh

SHARK setup successfully completed in   0.3 seconds

Maximum memory used throughout the entire GTOINT-calculation: 19.2 MB
[1717796449.758102] [eu-a2p-327:15098:0]          mpool.c:38   UCX  WARN  object 0x2b21180 was not returned to mpool ucp_requests
[1717796449.758139] [eu-a2p-327:15098:0]          mpool.c:38   UCX  WARN  object 0x2b21340 was not returned to mpool ucp_requests
[1717796449.758144] [eu-a2p-327:15098:0]          mpool.c:38   UCX  WARN  object 0x2b21500 was not returned to mpool ucp_requests
[1717796449.758147] [eu-a2p-327:15098:0]          mpool.c:38   UCX  WARN  object 0x2b216c0 was not returned to mpool ucp_requests
[1717796449.758150] [eu-a2p-327:15098:0]          mpool.c:38   UCX  WARN  object 0x2b21880 was not returned to mpool ucp_requests
[1717796449.758153] [eu-a2p-327:15098:0]          mpool.c:38   UCX  WARN  object 0x2b21a40 was not returned to mpool ucp_requests
[1717796449.758156] [eu-a2p-327:15098:0]          mpool.c:38   UCX  WARN  object 0x2b21c00 was not returned to mpool ucp_requests
[1717796449.758159] [eu-a2p-327:15098:0]          mpool.c:38   UCX  WARN  object 0x2b21dc0 was not returned to mpool ucp_requests
[1717796449.758162] [eu-a2p-327:15098:0]          mpool.c:38   UCX  WARN  object 0x2b21f80 was not returned to mpool ucp_requests
[1717796449.758164] [eu-a2p-327:15098:0]          mpool.c:38   UCX  WARN  object 0x2b22140 was not returned to mpool ucp_requests
[1717796449.758167] [eu-a2p-327:15098:0]          mpool.c:38   UCX  WARN  object 0x2b22300 was not returned to mpool ucp_requests
[1717796449.758169] [eu-a2p-327:15098:0]          mpool.c:38   UCX  WARN  object 0x2b224c0 was not returned to mpool ucp_requests
[1717796449.758171] [eu-a2p-327:15098:0]          mpool.c:38   UCX  WARN  object 0x2b22680 was not returned to mpool ucp_requests
[1717796449.758174] [eu-a2p-327:15098:0]          mpool.c:38   UCX  WARN  object 0x2b22840 was not returned to mpool ucp_requests
[1717796449.758176] [eu-a2p-327:15098:0]          mpool.c:38   UCX  WARN  object 0x2b22a00 was not returned to mpool ucp_requests
[1717796449.758179] [eu-a2p-327:15098:0]          mpool.c:38   UCX  WARN  object 0x2b22bc0 was not returned to mpool ucp_requests
[1717796449.758182] [eu-a2p-327:15098:0]          mpool.c:38   UCX  WARN  object 0x2b22d80 was not returned to mpool ucp_requests
[1717796449.758186] [eu-a2p-327:15098:0]          mpool.c:38   UCX  WARN  object 0x2b22f40 was not returned to mpool ucp_requests
[1717796449.763488] [eu-a2p-327:15097:0]          mpool.c:38   UCX  WARN  object 0x35ddb80 was not returned to mpool ucp_requests
[1717796449.763518] [eu-a2p-327:15097:0]          mpool.c:38   UCX  WARN  object 0x35ddd40 was not returned to mpool ucp_requests
[1717796449.763522] [eu-a2p-327:15097:0]          mpool.c:38   UCX  WARN  object 0x35ddf00 was not returned to mpool ucp_requests
[1717796449.763526] [eu-a2p-327:15097:0]          mpool.c:38   UCX  WARN  object 0x35de0c0 was not returned to mpool ucp_requests
[1717796449.763528] [eu-a2p-327:15097:0]          mpool.c:38   UCX  WARN  object 0x35de280 was not returned to mpool ucp_requests
[1717796449.763531] [eu-a2p-327:15097:0]          mpool.c:38   UCX  WARN  object 0x35de440 was not returned to mpool ucp_requests
[1717796449.763535] [eu-a2p-327:15097:0]          mpool.c:38   UCX  WARN  object 0x35de600 was not returned to mpool ucp_requests
[1717796449.763537] [eu-a2p-327:15097:0]          mpool.c:38   UCX  WARN  object 0x35de980 was not returned to mpool ucp_requests
[1717796449.763540] [eu-a2p-327:15097:0]          mpool.c:38   UCX  WARN  object 0x35deb40 was not returned to mpool ucp_requests
[1717796449.763543] [eu-a2p-327:15097:0]          mpool.c:38   UCX  WARN  object 0x35ded00 was not returned to mpool ucp_requests
[1717796449.763546] [eu-a2p-327:15097:0]          mpool.c:38   UCX  WARN  object 0x35deec0 was not returned to mpool ucp_requests
[1717796449.763565] [eu-a2p-327:15099:0]          mpool.c:38   UCX  WARN  object 0x347acc0 was not returned to mpool ucp_requests
[1717796449.763586] [eu-a2p-327:15099:0]          mpool.c:38   UCX  WARN  object 0x347ae80 was not returned to mpool ucp_requests
[1717796449.763590] [eu-a2p-327:15099:0]          mpool.c:38   UCX  WARN  object 0x347b040 was not returned to mpool ucp_requests
[1717796449.763593] [eu-a2p-327:15099:0]          mpool.c:38   UCX  WARN  object 0x347b200 was not returned to mpool ucp_requests
[1717796449.763595] [eu-a2p-327:15099:0]          mpool.c:38   UCX  WARN  object 0x347b3c0 was not returned to mpool ucp_requests
[1717796449.763598] [eu-a2p-327:15099:0]          mpool.c:38   UCX  WARN  object 0x347b580 was not returned to mpool ucp_requests
[1717796449.763601] [eu-a2p-327:15099:0]          mpool.c:38   UCX  WARN  object 0x347b740 was not returned to mpool ucp_requests
[1717796449.763603] [eu-a2p-327:15099:0]          mpool.c:38   UCX  WARN  object 0x347b900 was not returned to mpool ucp_requests
[1717796449.763606] [eu-a2p-327:15099:0]          mpool.c:38   UCX  WARN  object 0x347bac0 was not returned to mpool ucp_requests
[1717796449.763608] [eu-a2p-327:15099:0]          mpool.c:38   UCX  WARN  object 0x347bc80 was not returned to mpool ucp_requests
[1717796449.763611] [eu-a2p-327:15099:0]          mpool.c:38   UCX  WARN  object 0x347be40 was not returned to mpool ucp_requests
[1717796449.763613] [eu-a2p-327:15099:0]          mpool.c:38   UCX  WARN  object 0x347c000 was not returned to mpool ucp_requests
[1717796449.763616] [eu-a2p-327:15099:0]          mpool.c:38   UCX  WARN  object 0x347c1c0 was not returned to mpool ucp_requests
[1717796449.763618] [eu-a2p-327:15099:0]          mpool.c:38   UCX  WARN  object 0x347c380 was not returned to mpool ucp_requests
[1717796449.763621] [eu-a2p-327:15099:0]          mpool.c:38   UCX  WARN  object 0x347c540 was not returned to mpool ucp_requests
[1717796449.763623] [eu-a2p-327:15099:0]          mpool.c:38   UCX  WARN  object 0x347c700 was not returned to mpool ucp_requests
[1717796449.763626] [eu-a2p-327:15099:0]          mpool.c:38   UCX  WARN  object 0x347c8c0 was not returned to mpool ucp_requests
[1717796449.763628] [eu-a2p-327:15099:0]          mpool.c:38   UCX  WARN  object 0x347ca80 was not returned to mpool ucp_requests


           ************************************************************
           *        Program running with 4 parallel MPI-processes     *
           *              working on a common directory               *
           ************************************************************

Diagonalization of the overlap matrix:
Smallest eigenvalue                        ... 3.238e-04
Time for diagonalization                   ...    0.010 sec
Threshold for overlap eigenvalues          ... 1.000e-08
Number of eigenvalues below threshold      ... 0
Time for construction of square roots      ...    0.005 sec
Total time needed                          ...    0.016 sec

-------------------
DFT GRID GENERATION
-------------------

General Integration Accuracy     IntAcc      ... 4.959
Radial Grid Type                 RadialGrid  ... OptM3 with GC (2021)
Angular Grid (max. ang.)         AngularGrid ... 6 (Lebedev-590)
Angular grid pruning method      GridPruning ... 4 (adaptive)
Weight generation scheme         WeightScheme... Becke
Basis function cutoff            BFCut       ... 1.0000e-11
Integration weight cutoff        WCut        ... 1.0000e-14
Angular grids for H and He will be reduced by one unit
Partially contracted basis set               ... off
Rotationally invariant grid construction     ... off

Total number of grid points                  ...   392713
Total number of batches                      ...     6152
Average number of points per batch           ...       63
Average number of grid points per atom       ...    11550
Time for grid setup =    4.966 sec

--------------------
COSX GRID GENERATION
--------------------

GRIDX 1
-------
General Integration Accuracy     IntAcc      ... 4.020
Radial Grid Type                 RadialGrid  ... OptM3 with GC (2021)
Angular Grid (max. ang.)         AngularGrid ... 2 (Lebedev-110)
Angular grid pruning method      GridPruning ... 4 (adaptive)
Weight generation scheme         WeightScheme... Becke
Basis function cutoff            BFCut       ... 1.0000e-11
Integration weight cutoff        WCut        ... 1.0000e-14
Angular grids for H and He will be reduced by one unit
Partially contracted basis set               ... on
Rotationally invariant grid construction     ... off

Total number of grid points                  ...    43617
Total number of batches                      ...      697
Average number of points per batch           ...       62
Average number of grid points per atom       ...     1283
UseSFitting                                  ... on

GRIDX 2
-------
General Integration Accuracy     IntAcc      ... 4.338
Radial Grid Type                 RadialGrid  ... OptM3 with GC (2021)
Angular Grid (max. ang.)         AngularGrid ... 3 (Lebedev-194)
Angular grid pruning method      GridPruning ... 4 (adaptive)
Weight generation scheme         WeightScheme... Becke
Basis function cutoff            BFCut       ... 1.0000e-11
Integration weight cutoff        WCut        ... 1.0000e-14
Angular grids for H and He will be reduced by one unit
Partially contracted basis set               ... on
Rotationally invariant grid construction     ... off

Total number of grid points                  ...    95342
Total number of batches                      ...     1508
Average number of points per batch           ...       63
Average number of grid points per atom       ...     2804
UseSFitting                                  ... on

GRIDX 3
-------
General Integration Accuracy     IntAcc      ... 4.871
Radial Grid Type                 RadialGrid  ... OptM3 with GC (2021)
Angular Grid (max. ang.)         AngularGrid ... 4 (Lebedev-302)
Angular grid pruning method      GridPruning ... 4 (adaptive)
Weight generation scheme         WeightScheme... Becke
Basis function cutoff            BFCut       ... 1.0000e-11
Integration weight cutoff        WCut        ... 1.0000e-14
Angular grids for H and He will be reduced by one unit
Partially contracted basis set               ... on
Rotationally invariant grid construction     ... off

Total number of grid points                  ...   179963
Total number of batches                      ...     2830
Average number of points per batch           ...       63
Average number of grid points per atom       ...     5293
UseSFitting                                  ... on

Time for X-Grid setup             =    2.378 sec


--------------------
CPCM SOLVATION MODEL
--------------------
CPCM parameters:
  Epsilon                                         ...      80.4000
  Refrac                                          ...       1.3300
  Rsolv                                           ...       1.3000
  Surface type                                    ... GAUSSIAN VDW
  Epsilon function type                           ...         CPCM
Radii:
 Radius for C  used is    3.8550 Bohr (=   2.0400 Ang.)
 Radius for O  used is    3.4469 Bohr (=   1.8240 Ang.)
 Radius for H  used is    2.4944 Bohr (=   1.3200 Ang.)
Calculating surface                               ...        done! (  0.0s)
GEPOL surface points                              ...         1792
GEPOL Volume                                      ...    2047.7255
GEPOL Surface-area                                ...    1043.8737
Calculating surface distance matrix               ...        done! (  0.0s)
Performing Cholesky decomposition & store         ...        done! (  0.1s)
Overall time for CPCM initialization              ...                 0.1s
--------------
SCF ITERATIONS
--------------
ITER       Energy         Delta-E        Max-DP      RMS-DP      [F,P]     Damp
               ***  Starting incremental Fock matrix formation  ***
  0   -769.4238047870   0.000000000000 0.00003281  0.00000036  0.0003401 0.7000
  1   -769.4238048787  -0.000000091713 0.00003009  0.00000035  0.0002691 0.7000
                               ***Turning on DIIS***
  2   -769.4238049525  -0.000000073764 0.00007974  0.00000102  0.0002022 0.0000
               *** Restarting incremental Fock matrix formation ***
                                   *** Resetting DIIS ***
  3   -769.4238051232  -0.000000170648 0.00001207  0.00000014  0.0000206 0.0000
  4   -769.4238051301  -0.000000006951 0.00000178  0.00000004  0.0000022 0.0000
                            ***DIIS convergence achieved***

               *****************************************************
               *                     SUCCESS                       *
               *           SCF CONVERGED AFTER   5 CYCLES          *
               *****************************************************

Old exchange energy                            =    -21.085062598 Eh
New exchange energy                            =    -21.085068233 Eh
Exchange energy change after final integration =     -0.000005636 Eh
Total energy after final integration           =   -769.423810768 Eh
Final COS-X integration done in                =    15.700 sec
Total Energy       :         -769.42381077 Eh          -20937.08631 eV
  Last Energy change         ...   -1.8894e-09  Tolerance :   1.0000e-08
  Last MAX-Density change    ...    0.0000e+00  Tolerance :   1.0000e-07
             **** THE GBW FILE WAS UPDATED (MK1_1e_0H_B3LYP_631Gd_opt.gbw) ****
             **** DENSITY MK1_1e_0H_B3LYP_631Gd_opt.scfp WAS UPDATED ****
             **** ENERGY FILE WAS UPDATED (MK1_1e_0H_B3LYP_631Gd_opt.en.tmp) ****
----------------------
UHF SPIN CONTAMINATION
----------------------

Warning: in a DFT calculation there is little theoretical justification to 
         calculate <S**2> as in Hartree-Fock theory. We will do it anyways
         but you should keep in mind that the values have only limited relevance

Expectation value of <S**2>     :     0.759687
Ideal value S*(S+1) for S=0.5   :     0.750000
Deviation                       :     0.009687

             **** THE GBW FILE WAS UPDATED (MK1_1e_0H_B3LYP_631Gd_opt.gbw) ****
             **** DENSITY MK1_1e_0H_B3LYP_631Gd_opt.scfp WAS UPDATED ****
Total SCF time: 0 days 0 hours 1 min 10 sec 

Maximum memory used throughout the entire SCF-calculation: 109.0 MB

-------------------------   --------------------
FINAL SINGLE POINT ENERGY      -769.423810767662
-------------------------   --------------------


           ************************************************************
           *        Program running with 4 parallel MPI-processes     *
           *              working on a common directory               *
           ************************************************************
------------------------------------------------------------------------------
                         ORCA SCF GRADIENT CALCULATION
------------------------------------------------------------------------------

 ... reading COSX grid (gridx3)
Gradient of the Kohn-Sham DFT energy:
Kohn-Sham wavefunction type      ... UKS
Hartree-Fock exchange scaling    ...    0.200
Number of operators              ...    2
Number of atoms                  ...   34
Basis set dimensions             ...  284
Integral neglect threshold       ... 2.5e-11
Integral primitive cutoff        ... 2.5e-12
SHARK Integral package           ... ON

Nuc. rep. gradient       (SHARK) ... done (  0.0 sec)
HCore & Overlap gradient (SHARK) ... done (  0.2 sec)
RI-J gradient            (SHARK) ... done (  1.2 sec)
COSX-gradient                    ... done ( 22.4 sec)
Exchange-correlation gradient    ... done

------------------
CARTESIAN GRADIENT
------------------

   1   C   :   -0.000008586   -0.000002773   -0.000013280
   2   C   :    0.000005550   -0.000006459   -0.000004887
   3   C   :    0.000007862    0.000011774    0.000010953
   4   C   :   -0.000008613   -0.000001170   -0.000009096
   5   C   :   -0.000003309   -0.000004656   -0.000026756
   6   C   :   -0.000043855    0.000015486   -0.000117382
   7   C   :    0.000022298   -0.000033484    0.000103973
   8   C   :    0.000013502    0.000072161   -0.000040510
   9   C   :   -0.000033663   -0.000019559    0.000030462
  10   C   :    0.000009091    0.000007221   -0.000007025
  11   C   :   -0.000023036   -0.000008514    0.000015680
  12   C   :   -0.000011767    0.000004065   -0.000064175
  13   C   :    0.000001434    0.000001867    0.000058206
  14   O   :    0.000029233   -0.000012474    0.000058792
  15   O   :   -0.000000491    0.000006668    0.000002125
  16   H   :    0.000037298   -0.000011417    0.000033562
  17   H   :    0.000004856    0.000000342    0.000004698
  18   H   :   -0.000005437    0.000004536   -0.000049840
  19   H   :   -0.000049880    0.000039175    0.000041981
  20   H   :    0.000008377    0.000002216    0.000013140
  21   H   :    0.000003755    0.000001218    0.000000054
  22   H   :   -0.000038208   -0.000024001   -0.000040939
  23   H   :    0.000035731   -0.000004655    0.000017646
  24   H   :    0.000029079    0.000007111   -0.000004733
  25   H   :   -0.000007099   -0.000002445    0.000009289
  26   H   :    0.000001275    0.000012435   -0.000000035
  27   H   :    0.000007984   -0.000007418   -0.000003971
  28   H   :    0.000005724    0.000005917   -0.000008049
  29   H   :   -0.000001388   -0.000002221   -0.000001008
  30   C   :    0.000029399   -0.000031367   -0.000001277
  31   C   :   -0.000003678    0.000014230   -0.000001648
  32   C   :    0.000012339   -0.000006486   -0.000005714
  33   H   :    0.000000340   -0.000004828   -0.000005425
  34   H   :   -0.000004223    0.000002931   -0.000006654

Difference to translation invariance:
           :    0.0000218921    0.0000254256   -0.0000118421

Difference to rotation invariance:
           :    0.0000485226   -0.0004144063    0.0000629349

Norm of the cartesian gradient     ...    0.0002704648
RMS gradient                       ...    0.0000267800
MAX gradient                       ...    0.0001173817

-------
TIMINGS
-------

Total SCF gradient time            ...       34.512 sec

One electron gradient       ....       0.211 sec  (  0.6%)
RI-J Coulomb gradient       ....       1.164 sec  (  3.4%)
COSX gradient               ....      22.375 sec  ( 64.8%)
XC gradient                 ....       9.261 sec  ( 26.8%)
CPCM gradient               ....       0.571 sec  (  1.7%)
   A-Matrix (El+Nuc)        ....       0.133 sec  (  0.4%)
   Potential                ....       0.439 sec  (  1.3%)

Maximum memory used throughout the entire SCFGRAD-calculation: 90.8 MB
------------------------------------------------------------------------------
                         ORCA GEOMETRY RELAXATION STEP
------------------------------------------------------------------------------

Reading the OPT-File                    .... done
Getting information on internals        .... done
Copying old internal coords+grads       .... done
Making the new internal coordinates     .... (new redundants).... done
Validating the new internal coordinates .... (new redundants).... done
Calculating the B-matrix                .... done
Calculating the G,G- and P matrices     .... done
Transforming gradient to internals      .... done
Projecting the internal gradient        .... done
Number of atoms                         ....  34
Number of internal coordinates          .... 173
Current Energy                          ....  -769.423810768 Eh
Current gradient norm                   ....     0.000270465 Eh/bohr
Maximum allowed component of the step   ....  0.300
Current trust radius                    ....  0.300
Updating the Hessian (BFGS)             .... done
Forming the augmented Hessian           .... done
Diagonalizing the augmented Hessian     .... done
Last element of RFO vector              ....  0.002212874
Lowest eigenvalues of augmented Hessian:
 -0.074105766 -0.000421850  0.000065161  0.001674116  0.002765693
Warning: RFO finds a terribly low value for the scaling factor
Trying a QUASI-NEWTON step instead
Doing a quasi-Newton Step:
Inverting the Hessian                   .... done
Computing the step                      .... done
Length of the computed step             ....  0.002119002
Converting the step to cartesian space:
 Initial RMS(Int)=    0.0001611047
Transforming coordinates:
 Iter   0:  RMS(Cart)=    0.0003517629 RMS(Int)=    0.0001604688
 Iter   1:  RMS(Cart)=    0.0000001168 RMS(Int)=    0.0000000853
 Iter   2:  RMS(Cart)=    0.0000000001 RMS(Int)=    0.0000000001
done
Storing new coordinates                 .... done

                                .--------------------.
          ----------------------|Geometry convergence|-------------------------
          Item                value                   Tolerance       Converged
          ---------------------------------------------------------------------
          Energy change      -0.0000000260            0.0000002000      YES
          RMS gradient        0.0000187974            0.0000080000      NO
          MAX gradient        0.0000862942            0.0000300000      NO
          RMS step            0.0001611047            0.0001000000      NO
          MAX step            0.0008363960            0.0002000000      NO
          ........................................................
          Max(Bonds)      0.0000      Max(Angles)    0.00
          Max(Dihed)        0.05      Max(Improp)    0.00
          ---------------------------------------------------------------------

The optimization has not yet converged - more geometry cycles are needed


    ---------------------------------------------------------------------------
                         Redundant Internal Coordinates
                            (Angstroem and degrees)

        Definition                    Value    dE/dq     Step     New-Value
    ----------------------------------------------------------------------------
     1. B(C   1,C   0)                1.4122  0.000003 -0.0000    1.4122   
     2. B(C   2,C   1)                1.4198 -0.000005  0.0000    1.4198   
     3. B(C   3,C   2)                1.4123  0.000003 -0.0000    1.4122   
     4. B(C   4,C   2)                1.4704 -0.000002  0.0000    1.4704   
     5. B(C   5,C   4)                1.4499 -0.000001 -0.0000    1.4499   
     6. B(C   6,C   5)                1.5235  0.000003 -0.0000    1.5235   
     7. B(C   7,C   6)                1.5164 -0.000006 -0.0000    1.5163   
     8. B(C   8,C   7)                1.3441  0.000002 -0.0000    1.3441   
     9. B(C   9,C   8)                1.5128  0.000000 -0.0000    1.5128   
    10. B(C  10,C   8)                1.5122 -0.000001  0.0000    1.5122   
    11. B(C  11,C   5)                1.3953 -0.000001  0.0000    1.3953   
    12. B(C  12,C  11)                1.4511  0.000006 -0.0000    1.4511   
    13. B(C  12,C   1)                1.4701 -0.000000  0.0000    1.4701   
    14. B(O  13,C  12)                1.2710 -0.000008  0.0000    1.2710   
    15. B(O  14,C   4)                1.2723 -0.000007  0.0000    1.2723   
    16. B(H  16,C   0)                1.0862 -0.000000 -0.0000    1.0862   
    17. B(H  19,C  10)                1.1002  0.000000  0.0000    1.1002   
    18. B(H  20,C   3)                1.0860  0.000000  0.0000    1.0860   
    19. B(H  21,C   6)                1.0991 -0.000003  0.0000    1.0991   
    20. B(H  22,C   6)                1.0913  0.000001 -0.0000    1.0913   
    21. B(H  23,C   7)                1.0913  0.000002 -0.0000    1.0913   
    22. B(H  24,C   9)                1.0955  0.000000  0.0000    1.0955   
    23. B(H  25,C   9)                1.1001  0.000001  0.0000    1.1001   
    24. B(H  26,C   9)                1.0999 -0.000001 -0.0000    1.0998   
    25. B(H  27,C  10)                1.0923  0.000001  0.0000    1.0923   
    26. B(H  28,C  10)                1.0991  0.000000 -0.0000    1.0991   
    27. B(C  29,H  18)                1.0994  0.000006 -0.0000    1.0994   
    28. B(C  29,H  17)                1.0925  0.000004 -0.0000    1.0925   
    29. B(C  29,H  15)                1.0964 -0.000010 -0.0000    1.0964   
    30. B(C  29,C  11)                1.5129  0.000002  0.0000    1.5129   
    31. B(C  30,C   0)                1.3866 -0.000003  0.0000    1.3866   
    32. B(C  31,C  30)                1.4111  0.000006 -0.0000    1.4111   
    33. B(C  31,C   3)                1.3866 -0.000004  0.0000    1.3866   
    34. B(H  32,C  30)                1.0877 -0.000000  0.0000    1.0877   
    35. B(H  33,C  31)                1.0877  0.000000 -0.0000    1.0877   
    36. A(H  16,C   0,C  30)          120.99  0.000003    0.00    120.99   
    37. A(C   1,C   0,C  30)          121.09 -0.000001   -0.00    121.09   
    38. A(C   1,C   0,H  16)          117.93 -0.000002    0.00    117.93   
    39. A(C   2,C   1,C  12)          120.88 -0.000002   -0.00    120.88   
    40. A(C   0,C   1,C  12)          120.05 -0.000000    0.00    120.05   
    41. A(C   0,C   1,C   2)          119.07  0.000002    0.00    119.07   
    42. A(C   1,C   2,C   4)          120.88  0.000004   -0.00    120.87   
    43. A(C   1,C   2,C   3)          119.04 -0.000001    0.00    119.04   
    44. A(C   3,C   2,C   4)          120.08 -0.000004    0.00    120.08   
    45. A(H  20,C   3,C  31)          120.98  0.000002    0.00    120.98   
    46. A(C   2,C   3,C  31)          121.10  0.000000   -0.00    121.10   
    47. A(C   2,C   3,H  20)          117.93 -0.000002   -0.00    117.93   
    48. A(C   2,C   4,O  14)          120.26  0.000002    0.00    120.26   
    49. A(C   2,C   4,C   5)          117.19 -0.000001   -0.00    117.19   
    50. A(C   5,C   4,O  14)          122.55 -0.000001    0.00    122.55   
    51. A(C   4,C   5,C  11)          121.99 -0.000001   -0.00    121.99   
    52. A(C   4,C   5,C   6)          116.13 -0.000004    0.00    116.13   
    53. A(C   6,C   5,C  11)          121.88  0.000005    0.00    121.89   
    54. A(C   7,C   6,H  22)          110.41 -0.000002   -0.00    110.41   
    55. A(C   5,C   6,H  22)          107.97 -0.000000   -0.00    107.97   
    56. A(C   7,C   6,H  21)          108.03  0.000003    0.00    108.03   
    57. A(C   5,C   6,H  21)          109.53 -0.000020    0.00    109.53   
    58. A(H  21,C   6,H  22)          107.21 -0.000007   -0.00    107.21   
    59. A(C   5,C   6,C   7)          113.50  0.000025   -0.00    113.50   
    60. A(C   8,C   7,H  23)          117.07 -0.000010    0.00    117.07   
    61. A(C   6,C   7,H  23)          114.75  0.000020    0.00    114.75   
    62. A(C   6,C   7,C   8)          128.17 -0.000010   -0.00    128.17   
    63. A(C   9,C   8,C  10)          114.68 -0.000002    0.00    114.68   
    64. A(C   7,C   8,C  10)          124.65  0.000002   -0.00    124.65   
    65. A(C   7,C   8,C   9)          120.67 -0.000000    0.00    120.67   
    66. A(H  25,C   9,H  26)          106.22 -0.000000   -0.00    106.22   
    67. A(H  24,C   9,H  26)          108.22  0.000001    0.00    108.22   
    68. A(C   8,C   9,H  26)          111.12 -0.000000    0.00    111.12   
    69. A(H  24,C   9,H  25)          108.06 -0.000001   -0.00    108.05   
    70. A(C   8,C   9,H  25)          110.99 -0.000000   -0.00    110.99   
    71. A(C   8,C   9,H  24)          112.00  0.000002   -0.00    112.00   
    72. A(C   8,C  10,H  19)          111.10 -0.000011    0.00    111.10   
    73. A(H  27,C  10,H  28)          107.79  0.000002    0.00    107.79   
    74. A(H  19,C  10,H  28)          106.21 -0.000003    0.00    106.21   
    75. A(C   8,C  10,H  28)          110.13  0.000007    0.00    110.13   
    76. A(H  19,C  10,H  27)          108.87  0.000004   -0.00    108.87   
    77. A(C   8,C  10,H  27)          112.49  0.000001   -0.00    112.49   
    78. A(C  12,C  11,C  29)          116.25 -0.000020    0.00    116.25   
    79. A(C   5,C  11,C  29)          121.91  0.000020   -0.00    121.91   
    80. A(C   5,C  11,C  12)          121.84  0.000000   -0.00    121.84   
    81. A(C  11,C  12,O  13)          122.34 -0.000006    0.00    122.34   
    82. A(C   1,C  12,O  13)          120.43  0.000008    0.00    120.43   
    83. A(C   1,C  12,C  11)          117.23 -0.000001   -0.00    117.22   
    84. A(H  17,C  29,H  18)          107.33 -0.000014    0.00    107.33   
    85. A(H  15,C  29,H  18)          106.74 -0.000002    0.00    106.74   
    86. A(C  11,C  29,H  18)          112.01  0.000016   -0.00    112.01   
    87. A(H  15,C  29,H  17)          108.85 -0.000005   -0.00    108.84   
    88. A(C  11,C  29,H  17)          109.45 -0.000011   -0.00    109.45   
    89. A(C  11,C  29,H  15)          112.28  0.000014   -0.00    112.28   
    90. A(C  31,C  30,H  32)          119.98 -0.000005   -0.00    119.98   
    91. A(C   0,C  30,H  32)          120.17  0.000006   -0.00    120.17   
    92. A(C   0,C  30,C  31)          119.85 -0.000001    0.00    119.85   
    93. A(C  30,C  31,H  33)          119.98 -0.000005    0.00    119.98   
    94. A(C   3,C  31,H  33)          120.16  0.000004   -0.00    120.16   
    95. A(C   3,C  31,C  30)          119.86  0.000001    0.00    119.86   
    96. D(C   2,C   1,C   0,H  16)    179.91 -0.000007   -0.00    179.91   
    97. D(C  12,C   1,C   0,H  16)     -0.29 -0.000003   -0.00     -0.29   
    98. D(C   2,C   1,C   0,C  30)     -0.10 -0.000008   -0.00     -0.10   
    99. D(C  12,C   1,C   0,C  30)    179.70 -0.000003   -0.00    179.70   
   100. D(C   3,C   2,C   1,C  12)   -179.69  0.000002    0.00   -179.69   
   101. D(C   4,C   2,C   1,C   0)   -179.82  0.000011    0.00   -179.82   
   102. D(C   4,C   2,C   1,C  12)      0.39  0.000007    0.00      0.39   
   103. D(C   3,C   2,C   1,C   0)      0.10  0.000006    0.00      0.10   
   104. D(C  31,C   3,C   2,C   1)     -0.03 -0.000000   -0.00     -0.03   
   105. D(C  31,C   3,C   2,C   4)    179.89 -0.000005   -0.00    179.89   
   106. D(H  20,C   3,C   2,C   1)    179.99  0.000001   -0.00    179.99   
   107. D(H  20,C   3,C   2,C   4)     -0.09 -0.000005   -0.00     -0.09   
   108. D(C   5,C   4,C   2,C   3)   -179.90 -0.000011   -0.00   -179.90   
   109. D(O  14,C   4,C   2,C   1)   -179.52 -0.000013   -0.00   -179.52   
   110. D(C   5,C   4,C   2,C   1)      0.02 -0.000016   -0.00      0.02   
   111. D(O  14,C   4,C   2,C   3)      0.56 -0.000008   -0.00      0.56   
   112. D(C  11,C   5,C   4,O  14)    178.80  0.000001    0.00    178.80   
   113. D(C  11,C   5,C   4,C   2)     -0.73  0.000004    0.00     -0.73   
   114. D(C   6,C   5,C   4,O  14)     -1.70 -0.000019    0.00     -1.70   
   115. D(C   6,C   5,C   4,C   2)    178.77 -0.000017    0.00    178.78   
   116. D(H  22,C   6,C   5,C  11)   -157.70 -0.000055   -0.00   -157.70   
   117. D(H  22,C   6,C   5,C   4)     22.80 -0.000035   -0.01     22.79   
   118. D(H  21,C   6,C   5,C  11)    -41.27 -0.000074   -0.00    -41.27   
   119. D(H  21,C   6,C   5,C   4)    139.23 -0.000054   -0.01    139.22   
   120. D(C   7,C   6,C   5,C  11)     79.56 -0.000068   -0.00     79.55   
   121. D(C   7,C   6,C   5,C   4)    -99.95 -0.000048   -0.00    -99.95   
   122. D(H  23,C   7,C   6,C   5)    -70.36 -0.000014    0.01    -70.35   
   123. D(C   8,C   7,C   6,H  22)    -11.54 -0.000034    0.01    -11.52   
   124. D(C   8,C   7,C   6,H  21)   -128.48 -0.000026    0.01   -128.47   
   125. D(H  23,C   7,C   6,H  21)     51.31 -0.000021    0.02     51.32   
   126. D(C   8,C   7,C   6,C   5)    109.85 -0.000019    0.01    109.86   
   127. D(H  23,C   7,C   6,H  22)    168.25 -0.000029    0.02    168.27   
   128. D(C  10,C   8,C   7,H  23)    179.20 -0.000005   -0.00    179.20   
   129. D(C  10,C   8,C   7,C   6)     -1.02  0.000000    0.00     -1.01   
   130. D(C   9,C   8,C   7,H  23)     -1.36 -0.000008   -0.00     -1.37   
   131. D(C   9,C   8,C   7,C   6)    178.42 -0.000003   -0.00    178.42   
   132. D(H  26,C   9,C   8,C  10)    -59.89  0.000011    0.01    -59.88   
   133. D(H  26,C   9,C   8,C   7)    120.62  0.000014    0.02    120.64   
   134. D(H  25,C   9,C   8,C  10)     58.07  0.000010    0.01     58.09   
   135. D(H  24,C   9,C   8,C  10)    178.94  0.000009    0.01    178.95   
   136. D(H  24,C   9,C   8,C   7)     -0.55  0.000012    0.02     -0.53   
   137. D(H  25,C   9,C   8,C   7)   -121.42  0.000013    0.02   -121.40   
   138. D(H  28,C  10,C   8,C   9)     45.30  0.000005   -0.04     45.25   
   139. D(H  28,C  10,C   8,C   7)   -135.24  0.000002   -0.05   -135.28   
   140. D(H  27,C  10,C   8,C   9)    165.56  0.000013   -0.04    165.52   
   141. D(H  27,C  10,C   8,C   7)    -14.97  0.000010   -0.04    -15.02   
   142. D(H  19,C  10,C   8,C   9)    -72.10  0.000011   -0.04    -72.15   
   143. D(H  19,C  10,C   8,C   7)    107.36  0.000008   -0.05    107.32   
   144. D(C  29,C  11,C   5,C   6)      1.25 -0.000001    0.00      1.25   
   145. D(C  29,C  11,C   5,C   4)   -179.27 -0.000022    0.00   -179.27   
   146. D(C  12,C  11,C   5,C   6)   -178.45  0.000040   -0.00   -178.45   
   147. D(C  12,C  11,C   5,C   4)      1.03  0.000019    0.00      1.03   
   148. D(O  13,C  12,C  11,C  29)     -0.22 -0.000013    0.00     -0.22   
   149. D(C   1,C  12,C  11,C  29)    179.70  0.000011    0.00    179.71   
   150. D(C   1,C  12,C  11,C   5)     -0.58 -0.000027    0.00     -0.58   
   151. D(O  13,C  12,C   1,C   2)    179.80  0.000039    0.00    179.81   
   152. D(O  13,C  12,C   1,C   0)      0.01  0.000034    0.00      0.01   
   153. D(O  13,C  12,C  11,C   5)    179.49 -0.000052    0.00    179.49   
   154. D(C  11,C  12,C   1,C   2)     -0.12  0.000014    0.00     -0.12   
   155. D(C  11,C  12,C   1,C   0)   -179.91  0.000010    0.00   -179.91   
   156. D(H  17,C  29,C  11,C   5)    164.86 -0.000033   -0.00    164.85   
   157. D(H  15,C  29,C  11,C  12)   -136.42 -0.000067    0.00   -136.42   
   158. D(H  15,C  29,C  11,C   5)     43.86 -0.000028   -0.00     43.86   
   159. D(H  18,C  29,C  11,C  12)    103.49 -0.000086    0.00    103.49   
   160. D(H  18,C  29,C  11,C   5)    -76.23 -0.000047   -0.00    -76.23   
   161. D(H  17,C  29,C  11,C  12)    -15.43 -0.000072   -0.00    -15.43   
   162. D(H  32,C  30,C   0,H  16)      0.01  0.000002    0.00      0.01   
   163. D(H  32,C  30,C   0,C   1)   -179.98  0.000003    0.00   -179.98   
   164. D(C  31,C  30,C   0,H  16)   -179.99  0.000003    0.00   -179.99   
   165. D(C  31,C  30,C   0,C   1)      0.02  0.000003    0.00      0.02   
   166. D(H  33,C  31,C  30,H  32)      0.00  0.000001    0.00      0.00   
   167. D(H  33,C  31,C  30,C   0)   -180.00  0.000001    0.00   -180.00   
   168. D(C   3,C  31,C  30,H  32)   -179.95  0.000003    0.00   -179.95   
   169. D(C   3,C  31,C  30,C   0)      0.05  0.000003    0.00      0.05   
   170. D(H  33,C  31,C   3,H  20)     -0.02 -0.000003   -0.00     -0.02   
   171. D(H  33,C  31,C   3,C   2)   -180.00 -0.000003   -0.00   -180.00   
   172. D(C  30,C  31,C   3,H  20)    179.93 -0.000005   -0.00    179.93   
   173. D(C  30,C  31,C   3,C   2)     -0.05 -0.000004   -0.00     -0.05   
    ----------------------------------------------------------------------------

         *************************************************************
         *                GEOMETRY OPTIMIZATION CYCLE  39            *
         *************************************************************
---------------------------------
CARTESIAN COORDINATES (ANGSTROEM)
---------------------------------
  C     -3.590498    0.150156    0.571590
  C     -2.245108    0.267842    0.158771
  C     -1.546269   -0.896515   -0.255628
  C     -2.217477   -2.139019   -0.245173
  C     -0.143416   -0.820237   -0.689407
  C      0.484876    0.486312   -0.673315
  C      1.946747    0.533056   -1.099705
  C      2.915185    0.587877    0.065816
  C      3.758194   -0.368738    0.491121
  C      4.682952   -0.117522    1.661653
  C      3.884666   -1.741652   -0.130127
  C     -0.205164    1.633468   -0.280042
  C     -1.587831    1.582819    0.157485
  O     -2.222663    2.620183    0.526667
  O      0.468912   -1.869613   -1.067108
  H      1.039085    3.176768   -1.184962
  H     -4.106844    1.052438    0.886238
  H     -0.322501    3.769696   -0.203136
  H      1.127786    3.129374    0.574364
  H      4.823599   -1.835353   -0.695953
  H     -1.665852   -3.017800   -0.565820
  H      2.118486    1.419265   -1.726731
  H      2.145187   -0.343696   -1.718484
  H      2.916506    1.531046    0.614836
  H      4.568092    0.894224    2.065695
  H      5.734885   -0.250090    1.368237
  H      4.497765   -0.835373    2.474095
  H      3.048533   -1.979639   -0.791394
  H      3.921337   -2.510167    0.654791
  C      0.447409    2.998380   -0.279275
  C     -4.233336   -1.078398    0.575385
  C     -3.539412   -2.235437    0.161968
  H     -5.270145   -1.151966    0.895994
  H     -4.041651   -3.200259    0.164058

----------------------------
CARTESIAN COORDINATES (A.U.)
----------------------------
  NO LB      ZA    FRAG     MASS         X           Y           Z
   0 C     6.0000    0    12.011   -6.785058    0.283753    1.080148
   1 C     6.0000    0    12.011   -4.242639    0.506148    0.300034
   2 C     6.0000    0    12.011   -2.922024   -1.694167   -0.483066
   3 C     6.0000    0    12.011   -4.190425   -4.042159   -0.463310
   4 C     6.0000    0    12.011   -0.271018   -1.550024   -1.302790
   5 C     6.0000    0    12.011    0.916283    0.918996   -1.272380
   6 C     6.0000    0    12.011    3.678819    1.007329   -2.078140
   7 C     6.0000    0    12.011    5.508900    1.110927    0.124374
   8 C     6.0000    0    12.011    7.101958   -0.696814    0.928084
   9 C     6.0000    0    12.011    8.849498   -0.222085    3.140068
  10 C     6.0000    0    12.011    7.340956   -3.291244   -0.245904
  11 C     6.0000    0    12.011   -0.387703    3.086806   -0.529202
  12 C     6.0000    0    12.011   -3.000566    2.991095    0.297603
  13 O     8.0000    0    15.999   -4.200225    4.951428    0.995256
  14 O     8.0000    0    15.999    0.886116   -3.533057   -2.016542
  15 H     1.0000    0     1.008    1.963585    6.003221   -2.239253
  16 H     1.0000    0     1.008   -7.760810    1.988820    1.674746
  17 H     1.0000    0     1.008   -0.609438    7.123692   -0.383871
  18 H     1.0000    0     1.008    2.131206    5.913660    1.085390
  19 H     1.0000    0     1.008    9.115281   -3.468315   -1.315161
  20 H     1.0000    0     1.008   -3.148004   -5.702815   -1.069245
  21 H     1.0000    0     1.008    4.003357    2.682023   -3.263049
  22 H     1.0000    0     1.008    4.053816   -0.649490   -3.247465
  23 H     1.0000    0     1.008    5.511397    2.893257    1.161871
  24 H     1.0000    0     1.008    8.632443    1.689838    3.903598
  25 H     1.0000    0     1.008   10.837362   -0.472601    2.585593
  26 H     1.0000    0     1.008    8.499545   -1.578626    4.675363
  27 H     1.0000    0     1.008    5.760893   -3.740975   -1.495519
  28 H     1.0000    0     1.008    7.410253   -4.743527    1.237376
  29 C     6.0000    0    12.011    0.845481    5.666118   -0.527753
  30 C     6.0000    0    12.011   -7.999846   -2.037877    1.087320
  31 C     6.0000    0    12.011   -6.688520   -4.224363    0.306074
  32 H     1.0000    0     1.008   -9.959130   -2.176899    1.693184
  33 H     1.0000    0     1.008   -7.637614   -6.047613    0.310025

--------------------------------
INTERNAL COORDINATES (ANGSTROEM)
--------------------------------
 C      0   0   0     0.000000000000     0.00000000     0.00000000
 C      1   0   0     1.412212647519     0.00000000     0.00000000
 C      2   1   0     1.419799060859   119.07133552     0.00000000
 C      3   2   1     1.412248569364   119.03995024     0.10190766
 C      3   2   1     1.470366424762   120.87537334   180.18143543
 C      5   3   2     1.449855615014   117.18886171     0.00000000
 C      6   5   3     1.523502731338   116.12688027   178.77553615
 C      7   6   5     1.516349014981   113.50410448   260.05063504
 C      8   7   6     1.344121583491   128.17305555   109.86170487
 C      9   8   7     1.512756179182   120.66705222   178.42009560
 C      9   8   7     1.512228475708   124.65267758   358.98623718
 C      6   5   3     1.395272333832   121.98665007   359.27251618
 C     12   6   5     1.451124806325   121.83752999     1.02810499
 O     13  12   6     1.270995611554   122.34421826   179.49405201
 O      5   3   2     1.272318344564   120.26256043   180.48062938
 H     12   6   5     2.179176543328   100.53543024   199.88247100
 H      1   2   3     1.086153681875   117.92723236   179.90935554
 H     16  12   6     1.780297655064    64.54326566   183.42727634
 H     16  12   6     1.762197478710    66.11591103   249.93438196
 H     11   9   8     1.100242589918   111.09784794   107.31676623
 H      4   3   2     1.085983812625   117.92651273   179.99109041
 H      7   6   5     1.099101584026   109.53221451   139.22317069
 H      7   6   5     1.091310820582   107.97013129    22.79185379
 H      8   7   6     1.091325121956   114.75260928   289.65461256
 H     10   9   8     1.095478487346   112.00366608   359.46612668
 H     10   9   8     1.100103828467   110.98656728   238.60003830
 H     10   9   8     1.099848507561   111.11615527   120.63717071
 H     11   9   8     1.092259903718   112.48885197   344.98253113
 H     11   9   8     1.099115982768   110.13349121   224.71884310
 C     18  16  12     1.092467488853    35.65192785    37.42253223
 C      1   2   3     1.386578159780   121.08538497   359.90197791
 C      4   3   2     1.386568802161   121.09608133   359.97016510
 H     31   1   2     1.087738259924   120.17479595   180.02007332
 H     32   4   3     1.087718037192   120.16272431   180.00232396

---------------------------
INTERNAL COORDINATES (A.U.)
---------------------------
 C      0   0   0     0.000000000000     0.00000000     0.00000000
 C      1   0   0     2.668695146671     0.00000000     0.00000000
 C      2   1   0     2.683031390222   119.07133552     0.00000000
 C      3   2   1     2.668763029120   119.03995024     0.10190766
 C      3   2   1     2.778589859314   120.87537334   180.18143543
 C      5   3   2     2.739830046105   117.18886171     0.00000000
 C      6   5   3     2.879002926509   116.12688027   178.77553615
 C      7   6   5     2.865484361755   113.50410448   260.05063504
 C      8   7   6     2.540021683490   128.17305555   109.86170487
 C      9   8   7     2.858694886052   120.66705222   178.42009560
 C      9   8   7     2.857697671005   124.65267758   358.98623718
 C      6   5   3     2.636682593179   121.98665007   359.27251618
 C     12   6   5     2.742228470094   121.83752999     1.02810499
 O     13  12   6     2.401833623253   122.34421826   179.49405201
 O      5   3   2     2.404333226390   120.26256043   180.48062938
 H     12   6   5     4.118046864356   100.53543024   199.88247100
 H      1   2   3     2.052532998094   117.92723236   179.90935554
 H     16  12   6     3.364275004933    64.54326566   183.42727634
 H     16  12   6     3.330070628647    66.11591103   249.93438196
 H     11   9   8     2.079157175821   111.09784794   107.31676623
 H      4   3   2     2.052211991733   117.92651273   179.99109041
 H      7   6   5     2.077000987169   109.53221451   139.22317069
 H      7   6   5     2.062278577884   107.97013129    22.79185379
 H      8   7   6     2.062305603565   114.75260928   289.65461256
 H     10   9   8     2.070154326686   112.00366608   359.46612668
 H     10   9   8     2.078894954681   110.98656728   238.60003830
 H     10   9   8     2.078412468092   111.11615527   120.63717071
 H     11   9   8     2.064072085090   112.48885197   344.98253113
 H     11   9   8     2.077028196847   110.13349121   224.71884310
 C     18  16  12     2.064464364144    35.65192785    37.42253223
 C      1   2   3     2.620252985262   121.08538497   359.90197791
 C      4   3   2     2.620235301923   121.09608133   359.97016510
 H     31   1   2     2.055527416645   120.17479595   180.02007332
 H     32   4   3     2.055489201219   120.16272431   180.00232396


           ************************************************************
           *        Program running with 4 parallel MPI-processes     *
           *              working on a common directory               *
           ************************************************************
------------------------------------------------------------------------------
                   ___                                                        
                  /   \      - P O W E R E D   B Y -                         
                 /     \                                                     
                 |  |  |   _    _      __       _____    __    __             
                 |  |  |  | |  | |    /  \     |  _  \  |  |  /  |          
                  \  \/   | |  | |   /    \    | | | |  |  | /  /          
                 / \  \   | |__| |  /  /\  \   | |_| |  |  |/  /          
                |  |  |   |  __  | /  /__\  \  |    /   |      \           
                |  |  |   | |  | | |   __   |  |    \   |  |\   \          
                \     /   | |  | | |  |  |  |  | |\  \  |  | \   \       
                 \___/    |_|  |_| |__|  |__|  |_| \__\ |__|  \__/        
                                                                              
                      - O R C A' S   B I G   F R I E N D -                    
                                      &                                       
                       - I N T E G R A L  F E E D E R -                       
                                                                              
 v1 FN, 2020, v2 2021                                                         
------------------------------------------------------------------------------


Reading SHARK input file MK1_1e_0H_B3LYP_631Gd_opt.SHARKINP.tmp ... ok
----------------------
SHARK INTEGRAL PACKAGE
----------------------

Number of atoms                             ...     34
Number of basis functions                   ...    284
Number of shells                            ...    140
Maximum angular momentum                    ...      2
Integral batch strategy                     ... SHARK/LIBINT Hybrid
RI-J (if used) integral strategy            ... SPLIT-RIJ (Revised 2003 algorithm where possible)
Printlevel                                  ...      1
Contraction scheme used                     ... SEGMENTED contraction
Coulomb Range Separation                    ... NOT USED
Exchange Range Separation                   ... NOT USED
Finite Nucleus Model                        ... NOT USED
Auxiliary Coulomb fitting basis             ... AVAILABLE
   # of basis functions in Aux-J            ...   1058
   # of shells in Aux-J                     ...    350
   Maximum angular momentum in Aux-J        ...      4
Auxiliary J/K fitting basis                 ... NOT available
Auxiliary Correlation fitting basis         ... NOT available
Auxiliary 'external' fitting basis          ... NOT available
Integral threshold                          ...     2.500000e-11
Primitive cut-off                           ...     2.500000e-12
Primitive pair pre-selection threshold      ...     2.500000e-12

Calculating pre-screening integrals         ... done (  0.0 sec) Dimension = 140
Organizing shell pair data                  ... done (  0.0 sec)
Shell pair information
Total number of shell pairs                 ...      9870
Shell pairs after pre-screening             ...      7662
Total number of primitive shell pairs       ...     56371
Primitive shell pairs kept                  ...     24878
          la=0 lb=0:   2730 shell pairs
          la=1 lb=0:   2584 shell pairs
          la=1 lb=1:    613 shell pairs
          la=2 lb=0:   1074 shell pairs
          la=2 lb=1:    545 shell pairs
          la=2 lb=2:    116 shell pairs

Calculating one electron integrals          ... done (  0.0 sec)
Calculating RI/J V-Matrix + Cholesky decomp.... done (  0.1 sec)
Calculating Nuclear repulsion               ... done (  0.0 sec) ENN=   1236.300153765015 Eh

SHARK setup successfully completed in   0.3 seconds

Maximum memory used throughout the entire GTOINT-calculation: 19.2 MB
[1717796557.239313] [eu-a2p-327:16574:0]          mpool.c:38   UCX  WARN  object 0x3275d40 was not returned to mpool ucp_requests
[1717796557.239335] [eu-a2p-327:16574:0]          mpool.c:38   UCX  WARN  object 0x3275f00 was not returned to mpool ucp_requests
[1717796557.239339] [eu-a2p-327:16574:0]          mpool.c:38   UCX  WARN  object 0x32760c0 was not returned to mpool ucp_requests
[1717796557.239342] [eu-a2p-327:16574:0]          mpool.c:38   UCX  WARN  object 0x3276280 was not returned to mpool ucp_requests
[1717796557.239345] [eu-a2p-327:16574:0]          mpool.c:38   UCX  WARN  object 0x3276440 was not returned to mpool ucp_requests
[1717796557.239347] [eu-a2p-327:16574:0]          mpool.c:38   UCX  WARN  object 0x3276600 was not returned to mpool ucp_requests
[1717796557.239350] [eu-a2p-327:16574:0]          mpool.c:38   UCX  WARN  object 0x32767c0 was not returned to mpool ucp_requests
[1717796557.239352] [eu-a2p-327:16574:0]          mpool.c:38   UCX  WARN  object 0x3276980 was not returned to mpool ucp_requests
[1717796557.239355] [eu-a2p-327:16574:0]          mpool.c:38   UCX  WARN  object 0x3276b40 was not returned to mpool ucp_requests
[1717796557.239357] [eu-a2p-327:16574:0]          mpool.c:38   UCX  WARN  object 0x3276d00 was not returned to mpool ucp_requests
[1717796557.239267] [eu-a2p-327:16575:0]          mpool.c:38   UCX  WARN  object 0x3632100 was not returned to mpool ucp_requests
[1717796557.239289] [eu-a2p-327:16575:0]          mpool.c:38   UCX  WARN  object 0x36322c0 was not returned to mpool ucp_requests
[1717796557.239294] [eu-a2p-327:16575:0]          mpool.c:38   UCX  WARN  object 0x3632480 was not returned to mpool ucp_requests
[1717796557.239298] [eu-a2p-327:16575:0]          mpool.c:38   UCX  WARN  object 0x3632640 was not returned to mpool ucp_requests
[1717796557.239301] [eu-a2p-327:16575:0]          mpool.c:38   UCX  WARN  object 0x3632800 was not returned to mpool ucp_requests
[1717796557.239304] [eu-a2p-327:16575:0]          mpool.c:38   UCX  WARN  object 0x36329c0 was not returned to mpool ucp_requests
[1717796557.239306] [eu-a2p-327:16575:0]          mpool.c:38   UCX  WARN  object 0x3632b80 was not returned to mpool ucp_requests
[1717796557.239310] [eu-a2p-327:16575:0]          mpool.c:38   UCX  WARN  object 0x3632d40 was not returned to mpool ucp_requests
[1717796557.239312] [eu-a2p-327:16575:0]          mpool.c:38   UCX  WARN  object 0x3632f00 was not returned to mpool ucp_requests
[1717796557.239319] [eu-a2p-327:16575:0]          mpool.c:38   UCX  WARN  object 0x36330c0 was not returned to mpool ucp_requests
[1717796557.239322] [eu-a2p-327:16575:0]          mpool.c:38   UCX  WARN  object 0x3633280 was not returned to mpool ucp_requests
[1717796557.239324] [eu-a2p-327:16575:0]          mpool.c:38   UCX  WARN  object 0x3633440 was not returned to mpool ucp_requests
[1717796557.239327] [eu-a2p-327:16575:0]          mpool.c:38   UCX  WARN  object 0x3633600 was not returned to mpool ucp_requests
[1717796557.239329] [eu-a2p-327:16575:0]          mpool.c:38   UCX  WARN  object 0x36337c0 was not returned to mpool ucp_requests
[1717796557.239332] [eu-a2p-327:16575:0]          mpool.c:38   UCX  WARN  object 0x3633980 was not returned to mpool ucp_requests
[1717796557.239335] [eu-a2p-327:16575:0]          mpool.c:38   UCX  WARN  object 0x3633b40 was not returned to mpool ucp_requests
[1717796557.239337] [eu-a2p-327:16575:0]          mpool.c:38   UCX  WARN  object 0x3633d00 was not returned to mpool ucp_requests
[1717796557.239340] [eu-a2p-327:16575:0]          mpool.c:38   UCX  WARN  object 0x3633ec0 was not returned to mpool ucp_requests
[1717796557.244905] [eu-a2p-327:16576:0]          mpool.c:38   UCX  WARN  object 0x3a07180 was not returned to mpool ucp_requests
[1717796557.244925] [eu-a2p-327:16576:0]          mpool.c:38   UCX  WARN  object 0x3a07340 was not returned to mpool ucp_requests
[1717796557.244930] [eu-a2p-327:16576:0]          mpool.c:38   UCX  WARN  object 0x3a07500 was not returned to mpool ucp_requests
[1717796557.244933] [eu-a2p-327:16576:0]          mpool.c:38   UCX  WARN  object 0x3a076c0 was not returned to mpool ucp_requests
[1717796557.244936] [eu-a2p-327:16576:0]          mpool.c:38   UCX  WARN  object 0x3a07880 was not returned to mpool ucp_requests
[1717796557.244938] [eu-a2p-327:16576:0]          mpool.c:38   UCX  WARN  object 0x3a07a40 was not returned to mpool ucp_requests
[1717796557.244941] [eu-a2p-327:16576:0]          mpool.c:38   UCX  WARN  object 0x3a07c00 was not returned to mpool ucp_requests
[1717796557.244943] [eu-a2p-327:16576:0]          mpool.c:38   UCX  WARN  object 0x3a07dc0 was not returned to mpool ucp_requests
[1717796557.244946] [eu-a2p-327:16576:0]          mpool.c:38   UCX  WARN  object 0x3a07f80 was not returned to mpool ucp_requests
[1717796557.244948] [eu-a2p-327:16576:0]          mpool.c:38   UCX  WARN  object 0x3a08140 was not returned to mpool ucp_requests
[1717796557.244951] [eu-a2p-327:16576:0]          mpool.c:38   UCX  WARN  object 0x3a08300 was not returned to mpool ucp_requests
[1717796557.244953] [eu-a2p-327:16576:0]          mpool.c:38   UCX  WARN  object 0x3a084c0 was not returned to mpool ucp_requests
[1717796557.244956] [eu-a2p-327:16576:0]          mpool.c:38   UCX  WARN  object 0x3a08680 was not returned to mpool ucp_requests
[1717796557.244958] [eu-a2p-327:16576:0]          mpool.c:38   UCX  WARN  object 0x3a08840 was not returned to mpool ucp_requests
[1717796557.244961] [eu-a2p-327:16576:0]          mpool.c:38   UCX  WARN  object 0x3a08a00 was not returned to mpool ucp_requests
[1717796557.244964] [eu-a2p-327:16576:0]          mpool.c:38   UCX  WARN  object 0x3a08bc0 was not returned to mpool ucp_requests
[1717796557.244966] [eu-a2p-327:16576:0]          mpool.c:38   UCX  WARN  object 0x3a08d80 was not returned to mpool ucp_requests
[1717796557.244969] [eu-a2p-327:16576:0]          mpool.c:38   UCX  WARN  object 0x3a08f40 was not returned to mpool ucp_requests


           ************************************************************
           *        Program running with 4 parallel MPI-processes     *
           *              working on a common directory               *
           ************************************************************

Diagonalization of the overlap matrix:
Smallest eigenvalue                        ... 3.238e-04
Time for diagonalization                   ...    0.011 sec
Threshold for overlap eigenvalues          ... 1.000e-08
Number of eigenvalues below threshold      ... 0
Time for construction of square roots      ...    0.006 sec
Total time needed                          ...    0.017 sec

-------------------
DFT GRID GENERATION
-------------------

General Integration Accuracy     IntAcc      ... 4.959
Radial Grid Type                 RadialGrid  ... OptM3 with GC (2021)
Angular Grid (max. ang.)         AngularGrid ... 6 (Lebedev-590)
Angular grid pruning method      GridPruning ... 4 (adaptive)
Weight generation scheme         WeightScheme... Becke
Basis function cutoff            BFCut       ... 1.0000e-11
Integration weight cutoff        WCut        ... 1.0000e-14
Angular grids for H and He will be reduced by one unit
Partially contracted basis set               ... off
Rotationally invariant grid construction     ... off

Total number of grid points                  ...   392714
Total number of batches                      ...     6152
Average number of points per batch           ...       63
Average number of grid points per atom       ...    11550
Time for grid setup =    4.971 sec

--------------------
COSX GRID GENERATION
--------------------

GRIDX 1
-------
General Integration Accuracy     IntAcc      ... 4.020
Radial Grid Type                 RadialGrid  ... OptM3 with GC (2021)
Angular Grid (max. ang.)         AngularGrid ... 2 (Lebedev-110)
Angular grid pruning method      GridPruning ... 4 (adaptive)
Weight generation scheme         WeightScheme... Becke
Basis function cutoff            BFCut       ... 1.0000e-11
Integration weight cutoff        WCut        ... 1.0000e-14
Angular grids for H and He will be reduced by one unit
Partially contracted basis set               ... on
Rotationally invariant grid construction     ... off

Total number of grid points                  ...    43617
Total number of batches                      ...      697
Average number of points per batch           ...       62
Average number of grid points per atom       ...     1283
UseSFitting                                  ... on

GRIDX 2
-------
General Integration Accuracy     IntAcc      ... 4.338
Radial Grid Type                 RadialGrid  ... OptM3 with GC (2021)
Angular Grid (max. ang.)         AngularGrid ... 3 (Lebedev-194)
Angular grid pruning method      GridPruning ... 4 (adaptive)
Weight generation scheme         WeightScheme... Becke
Basis function cutoff            BFCut       ... 1.0000e-11
Integration weight cutoff        WCut        ... 1.0000e-14
Angular grids for H and He will be reduced by one unit
Partially contracted basis set               ... on
Rotationally invariant grid construction     ... off

Total number of grid points                  ...    95340
Total number of batches                      ...     1507
Average number of points per batch           ...       63
Average number of grid points per atom       ...     2804
UseSFitting                                  ... on

GRIDX 3
-------
General Integration Accuracy     IntAcc      ... 4.871
Radial Grid Type                 RadialGrid  ... OptM3 with GC (2021)
Angular Grid (max. ang.)         AngularGrid ... 4 (Lebedev-302)
Angular grid pruning method      GridPruning ... 4 (adaptive)
Weight generation scheme         WeightScheme... Becke
Basis function cutoff            BFCut       ... 1.0000e-11
Integration weight cutoff        WCut        ... 1.0000e-14
Angular grids for H and He will be reduced by one unit
Partially contracted basis set               ... on
Rotationally invariant grid construction     ... off

Total number of grid points                  ...   179964
Total number of batches                      ...     2831
Average number of points per batch           ...       63
Average number of grid points per atom       ...     5293
UseSFitting                                  ... on

Time for X-Grid setup             =    2.386 sec


--------------------
CPCM SOLVATION MODEL
--------------------
CPCM parameters:
  Epsilon                                         ...      80.4000
  Refrac                                          ...       1.3300
  Rsolv                                           ...       1.3000
  Surface type                                    ... GAUSSIAN VDW
  Epsilon function type                           ...         CPCM
Radii:
 Radius for C  used is    3.8550 Bohr (=   2.0400 Ang.)
 Radius for O  used is    3.4469 Bohr (=   1.8240 Ang.)
 Radius for H  used is    2.4944 Bohr (=   1.3200 Ang.)
Calculating surface                               ...        done! (  0.0s)
GEPOL surface points                              ...         1792
GEPOL Volume                                      ...    2047.7386
GEPOL Surface-area                                ...    1043.8712
Calculating surface distance matrix               ...        done! (  0.0s)
Performing Cholesky decomposition & store         ...        done! (  0.1s)
Overall time for CPCM initialization              ...                 0.1s
--------------
SCF ITERATIONS
--------------
ITER       Energy         Delta-E        Max-DP      RMS-DP      [F,P]     Damp
               ***  Starting incremental Fock matrix formation  ***
  0   -769.4238049407   0.000000000000 0.00002332  0.00000026  0.0002195 0.7000
  1   -769.4238049937  -0.000000052951 0.00002137  0.00000025  0.0001737 0.7000
                               ***Turning on DIIS***
  2   -769.4238050367  -0.000000042998 0.00005659  0.00000074  0.0001306 0.0000
               *** Restarting incremental Fock matrix formation ***
                                   *** Resetting DIIS ***
  3   -769.4238051407  -0.000000103983 0.00000861  0.00000011  0.0000134 0.0000
                 **** Energy Check signals convergence ****

               *****************************************************
               *                     SUCCESS                       *
               *           SCF CONVERGED AFTER   4 CYCLES          *
               *****************************************************

Old exchange energy                            =    -21.085062203 Eh
New exchange energy                            =    -21.085067844 Eh
Exchange energy change after final integration =     -0.000005641 Eh
Total energy after final integration           =   -769.423810788 Eh
Final COS-X integration done in                =    15.739 sec
Total Energy       :         -769.42381079 Eh          -20937.08631 eV
  Last Energy change         ...   -6.7065e-09  Tolerance :   1.0000e-08
  Last MAX-Density change    ...    0.0000e+00  Tolerance :   1.0000e-07
             **** THE GBW FILE WAS UPDATED (MK1_1e_0H_B3LYP_631Gd_opt.gbw) ****
             **** DENSITY MK1_1e_0H_B3LYP_631Gd_opt.scfp WAS UPDATED ****
             **** ENERGY FILE WAS UPDATED (MK1_1e_0H_B3LYP_631Gd_opt.en.tmp) ****
----------------------
UHF SPIN CONTAMINATION
----------------------

Warning: in a DFT calculation there is little theoretical justification to 
         calculate <S**2> as in Hartree-Fock theory. We will do it anyways
         but you should keep in mind that the values have only limited relevance

Expectation value of <S**2>     :     0.759687
Ideal value S*(S+1) for S=0.5   :     0.750000
Deviation                       :     0.009687

             **** THE GBW FILE WAS UPDATED (MK1_1e_0H_B3LYP_631Gd_opt.gbw) ****
             **** DENSITY MK1_1e_0H_B3LYP_631Gd_opt.scfp WAS UPDATED ****
Total SCF time: 0 days 0 hours 1 min 4 sec 

Maximum memory used throughout the entire SCF-calculation: 109.0 MB

-------------------------   --------------------
FINAL SINGLE POINT ENERGY      -769.423810788455
-------------------------   --------------------


           ************************************************************
           *        Program running with 4 parallel MPI-processes     *
           *              working on a common directory               *
           ************************************************************
------------------------------------------------------------------------------
                         ORCA SCF GRADIENT CALCULATION
------------------------------------------------------------------------------

 ... reading COSX grid (gridx3)
Gradient of the Kohn-Sham DFT energy:
Kohn-Sham wavefunction type      ... UKS
Hartree-Fock exchange scaling    ...    0.200
Number of operators              ...    2
Number of atoms                  ...   34
Basis set dimensions             ...  284
Integral neglect threshold       ... 2.5e-11
Integral primitive cutoff        ... 2.5e-12
SHARK Integral package           ... ON

Nuc. rep. gradient       (SHARK) ... done (  0.0 sec)
HCore & Overlap gradient (SHARK) ... done (  0.2 sec)
RI-J gradient            (SHARK) ... done (  1.2 sec)
COSX-gradient                    ... done ( 22.4 sec)
Exchange-correlation gradient    ... done

------------------
CARTESIAN GRADIENT
------------------

   1   C   :   -0.000007413   -0.000001316   -0.000013747
   2   C   :    0.000003907   -0.000006362   -0.000003641
   3   C   :    0.000005406    0.000010239    0.000011336
   4   C   :   -0.000007362   -0.000001078   -0.000009865
   5   C   :   -0.000002510   -0.000004559   -0.000026924
   6   C   :   -0.000042161    0.000014974   -0.000117499
   7   C   :    0.000022145   -0.000030374    0.000103136
   8   C   :    0.000017999    0.000072540   -0.000042764
   9   C   :   -0.000035178   -0.000021047    0.000030069
  10   C   :    0.000008459    0.000006893   -0.000005797
  11   C   :   -0.000024389   -0.000008211    0.000018840
  12   C   :   -0.000014779    0.000005780   -0.000062075
  13   C   :    0.000002247    0.000003011    0.000057911
  14   O   :    0.000029622   -0.000012315    0.000058169
  15   O   :    0.000000390    0.000005023    0.000001770
  16   H   :    0.000035566   -0.000011513    0.000033001
  17   H   :    0.000005039    0.000000215    0.000004972
  18   H   :   -0.000005987    0.000003262   -0.000052348
  19   H   :   -0.000049589    0.000036716    0.000041857
  20   H   :    0.000006859    0.000002576    0.000010672
  21   H   :    0.000004131    0.000001350   -0.000000002
  22   H   :   -0.000038415   -0.000025859   -0.000043258
  23   H   :    0.000036450   -0.000005355    0.000019059
  24   H   :    0.000026554    0.000006663   -0.000003474
  25   H   :   -0.000007851   -0.000002763    0.000009828
  26   H   :    0.000001351    0.000013666   -0.000000393
  27   H   :    0.000008881   -0.000008026   -0.000004480
  28   H   :    0.000006042    0.000005332   -0.000008085
  29   H   :    0.000000519   -0.000001648   -0.000000804
  30   C   :    0.000031768   -0.000027548    0.000002301
  31   C   :   -0.000002027    0.000010801   -0.000002575
  32   C   :    0.000009929   -0.000003781   -0.000004764
  33   H   :    0.000000340   -0.000004745   -0.000005524
  34   H   :   -0.000004182    0.000002975   -0.000006824

Difference to translation invariance:
           :    0.0000217618    0.0000255147   -0.0000119224

Difference to rotation invariance:
           :    0.0000482822   -0.0004143724    0.0000654975

Norm of the cartesian gradient     ...    0.0002698225
RMS gradient                       ...    0.0000267164
MAX gradient                       ...    0.0001174989

-------
TIMINGS
-------

Total SCF gradient time            ...       34.581 sec

One electron gradient       ....       0.211 sec  (  0.6%)
RI-J Coulomb gradient       ....       1.160 sec  (  3.4%)
COSX gradient               ....      22.392 sec  ( 64.8%)
XC gradient                 ....       9.216 sec  ( 26.6%)
CPCM gradient               ....       0.564 sec  (  1.6%)
   A-Matrix (El+Nuc)        ....       0.132 sec  (  0.4%)
   Potential                ....       0.433 sec  (  1.3%)

Maximum memory used throughout the entire SCFGRAD-calculation: 90.8 MB
------------------------------------------------------------------------------
                         ORCA GEOMETRY RELAXATION STEP
------------------------------------------------------------------------------

Reading the OPT-File                    .... done
Getting information on internals        .... done
Copying old internal coords+grads       .... done
Making the new internal coordinates     .... (new redundants).... done
Validating the new internal coordinates .... (new redundants).... done
Calculating the B-matrix                .... done
Calculating the G,G- and P matrices     .... done
Transforming gradient to internals      .... done
Projecting the internal gradient        .... done
Number of atoms                         ....  34
Number of internal coordinates          .... 173
Current Energy                          ....  -769.423810788 Eh
Current gradient norm                   ....     0.000269822 Eh/bohr
Maximum allowed component of the step   ....  0.300
Current trust radius                    ....  0.300
Updating the Hessian (BFGS)             .... done
Forming the augmented Hessian           .... done
Diagonalizing the augmented Hessian     .... done
Last element of RFO vector              ....  0.002085168
Lowest eigenvalues of augmented Hessian:
 -0.078086721 -0.000421755  0.000065060  0.001879744  0.003104862
Warning: RFO finds a terribly low value for the scaling factor
Trying a QUASI-NEWTON step instead
Doing a quasi-Newton Step:
Inverting the Hessian                   .... done
Computing the step                      .... done
Length of the computed step             ....  0.002663200
Converting the step to cartesian space:
 Initial RMS(Int)=    0.0002024793
Transforming coordinates:
 Iter   0:  RMS(Cart)=    0.0003979691 RMS(Int)=    0.0002019208
 Iter   1:  RMS(Cart)=    0.0000001634 RMS(Int)=    0.0000001187
 Iter   2:  RMS(Cart)=    0.0000000002 RMS(Int)=    0.0000000001
done
Storing new coordinates                 .... done

                                .--------------------.
          ----------------------|Geometry convergence|-------------------------
          Item                value                   Tolerance       Converged
          ---------------------------------------------------------------------
          Energy change      -0.0000000208            0.0000002000      YES
          RMS gradient        0.0000187776            0.0000080000      NO
          MAX gradient        0.0000856988            0.0000300000      NO
          RMS step            0.0002024793            0.0001000000      NO
          MAX step            0.0010596344            0.0002000000      NO
          ........................................................
          Max(Bonds)      0.0000      Max(Angles)    0.00
          Max(Dihed)        0.06      Max(Improp)    0.00
          ---------------------------------------------------------------------

The optimization has not yet converged - more geometry cycles are needed


    ---------------------------------------------------------------------------
                         Redundant Internal Coordinates
                            (Angstroem and degrees)

        Definition                    Value    dE/dq     Step     New-Value
    ----------------------------------------------------------------------------
     1. B(C   1,C   0)                1.4122  0.000002 -0.0000    1.4122   
     2. B(C   2,C   1)                1.4198 -0.000004  0.0000    1.4198   
     3. B(C   3,C   2)                1.4122  0.000002 -0.0000    1.4122   
     4. B(C   4,C   2)                1.4704  0.000000  0.0000    1.4704   
     5. B(C   5,C   4)                1.4499 -0.000000 -0.0000    1.4499   
     6. B(C   6,C   5)                1.5235  0.000004 -0.0000    1.5235   
     7. B(C   7,C   6)                1.5163 -0.000007 -0.0000    1.5163   
     8. B(C   8,C   7)                1.3441  0.000002 -0.0000    1.3441   
     9. B(C   9,C   8)                1.5128  0.000001  0.0000    1.5128   
    10. B(C  10,C   8)                1.5122 -0.000002  0.0000    1.5122   
    11. B(C  11,C   5)                1.3953  0.000002 -0.0000    1.3953   
    12. B(C  12,C  11)                1.4511  0.000004 -0.0000    1.4511   
    13. B(C  12,C   1)                1.4701  0.000000  0.0000    1.4701   
    14. B(O  13,C  12)                1.2710 -0.000008  0.0000    1.2710   
    15. B(O  14,C   4)                1.2723 -0.000005  0.0000    1.2723   
    16. B(H  16,C   0)                1.0862 -0.000000 -0.0000    1.0862   
    17. B(H  19,C  10)                1.1002  0.000000  0.0000    1.1002   
    18. B(H  20,C   3)                1.0860  0.000000 -0.0000    1.0860   
    19. B(H  21,C   6)                1.0991 -0.000003  0.0000    1.0991   
    20. B(H  22,C   6)                1.0913  0.000001 -0.0000    1.0913   
    21. B(H  23,C   7)                1.0913  0.000003 -0.0000    1.0913   
    22. B(H  24,C   9)                1.0955  0.000000 -0.0000    1.0955   
    23. B(H  25,C   9)                1.1001  0.000001  0.0000    1.1001   
    24. B(H  26,C   9)                1.0998 -0.000001 -0.0000    1.0998   
    25. B(H  27,C  10)                1.0923  0.000001  0.0000    1.0923   
    26. B(H  28,C  10)                1.0991  0.000000 -0.0000    1.0991   
    27. B(C  29,H  18)                1.0994  0.000006 -0.0000    1.0994   
    28. B(C  29,H  17)                1.0925  0.000003 -0.0000    1.0925   
    29. B(C  29,H  15)                1.0964 -0.000010  0.0000    1.0964   
    30. B(C  29,C  11)                1.5129  0.000002  0.0000    1.5129   
    31. B(C  30,C   0)                1.3866 -0.000002  0.0000    1.3866   
    32. B(C  31,C  30)                1.4111  0.000003 -0.0000    1.4111   
    33. B(C  31,C   3)                1.3866 -0.000003  0.0000    1.3866   
    34. B(H  32,C  30)                1.0877 -0.000000  0.0000    1.0877   
    35. B(H  33,C  31)                1.0877  0.000000  0.0000    1.0877   
    36. A(H  16,C   0,C  30)          120.99  0.000003    0.00    120.99   
    37. A(C   1,C   0,C  30)          121.09 -0.000001   -0.00    121.08   
    38. A(C   1,C   0,H  16)          117.93 -0.000002    0.00    117.93   
    39. A(C   2,C   1,C  12)          120.88 -0.000002   -0.00    120.88   
    40. A(C   0,C   1,C  12)          120.05 -0.000000    0.00    120.05   
    41. A(C   0,C   1,C   2)          119.07  0.000002    0.00    119.07   
    42. A(C   1,C   2,C   4)          120.88  0.000005   -0.00    120.88   
    43. A(C   1,C   2,C   3)          119.04 -0.000000    0.00    119.04   
    44. A(C   3,C   2,C   4)          120.08 -0.000004   -0.00    120.08   
    45. A(H  20,C   3,C  31)          120.98  0.000003    0.00    120.98   
    46. A(C   2,C   3,C  31)          121.10 -0.000000   -0.00    121.10   
    47. A(C   2,C   3,H  20)          117.93 -0.000002   -0.00    117.93   
    48. A(C   2,C   4,O  14)          120.26  0.000002    0.00    120.26   
    49. A(C   2,C   4,C   5)          117.19 -0.000002   -0.00    117.19   
    50. A(C   5,C   4,O  14)          122.55 -0.000000    0.00    122.55   
    51. A(C   4,C   5,C  11)          121.99 -0.000001   -0.00    121.99   
    52. A(C   4,C   5,C   6)          116.13 -0.000003    0.00    116.13   
    53. A(C   6,C   5,C  11)          121.88  0.000004    0.00    121.89   
    54. A(C   7,C   6,H  22)          110.41 -0.000003   -0.00    110.41   
    55. A(C   5,C   6,H  22)          107.97  0.000001   -0.00    107.97   
    56. A(C   7,C   6,H  21)          108.03  0.000004    0.00    108.04   
    57. A(C   5,C   6,H  21)          109.53 -0.000020    0.00    109.53   
    58. A(H  21,C   6,H  22)          107.21 -0.000008   -0.00    107.21   
    59. A(C   5,C   6,C   7)          113.50  0.000024   -0.00    113.50   
    60. A(C   8,C   7,H  23)          117.07 -0.000009    0.00    117.08   
    61. A(C   6,C   7,H  23)          114.75  0.000018    0.00    114.75   
    62. A(C   6,C   7,C   8)          128.17 -0.000009   -0.00    128.17   
    63. A(C   9,C   8,C  10)          114.68 -0.000001    0.00    114.68   
    64. A(C   7,C   8,C  10)          124.65  0.000002   -0.00    124.65   
    65. A(C   7,C   8,C   9)          120.67 -0.000001   -0.00    120.67   
    66. A(H  25,C   9,H  26)          106.22 -0.000000   -0.00    106.22   
    67. A(H  24,C   9,H  26)          108.22  0.000001    0.00    108.22   
    68. A(C   8,C   9,H  26)          111.12 -0.000000    0.00    111.12   
    69. A(H  24,C   9,H  25)          108.05 -0.000001   -0.00    108.05   
    70. A(C   8,C   9,H  25)          110.99 -0.000001   -0.00    110.99   
    71. A(C   8,C   9,H  24)          112.00  0.000001   -0.00    112.00   
    72. A(C   8,C  10,H  19)          111.10 -0.000010    0.00    111.10   
    73. A(H  27,C  10,H  28)          107.79  0.000002    0.00    107.79   
    74. A(H  19,C  10,H  28)          106.21 -0.000003    0.00    106.22   
    75. A(C   8,C  10,H  28)          110.13  0.000007    0.00    110.13   
    76. A(H  19,C  10,H  27)          108.87  0.000002   -0.00    108.86   
    77. A(C   8,C  10,H  27)          112.49  0.000002   -0.00    112.49   
    78. A(C  12,C  11,C  29)          116.25 -0.000020    0.00    116.25   
    79. A(C   5,C  11,C  29)          121.91  0.000019   -0.00    121.91   
    80. A(C   5,C  11,C  12)          121.84  0.000001   -0.00    121.84   
    81. A(C  11,C  12,O  13)          122.34 -0.000007    0.00    122.35   
    82. A(C   1,C  12,O  13)          120.43  0.000008    0.00    120.43   
    83. A(C   1,C  12,C  11)          117.23 -0.000001   -0.00    117.22   
    84. A(H  17,C  29,H  18)          107.33 -0.000011    0.00    107.34   
    85. A(H  15,C  29,H  18)          106.74 -0.000000    0.00    106.74   
    86. A(C  11,C  29,H  18)          112.01  0.000014    0.00    112.01   
    87. A(H  15,C  29,H  17)          108.84 -0.000005   -0.00    108.84   
    88. A(C  11,C  29,H  17)          109.45 -0.000012   -0.00    109.45   
    89. A(C  11,C  29,H  15)          112.28  0.000014   -0.00    112.28   
    90. A(C  31,C  30,H  32)          119.98 -0.000005    0.00    119.98   
    91. A(C   0,C  30,H  32)          120.17  0.000006   -0.00    120.17   
    92. A(C   0,C  30,C  31)          119.85 -0.000001    0.00    119.85   
    93. A(C  30,C  31,H  33)          119.98 -0.000005    0.00    119.98   
    94. A(C   3,C  31,H  33)          120.16  0.000004   -0.00    120.16   
    95. A(C   3,C  31,C  30)          119.86  0.000001    0.00    119.86   
    96. D(C   2,C   1,C   0,H  16)    179.91 -0.000007   -0.00    179.91   
    97. D(C  12,C   1,C   0,H  16)     -0.29 -0.000003   -0.00     -0.30   
    98. D(C   2,C   1,C   0,C  30)     -0.10 -0.000008   -0.00     -0.10   
    99. D(C  12,C   1,C   0,C  30)    179.70 -0.000004   -0.00    179.70   
   100. D(C   3,C   2,C   1,C  12)   -179.69  0.000002    0.00   -179.69   
   101. D(C   4,C   2,C   1,C   0)   -179.82  0.000011    0.00   -179.82   
   102. D(C   4,C   2,C   1,C  12)      0.39  0.000007    0.00      0.39   
   103. D(C   3,C   2,C   1,C   0)      0.10  0.000006    0.00      0.10   
   104. D(C  31,C   3,C   2,C   1)     -0.03 -0.000000   -0.00     -0.03   
   105. D(C  31,C   3,C   2,C   4)    179.89 -0.000005   -0.00    179.89   
   106. D(H  20,C   3,C   2,C   1)    179.99  0.000001   -0.00    179.99   
   107. D(H  20,C   3,C   2,C   4)     -0.09 -0.000004   -0.00     -0.09   
   108. D(C   5,C   4,C   2,C   3)   -179.90 -0.000012   -0.00   -179.90   
   109. D(O  14,C   4,C   2,C   1)   -179.52 -0.000013   -0.00   -179.52   
   110. D(C   5,C   4,C   2,C   1)      0.02 -0.000017   -0.00      0.02   
   111. D(O  14,C   4,C   2,C   3)      0.56 -0.000008   -0.00      0.56   
   112. D(C  11,C   5,C   4,O  14)    178.80  0.000001    0.00    178.81   
   113. D(C  11,C   5,C   4,C   2)     -0.73  0.000004    0.00     -0.72   
   114. D(C   6,C   5,C   4,O  14)     -1.70 -0.000019   -0.00     -1.70   
   115. D(C   6,C   5,C   4,C   2)    178.78 -0.000016    0.00    178.78   
   116. D(H  22,C   6,C   5,C  11)   -157.70 -0.000056   -0.01   -157.71   
   117. D(H  22,C   6,C   5,C   4)     22.79 -0.000036   -0.01     22.79   
   118. D(H  21,C   6,C   5,C  11)    -41.27 -0.000075   -0.01    -41.28   
   119. D(H  21,C   6,C   5,C   4)    139.22 -0.000055   -0.00    139.22   
   120. D(C   7,C   6,C   5,C  11)     79.55 -0.000068   -0.00     79.55   
   121. D(C   7,C   6,C   5,C   4)    -99.95 -0.000048   -0.00    -99.95   
   122. D(H  23,C   7,C   6,C   5)    -70.35 -0.000012    0.02    -70.33   
   123. D(C   8,C   7,C   6,H  22)    -11.52 -0.000033    0.01    -11.51   
   124. D(C   8,C   7,C   6,H  21)   -128.47 -0.000025    0.01   -128.46   
   125. D(H  23,C   7,C   6,H  21)     51.32 -0.000019    0.02     51.35   
   126. D(C   8,C   7,C   6,C   5)    109.86 -0.000018    0.01    109.87   
   127. D(H  23,C   7,C   6,H  22)    168.27 -0.000028    0.02    168.29   
   128. D(C  10,C   8,C   7,H  23)    179.20 -0.000005   -0.00    179.19   
   129. D(C  10,C   8,C   7,C   6)     -1.01  0.000000    0.00     -1.01   
   130. D(C   9,C   8,C   7,H  23)     -1.37 -0.000009   -0.01     -1.38   
   131. D(C   9,C   8,C   7,C   6)    178.42 -0.000004    0.00    178.42   
   132. D(H  26,C   9,C   8,C  10)    -59.88  0.000012    0.01    -59.86   
   133. D(H  26,C   9,C   8,C   7)    120.64  0.000015    0.02    120.65   
   134. D(H  25,C   9,C   8,C  10)     58.09  0.000011    0.01     58.10   
   135. D(H  24,C   9,C   8,C  10)    178.95  0.000010    0.01    178.97   
   136. D(H  24,C   9,C   8,C   7)     -0.53  0.000013    0.02     -0.52   
   137. D(H  25,C   9,C   8,C   7)   -121.40  0.000014    0.02   -121.38   
   138. D(H  28,C  10,C   8,C   9)     45.25  0.000004   -0.06     45.20   
   139. D(H  28,C  10,C   8,C   7)   -135.28  0.000000   -0.06   -135.34   
   140. D(H  27,C  10,C   8,C   9)    165.52  0.000012   -0.05    165.46   
   141. D(H  27,C  10,C   8,C   7)    -15.02  0.000009   -0.06    -15.07   
   142. D(H  19,C  10,C   8,C   9)    -72.15  0.000009   -0.06    -72.21   
   143. D(H  19,C  10,C   8,C   7)    107.32  0.000005   -0.06    107.26   
   144. D(C  29,C  11,C   5,C   6)      1.25 -0.000002    0.00      1.26   
   145. D(C  29,C  11,C   5,C   4)   -179.27 -0.000023    0.00   -179.27   
   146. D(C  12,C  11,C   5,C   6)   -178.45  0.000039    0.00   -178.45   
   147. D(C  12,C  11,C   5,C   4)      1.03  0.000018   -0.00      1.03   
   148. D(O  13,C  12,C  11,C  29)     -0.22 -0.000013    0.01     -0.21   
   149. D(C   1,C  12,C  11,C  29)    179.70  0.000011    0.01    179.71   
   150. D(C   1,C  12,C  11,C   5)     -0.58 -0.000028    0.00     -0.58   
   151. D(O  13,C  12,C   1,C   2)    179.80  0.000038   -0.00    179.80   
   152. D(O  13,C  12,C   1,C   0)      0.01  0.000034   -0.00      0.01   
   153. D(O  13,C  12,C  11,C   5)    179.49 -0.000052    0.00    179.50   
   154. D(C  11,C  12,C   1,C   2)     -0.12  0.000015   -0.00     -0.12   
   155. D(C  11,C  12,C   1,C   0)   -179.91  0.000010   -0.00   -179.92   
   156. D(H  17,C  29,C  11,C   5)    164.86 -0.000034   -0.00    164.85   
   157. D(H  15,C  29,C  11,C  12)   -136.42 -0.000067    0.00   -136.42   
   158. D(H  15,C  29,C  11,C   5)     43.86 -0.000028   -0.00     43.86   
   159. D(H  18,C  29,C  11,C  12)    103.49 -0.000086    0.00    103.49   
   160. D(H  18,C  29,C  11,C   5)    -76.23 -0.000047   -0.00    -76.23   
   161. D(H  17,C  29,C  11,C  12)    -15.43 -0.000073   -0.00    -15.43   
   162. D(H  32,C  30,C   0,H  16)      0.01  0.000003   -0.00      0.01   
   163. D(H  32,C  30,C   0,C   1)   -179.98  0.000003   -0.00   -179.98   
   164. D(C  31,C  30,C   0,H  16)   -179.99  0.000003   -0.00   -179.99   
   165. D(C  31,C  30,C   0,C   1)      0.02  0.000003   -0.00      0.02   
   166. D(H  33,C  31,C  30,H  32)      0.00  0.000001    0.00      0.00   
   167. D(H  33,C  31,C  30,C   0)   -180.00  0.000001    0.00   -180.00   
   168. D(C   3,C  31,C  30,H  32)   -179.95  0.000003    0.00   -179.94   
   169. D(C   3,C  31,C  30,C   0)      0.05  0.000003    0.00      0.06   
   170. D(H  33,C  31,C   3,H  20)     -0.02 -0.000003   -0.00     -0.02   
   171. D(H  33,C  31,C   3,C   2)   -180.00 -0.000003   -0.00   -180.00   
   172. D(C  30,C  31,C   3,H  20)    179.93 -0.000005   -0.00    179.93   
   173. D(C  30,C  31,C   3,C   2)     -0.05 -0.000004   -0.00     -0.05   
    ----------------------------------------------------------------------------

         *************************************************************
         *                GEOMETRY OPTIMIZATION CYCLE  40            *
         *************************************************************
---------------------------------
CARTESIAN COORDINATES (ANGSTROEM)
---------------------------------
  C     -3.590500    0.150220    0.571587
  C     -2.245114    0.267882    0.158755
  C     -1.546290   -0.896497   -0.255617
  C     -2.217513   -2.138990   -0.245151
  C     -0.143426   -0.820257   -0.689369
  C      0.484877    0.486285   -0.673323
  C      1.946759    0.532967   -1.099672
  C      2.915112    0.587828    0.065913
  C      3.758178   -0.368754    0.491177
  C      4.682825   -0.117578    1.661807
  C      3.884838   -1.741565   -0.130280
  C     -0.205146    1.633462   -0.280078
  C     -1.587822    1.582856    0.157412
  O     -2.222655    2.620246    0.526521
  O      0.468899   -1.869663   -1.066995
  H      1.039125    3.176702   -1.185042
  H     -4.106833    1.052511    0.886230
  H     -0.322448    3.769691   -0.203280
  H      1.127838    3.129358    0.574298
  H      4.823326   -1.834765   -0.696930
  H     -1.665895   -3.017780   -0.565785
  H      2.118563    1.419087   -1.726813
  H      2.145217   -0.343869   -1.718324
  H      2.916207    1.530904    0.615090
  H      4.567641    0.894022    2.066123
  H      5.734809   -0.249728    1.368379
  H      4.497847   -0.835716    2.474040
  H      3.048279   -1.979885   -0.790898
  H      3.922538   -2.510124    0.654536
  C      0.447462    2.998369   -0.279336
  C     -4.233350   -1.078332    0.575406
  C     -3.539453   -2.235380    0.161994
  H     -5.270155   -1.151879    0.896035
  H     -4.041707   -3.200195    0.164091

----------------------------
CARTESIAN COORDINATES (A.U.)
----------------------------
  NO LB      ZA    FRAG     MASS         X           Y           Z
   0 C     6.0000    0    12.011   -6.785061    0.283874    1.080142
   1 C     6.0000    0    12.011   -4.242650    0.506223    0.300003
   2 C     6.0000    0    12.011   -2.922065   -1.694134   -0.483045
   3 C     6.0000    0    12.011   -4.190492   -4.042106   -0.463268
   4 C     6.0000    0    12.011   -0.271035   -1.550062   -1.302719
   5 C     6.0000    0    12.011    0.916285    0.918945   -1.272397
   6 C     6.0000    0    12.011    3.678842    1.007162   -2.078079
   7 C     6.0000    0    12.011    5.508764    1.110834    0.124558
   8 C     6.0000    0    12.011    7.101927   -0.696844    0.928191
   9 C     6.0000    0    12.011    8.849257   -0.222190    3.140360
  10 C     6.0000    0    12.011    7.341280   -3.291081   -0.246193
  11 C     6.0000    0    12.011   -0.387669    3.086795   -0.529271
  12 C     6.0000    0    12.011   -3.000549    2.991165    0.297466
  13 O     8.0000    0    15.999   -4.200209    4.951548    0.994981
  14 O     8.0000    0    15.999    0.886091   -3.533152   -2.016329
  15 H     1.0000    0     1.008    1.963662    6.003098   -2.239404
  16 H     1.0000    0     1.008   -7.760789    1.988957    1.674732
  17 H     1.0000    0     1.008   -0.609337    7.123684   -0.384144
  18 H     1.0000    0     1.008    2.131305    5.913630    1.085266
  19 H     1.0000    0     1.008    9.114765   -3.467204   -1.317007
  20 H     1.0000    0     1.008   -3.148085   -5.702778   -1.069179
  21 H     1.0000    0     1.008    4.003504    2.681685   -3.263203
  22 H     1.0000    0     1.008    4.053873   -0.649818   -3.247162
  23 H     1.0000    0     1.008    5.510832    2.892990    1.162352
  24 H     1.0000    0     1.008    8.631591    1.689456    3.904407
  25 H     1.0000    0     1.008   10.837219   -0.471917    2.585862
  26 H     1.0000    0     1.008    8.499700   -1.579274    4.675259
  27 H     1.0000    0     1.008    5.760412   -3.741440   -1.494580
  28 H     1.0000    0     1.008    7.412522   -4.743447    1.236894
  29 C     6.0000    0    12.011    0.845580    5.666096   -0.527869
  30 C     6.0000    0    12.011   -7.999872   -2.037752    1.087361
  31 C     6.0000    0    12.011   -6.688598   -4.224256    0.306123
  32 H     1.0000    0     1.008   -9.959149   -2.176736    1.693260
  33 H     1.0000    0     1.008   -7.637719   -6.047493    0.310087

--------------------------------
INTERNAL COORDINATES (ANGSTROEM)
--------------------------------
 C      0   0   0     0.000000000000     0.00000000     0.00000000
 C      1   0   0     1.412210348028     0.00000000     0.00000000
 C      2   1   0     1.419801071352   119.07121480     0.00000000
 C      3   2   1     1.412246184754   119.04030454     0.10327963
 C      3   2   1     1.470367997878   120.87548984   180.18343531
 C      5   3   2     1.449853335844   117.18864512     0.00000000
 C      6   5   3     1.523499860264   116.12587048   178.77493477
 C      7   6   5     1.516346627416   113.50166669   260.05061737
 C      8   7   6     1.344119656337   128.17059026   109.87158619
 C      9   8   7     1.512757563822   120.66702260   178.42209433
 C      9   8   7     1.512237628623   124.65106452   358.99110464
 C      6   5   3     1.395273437043   121.98684160   359.27464249
 C     12   6   5     1.451121477428   121.83771858     1.02548120
 O     13  12   6     1.270996410167   122.34444843   179.49676320
 O      5   3   2     1.272319093027   120.26241223   180.47789145
 H     12   6   5     2.179165133273   100.53506652   199.88184644
 H      1   2   3     1.086153643580   117.92746160   179.90830210
 H     16  12   6     1.780272781763    64.54371909   183.42579312
 H     16  12   6     1.762210843368    66.11608357   249.93460255
 H     11   9   8     1.100244769659   111.09962718   107.25606079
 H      4   3   2     1.085983581851   117.92634518   179.99062211
 H      7   6   5     1.099104078401   109.53443952   139.21886698
 H      7   6   5     1.091309581490   107.97014765    22.78695683
 H      8   7   6     1.091324531686   114.75387613   289.67311420
 H     10   9   8     1.095478473936   112.00352222   359.48193738
 H     10   9   8     1.100106162072   110.98646525   238.61672531
 H     10   9   8     1.099846407292   111.11637105   120.65382545
 H     11   9   8     1.092265207051   112.48691070   344.92603710
 H     11   9   8     1.099108473349   110.13415209   224.66102756
 C     18  16  12     1.092466355781    35.65304350    37.42511510
 C      1   2   3     1.386582245536   121.08512354   359.90127140
 C      4   3   2     1.386572853433   121.09572413   359.96935916
 H     31   1   2     1.087738778141   120.17435012   180.01957618
 H     32   4   3     1.087718446543   120.16246660   180.00218136

---------------------------
INTERNAL COORDINATES (A.U.)
---------------------------
 C      0   0   0     0.000000000000     0.00000000     0.00000000
 C      1   0   0     2.668690801262     0.00000000     0.00000000
 C      2   1   0     2.683035189503   119.07121480     0.00000000
 C      3   2   1     2.668758522860   119.04030454     0.10327963
 C      3   2   1     2.778592832071   120.87548984   180.18343531
 C      5   3   2     2.739825739097   117.18864512     0.00000000
 C      6   5   3     2.878997500966   116.12587048   178.77493477
 C      7   6   5     2.865479849911   113.50166669   260.05061737
 C      8   7   6     2.540018041697   128.17059026   109.87158619
 C      9   8   7     2.858697502641   120.66702260   178.42209433
 C      9   8   7     2.857714967508   124.65106452   358.99110464
 C      6   5   3     2.636684677947   121.98684160   359.27464249
 C     12   6   5     2.742222179391   121.83771858     1.02548120
 O     13  12   6     2.401835132412   122.34444843   179.49676320
 O      5   3   2     2.404334640780   120.26241223   180.47789145
 H     12   6   5     4.118025302476   100.53506652   199.88184644
 H      1   2   3     2.052532925726   117.92746160   179.90830210
 H     16  12   6     3.364228001206    64.54371909   183.42579312
 H     16  12   6     3.330095884193    66.11608357   249.93460255
 H     11   9   8     2.079161294934   111.09962718   107.25606079
 H      4   3   2     2.052211555634   117.92634518   179.99062211
 H      7   6   5     2.077005700854   109.53443952   139.21886698
 H      7   6   5     2.062276236340   107.97014765    22.78695683
 H      8   7   6     2.062304488116   114.75387613   289.67311420
 H     10   9   8     2.070154301345   112.00352222   359.48193738
 H     10   9   8     2.078899364556   110.98646525   238.61672531
 H     10   9   8     2.078408499160   111.11637105   120.65382545
 H     11   9   8     2.064082106937   112.48691070   344.92603710
 H     11   9   8     2.077014006103   110.13415209   224.66102756
 C     18  16  12     2.064462222949    35.65304350    37.42511510
 C      1   2   3     2.620260706221   121.08512354   359.90127140
 C      4   3   2     2.620242957718   121.09572413   359.96935916
 H     31   1   2     2.055528395933   120.17435012   180.01957618
 H     32   4   3     2.055489974781   120.16246660   180.00218136


           ************************************************************
           *        Program running with 4 parallel MPI-processes     *
           *              working on a common directory               *
           ************************************************************
------------------------------------------------------------------------------
                   ___                                                        
                  /   \      - P O W E R E D   B Y -                         
                 /     \                                                     
                 |  |  |   _    _      __       _____    __    __             
                 |  |  |  | |  | |    /  \     |  _  \  |  |  /  |          
                  \  \/   | |  | |   /    \    | | | |  |  | /  /          
                 / \  \   | |__| |  /  /\  \   | |_| |  |  |/  /          
                |  |  |   |  __  | /  /__\  \  |    /   |      \           
                |  |  |   | |  | | |   __   |  |    \   |  |\   \          
                \     /   | |  | | |  |  |  |  | |\  \  |  | \   \       
                 \___/    |_|  |_| |__|  |__|  |_| \__\ |__|  \__/        
                                                                              
                      - O R C A' S   B I G   F R I E N D -                    
                                      &                                       
                       - I N T E G R A L  F E E D E R -                       
                                                                              
 v1 FN, 2020, v2 2021                                                         
------------------------------------------------------------------------------


Reading SHARK input file MK1_1e_0H_B3LYP_631Gd_opt.SHARKINP.tmp ... ok
----------------------
SHARK INTEGRAL PACKAGE
----------------------

Number of atoms                             ...     34
Number of basis functions                   ...    284
Number of shells                            ...    140
Maximum angular momentum                    ...      2
Integral batch strategy                     ... SHARK/LIBINT Hybrid
RI-J (if used) integral strategy            ... SPLIT-RIJ (Revised 2003 algorithm where possible)
Printlevel                                  ...      1
Contraction scheme used                     ... SEGMENTED contraction
Coulomb Range Separation                    ... NOT USED
Exchange Range Separation                   ... NOT USED
Finite Nucleus Model                        ... NOT USED
Auxiliary Coulomb fitting basis             ... AVAILABLE
   # of basis functions in Aux-J            ...   1058
   # of shells in Aux-J                     ...    350
   Maximum angular momentum in Aux-J        ...      4
Auxiliary J/K fitting basis                 ... NOT available
Auxiliary Correlation fitting basis         ... NOT available
Auxiliary 'external' fitting basis          ... NOT available
Integral threshold                          ...     2.500000e-11
Primitive cut-off                           ...     2.500000e-12
Primitive pair pre-selection threshold      ...     2.500000e-12

Calculating pre-screening integrals         ... done (  0.0 sec) Dimension = 140
Organizing shell pair data                  ... done (  0.0 sec)
Shell pair information
Total number of shell pairs                 ...      9870
Shell pairs after pre-screening             ...      7662
Total number of primitive shell pairs       ...     56371
Primitive shell pairs kept                  ...     24879
          la=0 lb=0:   2730 shell pairs
          la=1 lb=0:   2584 shell pairs
          la=1 lb=1:    613 shell pairs
          la=2 lb=0:   1074 shell pairs
          la=2 lb=1:    545 shell pairs
          la=2 lb=2:    116 shell pairs

Calculating one electron integrals          ... done (  0.0 sec)
Calculating RI/J V-Matrix + Cholesky decomp.... done (  0.1 sec)
Calculating Nuclear repulsion               ... done (  0.0 sec) ENN=   1236.300777670637 Eh

SHARK setup successfully completed in   0.3 seconds

Maximum memory used throughout the entire GTOINT-calculation: 19.2 MB
[1717796658.709223] [eu-a2p-327:17937:0]          mpool.c:38   UCX  WARN  object 0x2542140 was not returned to mpool ucp_requests
[1717796658.709249] [eu-a2p-327:17937:0]          mpool.c:38   UCX  WARN  object 0x2542300 was not returned to mpool ucp_requests
[1717796658.709253] [eu-a2p-327:17937:0]          mpool.c:38   UCX  WARN  object 0x25424c0 was not returned to mpool ucp_requests
[1717796658.709257] [eu-a2p-327:17937:0]          mpool.c:38   UCX  WARN  object 0x2542680 was not returned to mpool ucp_requests
[1717796658.709259] [eu-a2p-327:17937:0]          mpool.c:38   UCX  WARN  object 0x2542840 was not returned to mpool ucp_requests
[1717796658.709262] [eu-a2p-327:17937:0]          mpool.c:38   UCX  WARN  object 0x2542a00 was not returned to mpool ucp_requests
[1717796658.709265] [eu-a2p-327:17937:0]          mpool.c:38   UCX  WARN  object 0x2542bc0 was not returned to mpool ucp_requests
[1717796658.709267] [eu-a2p-327:17937:0]          mpool.c:38   UCX  WARN  object 0x2542d80 was not returned to mpool ucp_requests
[1717796658.713492] [eu-a2p-327:17935:0]          mpool.c:38   UCX  WARN  object 0x2ae0540 was not returned to mpool ucp_requests
[1717796658.713514] [eu-a2p-327:17935:0]          mpool.c:38   UCX  WARN  object 0x2ae08c0 was not returned to mpool ucp_requests
[1717796658.713518] [eu-a2p-327:17935:0]          mpool.c:38   UCX  WARN  object 0x2ae0a80 was not returned to mpool ucp_requests
[1717796658.713521] [eu-a2p-327:17935:0]          mpool.c:38   UCX  WARN  object 0x2ae0c40 was not returned to mpool ucp_requests
[1717796658.713524] [eu-a2p-327:17935:0]          mpool.c:38   UCX  WARN  object 0x2ae0e00 was not returned to mpool ucp_requests
[1717796658.713691] [eu-a2p-327:17936:0]          mpool.c:38   UCX  WARN  object 0x364d100 was not returned to mpool ucp_requests
[1717796658.713722] [eu-a2p-327:17936:0]          mpool.c:38   UCX  WARN  object 0x364d2c0 was not returned to mpool ucp_requests
[1717796658.713727] [eu-a2p-327:17936:0]          mpool.c:38   UCX  WARN  object 0x364d480 was not returned to mpool ucp_requests
[1717796658.713731] [eu-a2p-327:17936:0]          mpool.c:38   UCX  WARN  object 0x364d640 was not returned to mpool ucp_requests
[1717796658.713734] [eu-a2p-327:17936:0]          mpool.c:38   UCX  WARN  object 0x364d800 was not returned to mpool ucp_requests
[1717796658.713736] [eu-a2p-327:17936:0]          mpool.c:38   UCX  WARN  object 0x364d9c0 was not returned to mpool ucp_requests
[1717796658.713739] [eu-a2p-327:17936:0]          mpool.c:38   UCX  WARN  object 0x364db80 was not returned to mpool ucp_requests
[1717796658.713742] [eu-a2p-327:17936:0]          mpool.c:38   UCX  WARN  object 0x364dd40 was not returned to mpool ucp_requests
[1717796658.713744] [eu-a2p-327:17936:0]          mpool.c:38   UCX  WARN  object 0x364df00 was not returned to mpool ucp_requests
[1717796658.713747] [eu-a2p-327:17936:0]          mpool.c:38   UCX  WARN  object 0x364e0c0 was not returned to mpool ucp_requests
[1717796658.713750] [eu-a2p-327:17936:0]          mpool.c:38   UCX  WARN  object 0x364e280 was not returned to mpool ucp_requests
[1717796658.713752] [eu-a2p-327:17936:0]          mpool.c:38   UCX  WARN  object 0x364e440 was not returned to mpool ucp_requests
[1717796658.713755] [eu-a2p-327:17936:0]          mpool.c:38   UCX  WARN  object 0x364e600 was not returned to mpool ucp_requests
[1717796658.713758] [eu-a2p-327:17936:0]          mpool.c:38   UCX  WARN  object 0x364e7c0 was not returned to mpool ucp_requests
[1717796658.713760] [eu-a2p-327:17936:0]          mpool.c:38   UCX  WARN  object 0x364e980 was not returned to mpool ucp_requests
[1717796658.713763] [eu-a2p-327:17936:0]          mpool.c:38   UCX  WARN  object 0x364eb40 was not returned to mpool ucp_requests
[1717796658.713766] [eu-a2p-327:17936:0]          mpool.c:38   UCX  WARN  object 0x364ed00 was not returned to mpool ucp_requests
[1717796658.713769] [eu-a2p-327:17936:0]          mpool.c:38   UCX  WARN  object 0x364eec0 was not returned to mpool ucp_requests


           ************************************************************
           *        Program running with 4 parallel MPI-processes     *
           *              working on a common directory               *
           ************************************************************

Diagonalization of the overlap matrix:
Smallest eigenvalue                        ... 3.238e-04
Time for diagonalization                   ...    0.011 sec
Threshold for overlap eigenvalues          ... 1.000e-08
Number of eigenvalues below threshold      ... 0
Time for construction of square roots      ...    0.015 sec
Total time needed                          ...    0.026 sec

-------------------
DFT GRID GENERATION
-------------------

General Integration Accuracy     IntAcc      ... 4.959
Radial Grid Type                 RadialGrid  ... OptM3 with GC (2021)
Angular Grid (max. ang.)         AngularGrid ... 6 (Lebedev-590)
Angular grid pruning method      GridPruning ... 4 (adaptive)
Weight generation scheme         WeightScheme... Becke
Basis function cutoff            BFCut       ... 1.0000e-11
Integration weight cutoff        WCut        ... 1.0000e-14
Angular grids for H and He will be reduced by one unit
Partially contracted basis set               ... off
Rotationally invariant grid construction     ... off

Total number of grid points                  ...   392711
Total number of batches                      ...     6152
Average number of points per batch           ...       63
Average number of grid points per atom       ...    11550
Time for grid setup =    4.953 sec

--------------------
COSX GRID GENERATION
--------------------

GRIDX 1
-------
General Integration Accuracy     IntAcc      ... 4.020
Radial Grid Type                 RadialGrid  ... OptM3 with GC (2021)
Angular Grid (max. ang.)         AngularGrid ... 2 (Lebedev-110)
Angular grid pruning method      GridPruning ... 4 (adaptive)
Weight generation scheme         WeightScheme... Becke
Basis function cutoff            BFCut       ... 1.0000e-11
Integration weight cutoff        WCut        ... 1.0000e-14
Angular grids for H and He will be reduced by one unit
Partially contracted basis set               ... on
Rotationally invariant grid construction     ... off

Total number of grid points                  ...    43617
Total number of batches                      ...      697
Average number of points per batch           ...       62
Average number of grid points per atom       ...     1283
UseSFitting                                  ... on

GRIDX 2
-------
General Integration Accuracy     IntAcc      ... 4.338
Radial Grid Type                 RadialGrid  ... OptM3 with GC (2021)
Angular Grid (max. ang.)         AngularGrid ... 3 (Lebedev-194)
Angular grid pruning method      GridPruning ... 4 (adaptive)
Weight generation scheme         WeightScheme... Becke
Basis function cutoff            BFCut       ... 1.0000e-11
Integration weight cutoff        WCut        ... 1.0000e-14
Angular grids for H and He will be reduced by one unit
Partially contracted basis set               ... on
Rotationally invariant grid construction     ... off

Total number of grid points                  ...    95341
Total number of batches                      ...     1507
Average number of points per batch           ...       63
Average number of grid points per atom       ...     2804
UseSFitting                                  ... on

GRIDX 3
-------
General Integration Accuracy     IntAcc      ... 4.871
Radial Grid Type                 RadialGrid  ... OptM3 with GC (2021)
Angular Grid (max. ang.)         AngularGrid ... 4 (Lebedev-302)
Angular grid pruning method      GridPruning ... 4 (adaptive)
Weight generation scheme         WeightScheme... Becke
Basis function cutoff            BFCut       ... 1.0000e-11
Integration weight cutoff        WCut        ... 1.0000e-14
Angular grids for H and He will be reduced by one unit
Partially contracted basis set               ... on
Rotationally invariant grid construction     ... off

Total number of grid points                  ...   179962
Total number of batches                      ...     2831
Average number of points per batch           ...       63
Average number of grid points per atom       ...     5293
UseSFitting                                  ... on

Time for X-Grid setup             =    2.384 sec


--------------------
CPCM SOLVATION MODEL
--------------------
CPCM parameters:
  Epsilon                                         ...      80.4000
  Refrac                                          ...       1.3300
  Rsolv                                           ...       1.3000
  Surface type                                    ... GAUSSIAN VDW
  Epsilon function type                           ...         CPCM
Radii:
 Radius for C  used is    3.8550 Bohr (=   2.0400 Ang.)
 Radius for O  used is    3.4469 Bohr (=   1.8240 Ang.)
 Radius for H  used is    2.4944 Bohr (=   1.3200 Ang.)
Calculating surface                               ...        done! (  0.0s)
GEPOL surface points                              ...         1792
GEPOL Volume                                      ...    2047.7531
GEPOL Surface-area                                ...    1043.8643
Calculating surface distance matrix               ...        done! (  0.0s)
Performing Cholesky decomposition & store         ...        done! (  0.1s)
Overall time for CPCM initialization              ...                 0.1s
--------------
SCF ITERATIONS
--------------
ITER       Energy         Delta-E        Max-DP      RMS-DP      [F,P]     Damp
               ***  Starting incremental Fock matrix formation  ***
  0   -769.4238049040   0.000000000000 0.00002772  0.00000031  0.0002623 0.7000
  1   -769.4238049730  -0.000000068954 0.00002542  0.00000030  0.0002076 0.7000
                               ***Turning on DIIS***
  2   -769.4238050268  -0.000000053894 0.00006735  0.00000088  0.0001560 0.0000
               *** Restarting incremental Fock matrix formation ***
                                   *** Resetting DIIS ***
  3   -769.4238051700  -0.000000143138 0.00001031  0.00000012  0.0000160 0.0000
  4   -769.4238051761  -0.000000006115 0.00000149  0.00000003  0.0000017 0.0000
                            ***DIIS convergence achieved***

               *****************************************************
               *                     SUCCESS                       *
               *           SCF CONVERGED AFTER   5 CYCLES          *
               *****************************************************

Old exchange energy                            =    -21.085061735 Eh
New exchange energy                            =    -21.085067383 Eh
Exchange energy change after final integration =     -0.000005647 Eh
Total energy after final integration           =   -769.423810830 Eh
Final COS-X integration done in                =    15.802 sec
Total Energy       :         -769.42381083 Eh          -20937.08631 eV
  Last Energy change         ...   -6.9350e-09  Tolerance :   1.0000e-08
  Last MAX-Density change    ...    0.0000e+00  Tolerance :   1.0000e-07
             **** THE GBW FILE WAS UPDATED (MK1_1e_0H_B3LYP_631Gd_opt.gbw) ****
             **** DENSITY MK1_1e_0H_B3LYP_631Gd_opt.scfp WAS UPDATED ****
             **** ENERGY FILE WAS UPDATED (MK1_1e_0H_B3LYP_631Gd_opt.en.tmp) ****
----------------------
UHF SPIN CONTAMINATION
----------------------

Warning: in a DFT calculation there is little theoretical justification to 
         calculate <S**2> as in Hartree-Fock theory. We will do it anyways
         but you should keep in mind that the values have only limited relevance

Expectation value of <S**2>     :     0.759687
Ideal value S*(S+1) for S=0.5   :     0.750000
Deviation                       :     0.009687

             **** THE GBW FILE WAS UPDATED (MK1_1e_0H_B3LYP_631Gd_opt.gbw) ****
             **** DENSITY MK1_1e_0H_B3LYP_631Gd_opt.scfp WAS UPDATED ****
Total SCF time: 0 days 0 hours 1 min 10 sec 

Maximum memory used throughout the entire SCF-calculation: 109.0 MB

-------------------------   --------------------
FINAL SINGLE POINT ENERGY      -769.423810830271
-------------------------   --------------------


           ************************************************************
           *        Program running with 4 parallel MPI-processes     *
           *              working on a common directory               *
           ************************************************************
------------------------------------------------------------------------------
                         ORCA SCF GRADIENT CALCULATION
------------------------------------------------------------------------------

 ... reading COSX grid (gridx3)
Gradient of the Kohn-Sham DFT energy:
Kohn-Sham wavefunction type      ... UKS
Hartree-Fock exchange scaling    ...    0.200
Number of operators              ...    2
```
