## Supplementary material for "A novel quinone biosynthetic pathway illuminates the evolution of aerobic metabolism": MK1_1e_0H_B3LYP_631Gd_opt.out (part 3 of 4)

```
Number of atoms                  ...   34
Basis set dimensions             ...  284
Integral neglect threshold       ... 2.5e-11
Integral primitive cutoff        ... 2.5e-12
SHARK Integral package           ... ON

Nuc. rep. gradient       (SHARK) ... done (  0.0 sec)
HCore & Overlap gradient (SHARK) ... done (  0.2 sec)
RI-J gradient            (SHARK) ... done (  1.2 sec)
COSX-gradient                    ... done ( 22.4 sec)
Exchange-correlation gradient    ... done

------------------
CARTESIAN GRADIENT
------------------

   1   C   :   -0.000006953    0.000001163   -0.000013661
   2   C   :    0.000002427   -0.000006941   -0.000001766
   3   C   :    0.000003837    0.000010264    0.000011450
   4   C   :   -0.000004212   -0.000002235   -0.000011703
   5   C   :    0.000001161   -0.000006122   -0.000027939
   6   C   :   -0.000043034    0.000015213   -0.000117647
   7   C   :    0.000019059   -0.000027721    0.000101917
   8   C   :    0.000025888    0.000073679   -0.000047237
   9   C   :   -0.000037796   -0.000021744    0.000027799
  10   C   :    0.000006799    0.000006258   -0.000003107
  11   C   :   -0.000025957   -0.000008365    0.000023778
  12   C   :   -0.000017656    0.000002594   -0.000059966
  13   C   :    0.000004787    0.000004722    0.000055815
  14   O   :    0.000028673   -0.000010982    0.000057979
  15   O   :    0.000000108    0.000005511    0.000001970
  16   H   :    0.000032072   -0.000011040    0.000031499
  17   H   :    0.000005201    0.000000130    0.000005469
  18   H   :   -0.000007340    0.000001860   -0.000058145
  19   H   :   -0.000048621    0.000033103    0.000041015
  20   H   :    0.000005704    0.000002645    0.000008148
  21   H   :    0.000004720    0.000001749   -0.000000170
  22   H   :   -0.000037643   -0.000027686   -0.000046927
  23   H   :    0.000038008   -0.000006326    0.000021895
  24   H   :    0.000022885    0.000005219   -0.000000831
  25   H   :   -0.000008337   -0.000003087    0.000010097
  26   H   :    0.000001734    0.000014441   -0.000000925
  27   H   :    0.000009701   -0.000008205   -0.000004888
  28   H   :    0.000006025    0.000004820   -0.000008567
  29   H   :    0.000001721   -0.000000775   -0.000000929
  30   C   :    0.000036802   -0.000020236    0.000012488
  31   C   :    0.000000583    0.000005065   -0.000004076
  32   C   :    0.000005047    0.000000553   -0.000002683
  33   H   :    0.000000213   -0.000004477   -0.000005104
  34   H   :   -0.000003965    0.000002623   -0.000007075

Difference to translation invariance:
           :    0.0000216395    0.0000256695   -0.0000120265

Difference to rotation invariance:
           :    0.0000477943   -0.0004128212    0.0000651740

Norm of the cartesian gradient     ...    0.0002709827
RMS gradient                       ...    0.0000268313
MAX gradient                       ...    0.0001176474

-------
TIMINGS
-------

Total SCF gradient time            ...       34.471 sec

One electron gradient       ....       0.214 sec  (  0.6%)
RI-J Coulomb gradient       ....       1.183 sec  (  3.4%)
COSX gradient               ....      22.351 sec  ( 64.8%)
XC gradient                 ....       9.255 sec  ( 26.8%)
CPCM gradient               ....       0.561 sec  (  1.6%)
   A-Matrix (El+Nuc)        ....       0.132 sec  (  0.4%)
   Potential                ....       0.430 sec  (  1.2%)

Maximum memory used throughout the entire SCFGRAD-calculation: 90.9 MB
------------------------------------------------------------------------------
                         ORCA GEOMETRY RELAXATION STEP
------------------------------------------------------------------------------

Reading the OPT-File                    .... done
Getting information on internals        .... done
Copying old internal coords+grads       .... done
Making the new internal coordinates     .... (new redundants).... done
Validating the new internal coordinates .... (new redundants).... done
Calculating the B-matrix                .... done
Calculating the G,G- and P matrices     .... done
Transforming gradient to internals      .... done
Projecting the internal gradient        .... done
Number of atoms                         ....  34
Number of internal coordinates          .... 173
Current Energy                          ....  -769.423810830 Eh
Current gradient norm                   ....     0.000270983 Eh/bohr
Maximum allowed component of the step   ....  0.300
Current trust radius                    ....  0.300
Updating the Hessian (BFGS)             .... done
Forming the augmented Hessian           .... done
Diagonalizing the augmented Hessian     .... done
Last element of RFO vector              ....  0.002054819
Lowest eigenvalues of augmented Hessian:
 -0.080026174 -0.000421432  0.000065514  0.001496408  0.002510469
Warning: RFO finds a terribly low value for the scaling factor
Trying a QUASI-NEWTON step instead
Doing a quasi-Newton Step:
Inverting the Hessian                   .... done
Computing the step                      .... done
Length of the computed step             ....  0.001466106
Converting the step to cartesian space:
 Initial RMS(Int)=    0.0001114660
Transforming coordinates:
 Iter   0:  RMS(Cart)=    0.0004076047 RMS(Int)=    0.0001103657
 Iter   1:  RMS(Cart)=    0.0000000828 RMS(Int)=    0.0000000487
done
Storing new coordinates                 .... done

                                .--------------------.
          ----------------------|Geometry convergence|-------------------------
          Item                value                   Tolerance       Converged
          ---------------------------------------------------------------------
          Energy change      -0.0000000418            0.0000002000      YES
          RMS gradient        0.0000189038            0.0000080000      NO
          MAX gradient        0.0000846109            0.0000300000      NO
          RMS step            0.0001114660            0.0001000000      NO
          MAX step            0.0004136908            0.0002000000      NO
          ........................................................
          Max(Bonds)      0.0000      Max(Angles)    0.00
          Max(Dihed)        0.02      Max(Improp)    0.00
          ---------------------------------------------------------------------

The optimization has not yet converged - more geometry cycles are needed


    ---------------------------------------------------------------------------
                         Redundant Internal Coordinates
                            (Angstroem and degrees)

        Definition                    Value    dE/dq     Step     New-Value
    ----------------------------------------------------------------------------
     1. B(C   1,C   0)                1.4122  0.000001  0.0000    1.4122   
     2. B(C   2,C   1)                1.4198 -0.000003 -0.0000    1.4198   
     3. B(C   3,C   2)                1.4122  0.000001  0.0000    1.4122   
     4. B(C   4,C   2)                1.4704  0.000000  0.0000    1.4704   
     5. B(C   5,C   4)                1.4499 -0.000002  0.0000    1.4499   
     6. B(C   6,C   5)                1.5235  0.000003 -0.0000    1.5235   
     7. B(C   7,C   6)                1.5163 -0.000007 -0.0000    1.5163   
     8. B(C   8,C   7)                1.3441 -0.000000  0.0000    1.3441   
     9. B(C   9,C   8)                1.5128  0.000002  0.0000    1.5128   
    10. B(C  10,C   8)                1.5122 -0.000003 -0.0000    1.5122   
    11. B(C  11,C   5)                1.3953  0.000003 -0.0000    1.3953   
    12. B(C  12,C  11)                1.4511  0.000003 -0.0000    1.4511   
    13. B(C  12,C   1)                1.4701  0.000002  0.0000    1.4701   
    14. B(O  13,C  12)                1.2710 -0.000006 -0.0000    1.2710   
    15. B(O  14,C   4)                1.2723 -0.000005 -0.0000    1.2723   
    16. B(H  16,C   0)                1.0862 -0.000000  0.0000    1.0862   
    17. B(H  19,C  10)                1.1002  0.000001 -0.0000    1.1002   
    18. B(H  20,C   3)                1.0860  0.000000  0.0000    1.0860   
    19. B(H  21,C   6)                1.0991 -0.000002  0.0000    1.0991   
    20. B(H  22,C   6)                1.0913  0.000000 -0.0000    1.0913   
    21. B(H  23,C   7)                1.0913  0.000003  0.0000    1.0913   
    22. B(H  24,C   9)                1.0955  0.000000 -0.0000    1.0955   
    23. B(H  25,C   9)                1.1001  0.000001  0.0000    1.1001   
    24. B(H  26,C   9)                1.0998 -0.000001 -0.0000    1.0998   
    25. B(H  27,C  10)                1.0923  0.000001 -0.0000    1.0923   
    26. B(H  28,C  10)                1.0991 -0.000001  0.0000    1.0991   
    27. B(C  29,H  18)                1.0994  0.000005 -0.0000    1.0994   
    28. B(C  29,H  17)                1.0925  0.000002  0.0000    1.0925   
    29. B(C  29,H  15)                1.0964 -0.000011 -0.0000    1.0964   
    30. B(C  29,C  11)                1.5129  0.000005 -0.0000    1.5129   
    31. B(C  30,C   0)                1.3866 -0.000000 -0.0000    1.3866   
    32. B(C  31,C  30)                1.4111 -0.000000  0.0000    1.4111   
    33. B(C  31,C   3)                1.3866 -0.000001 -0.0000    1.3866   
    34. B(H  32,C  30)                1.0877  0.000000 -0.0000    1.0877   
    35. B(H  33,C  31)                1.0877  0.000000 -0.0000    1.0877   
    36. A(H  16,C   0,C  30)          120.99  0.000004    0.00    120.99   
    37. A(C   1,C   0,C  30)          121.09 -0.000002   -0.00    121.08   
    38. A(C   1,C   0,H  16)          117.93 -0.000002   -0.00    117.93   
    39. A(C   2,C   1,C  12)          120.88 -0.000002   -0.00    120.88   
    40. A(C   0,C   1,C  12)          120.05  0.000001    0.00    120.05   
    41. A(C   0,C   1,C   2)          119.07  0.000001    0.00    119.07   
    42. A(C   1,C   2,C   4)          120.88  0.000005   -0.00    120.88   
    43. A(C   1,C   2,C   3)          119.04  0.000001    0.00    119.04   
    44. A(C   3,C   2,C   4)          120.08 -0.000006    0.00    120.08   
    45. A(H  20,C   3,C  31)          120.98  0.000004    0.00    120.98   
    46. A(C   2,C   3,C  31)          121.10 -0.000002   -0.00    121.10   
    47. A(C   2,C   3,H  20)          117.93 -0.000002   -0.00    117.93   
    48. A(C   2,C   4,O  14)          120.26  0.000003    0.00    120.26   
    49. A(C   2,C   4,C   5)          117.19 -0.000003   -0.00    117.19   
    50. A(C   5,C   4,O  14)          122.55  0.000000    0.00    122.55   
    51. A(C   4,C   5,C  11)          121.99  0.000000   -0.00    121.99   
    52. A(C   4,C   5,C   6)          116.13 -0.000008    0.00    116.13   
    53. A(C   6,C   5,C  11)          121.89  0.000008    0.00    121.89   
    54. A(C   7,C   6,H  22)          110.41 -0.000004   -0.00    110.41   
    55. A(C   5,C   6,H  22)          107.97  0.000003   -0.00    107.97   
    56. A(C   7,C   6,H  21)          108.04  0.000007    0.00    108.04   
    57. A(C   5,C   6,H  21)          109.53 -0.000017    0.00    109.53   
    58. A(H  21,C   6,H  22)          107.21 -0.000009   -0.00    107.21   
    59. A(C   5,C   6,C   7)          113.50  0.000017   -0.00    113.50   
    60. A(C   8,C   7,H  23)          117.08 -0.000008   -0.00    117.07   
    61. A(C   6,C   7,H  23)          114.75  0.000018    0.00    114.75   
    62. A(C   6,C   7,C   8)          128.17 -0.000010    0.00    128.17   
    63. A(C   9,C   8,C  10)          114.68 -0.000001   -0.00    114.68   
    64. A(C   7,C   8,C  10)          124.65  0.000003    0.00    124.65   
    65. A(C   7,C   8,C   9)          120.67 -0.000002   -0.00    120.67   
    66. A(H  25,C   9,H  26)          106.22 -0.000000    0.00    106.22   
    67. A(H  24,C   9,H  26)          108.22  0.000001    0.00    108.22   
    68. A(C   8,C   9,H  26)          111.12  0.000000    0.00    111.12   
    69. A(H  24,C   9,H  25)          108.05 -0.000001   -0.00    108.05   
    70. A(C   8,C   9,H  25)          110.99 -0.000001    0.00    110.99   
    71. A(C   8,C   9,H  24)          112.00  0.000001   -0.00    112.00   
    72. A(C   8,C  10,H  19)          111.10 -0.000009   -0.00    111.10   
    73. A(H  27,C  10,H  28)          107.79  0.000003   -0.00    107.79   
    74. A(H  19,C  10,H  28)          106.22 -0.000002    0.00    106.22   
    75. A(C   8,C  10,H  28)          110.13  0.000006    0.00    110.13   
    76. A(H  19,C  10,H  27)          108.86  0.000000   -0.00    108.86   
    77. A(C   8,C  10,H  27)          112.49  0.000002    0.00    112.49   
    78. A(C  12,C  11,C  29)          116.25 -0.000021    0.00    116.25   
    79. A(C   5,C  11,C  29)          121.91  0.000020    0.00    121.91   
    80. A(C   5,C  11,C  12)          121.84  0.000001   -0.00    121.84   
    81. A(C  11,C  12,O  13)          122.34 -0.000007    0.00    122.35   
    82. A(C   1,C  12,O  13)          120.43  0.000009    0.00    120.43   
    83. A(C   1,C  12,C  11)          117.23 -0.000002   -0.00    117.22   
    84. A(H  17,C  29,H  18)          107.33 -0.000006    0.00    107.34   
    85. A(H  15,C  29,H  18)          106.74  0.000002    0.00    106.74   
    86. A(C  11,C  29,H  18)          112.01  0.000012    0.00    112.01   
    87. A(H  15,C  29,H  17)          108.84 -0.000007   -0.00    108.84   
    88. A(C  11,C  29,H  17)          109.45 -0.000014   -0.00    109.45   
    89. A(C  11,C  29,H  15)          112.28  0.000012   -0.00    112.28   
    90. A(C  31,C  30,H  32)          119.98 -0.000005   -0.00    119.98   
    91. A(C   0,C  30,H  32)          120.17  0.000005    0.00    120.17   
    92. A(C   0,C  30,C  31)          119.85  0.000000    0.00    119.85   
    93. A(C  30,C  31,H  33)          119.98 -0.000004   -0.00    119.98   
    94. A(C   3,C  31,H  33)          120.16  0.000003    0.00    120.16   
    95. A(C   3,C  31,C  30)          119.86  0.000001    0.00    119.86   
    96. D(C   2,C   1,C   0,H  16)    179.91 -0.000008   -0.00    179.91   
    97. D(C  12,C   1,C   0,H  16)     -0.30 -0.000004    0.00     -0.30   
    98. D(C   2,C   1,C   0,C  30)     -0.10 -0.000008   -0.00     -0.10   
    99. D(C  12,C   1,C   0,C  30)    179.70 -0.000004   -0.00    179.70   
   100. D(C   3,C   2,C   1,C  12)   -179.69  0.000003   -0.00   -179.69   
   101. D(C   4,C   2,C   1,C   0)   -179.82  0.000012    0.00   -179.82   
   102. D(C   4,C   2,C   1,C  12)      0.39  0.000008    0.00      0.39   
   103. D(C   3,C   2,C   1,C   0)      0.10  0.000007    0.00      0.10   
   104. D(C  31,C   3,C   2,C   1)     -0.03 -0.000000   -0.00     -0.03   
   105. D(C  31,C   3,C   2,C   4)    179.89 -0.000006   -0.00    179.89   
   106. D(H  20,C   3,C   2,C   1)    179.99  0.000001   -0.00    179.99   
   107. D(H  20,C   3,C   2,C   4)     -0.09 -0.000005   -0.00     -0.09   
   108. D(C   5,C   4,C   2,C   3)   -179.90 -0.000012   -0.00   -179.90   
   109. D(O  14,C   4,C   2,C   1)   -179.52 -0.000014   -0.00   -179.52   
   110. D(C   5,C   4,C   2,C   1)      0.02 -0.000017   -0.00      0.02   
   111. D(O  14,C   4,C   2,C   3)      0.56 -0.000008   -0.00      0.56   
   112. D(C  11,C   5,C   4,O  14)    178.80  0.000001    0.00    178.81   
   113. D(C  11,C   5,C   4,C   2)     -0.73  0.000004    0.00     -0.72   
   114. D(C   6,C   5,C   4,O  14)     -1.70 -0.000020    0.00     -1.69   
   115. D(C   6,C   5,C   4,C   2)    178.77 -0.000016    0.00    178.78   
   116. D(H  22,C   6,C   5,C  11)   -157.71 -0.000059    0.00   -157.71   
   117. D(H  22,C   6,C   5,C   4)     22.79 -0.000039    0.00     22.79   
   118. D(H  21,C   6,C   5,C  11)    -41.28 -0.000077    0.00    -41.28   
   119. D(H  21,C   6,C   5,C   4)    139.22 -0.000057    0.00    139.22   
   120. D(C   7,C   6,C   5,C  11)     79.55 -0.000068    0.00     79.55   
   121. D(C   7,C   6,C   5,C   4)    -99.95 -0.000047    0.00    -99.95   
   122. D(H  23,C   7,C   6,C   5)    -70.33 -0.000012    0.02    -70.30   
   123. D(C   8,C   7,C   6,H  22)    -11.51 -0.000034    0.02    -11.49   
   124. D(C   8,C   7,C   6,H  21)   -128.46 -0.000025    0.02   -128.43   
   125. D(H  23,C   7,C   6,H  21)     51.34 -0.000017    0.02     51.37   
   126. D(C   8,C   7,C   6,C   5)    109.87 -0.000020    0.02    109.89   
   127. D(H  23,C   7,C   6,H  22)    168.29 -0.000026    0.02    168.31   
   128. D(C  10,C   8,C   7,H  23)    179.19 -0.000008   -0.00    179.19   
   129. D(C  10,C   8,C   7,C   6)     -1.01  0.000000   -0.00     -1.01   
   130. D(C   9,C   8,C   7,H  23)     -1.38 -0.000011   -0.00     -1.38   
   131. D(C   9,C   8,C   7,C   6)    178.42 -0.000003   -0.00    178.42   
   132. D(H  26,C   9,C   8,C  10)    -59.86  0.000013    0.01    -59.85   
   133. D(H  26,C   9,C   8,C   7)    120.65  0.000016    0.02    120.67   
   134. D(H  25,C   9,C   8,C  10)     58.10  0.000012    0.01     58.12   
   135. D(H  24,C   9,C   8,C  10)    178.97  0.000011    0.01    178.98   
   136. D(H  24,C   9,C   8,C   7)     -0.52  0.000013    0.02     -0.50   
   137. D(H  25,C   9,C   8,C   7)   -121.38  0.000015    0.02   -121.37   
   138. D(H  28,C  10,C   8,C   9)     45.20  0.000002    0.02     45.22   
   139. D(H  28,C  10,C   8,C   7)   -135.34 -0.000001    0.02   -135.32   
   140. D(H  27,C  10,C   8,C   9)    165.46  0.000011    0.02    165.49   
   141. D(H  27,C  10,C   8,C   7)    -15.07  0.000008    0.02    -15.05   
   142. D(H  19,C  10,C   8,C   9)    -72.21  0.000007    0.02    -72.18   
   143. D(H  19,C  10,C   8,C   7)    107.26  0.000004    0.02    107.27   
   144. D(C  29,C  11,C   5,C   6)      1.25 -0.000001    0.00      1.26   
   145. D(C  29,C  11,C   5,C   4)   -179.28 -0.000023    0.00   -179.27   
   146. D(C  12,C  11,C   5,C   6)   -178.45  0.000040   -0.00   -178.45   
   147. D(C  12,C  11,C   5,C   4)      1.03  0.000018    0.00      1.03   
   148. D(O  13,C  12,C  11,C  29)     -0.22 -0.000013    0.00     -0.21   
   149. D(C   1,C  12,C  11,C  29)    179.71  0.000012    0.01    179.71   
   150. D(C   1,C  12,C  11,C   5)     -0.58 -0.000027    0.00     -0.58   
   151. D(O  13,C  12,C   1,C   2)    179.80  0.000038    0.00    179.80   
   152. D(O  13,C  12,C   1,C   0)      0.01  0.000034    0.00      0.01   
   153. D(O  13,C  12,C  11,C   5)    179.50 -0.000052   -0.00    179.50   
   154. D(C  11,C  12,C   1,C   2)     -0.12  0.000014    0.00     -0.12   
   155. D(C  11,C  12,C   1,C   0)   -179.92  0.000010    0.00   -179.91   
   156. D(H  17,C  29,C  11,C   5)    164.85 -0.000037   -0.00    164.85   
   157. D(H  15,C  29,C  11,C  12)   -136.42 -0.000065   -0.00   -136.42   
   158. D(H  15,C  29,C  11,C   5)     43.87 -0.000026   -0.00     43.86   
   159. D(H  18,C  29,C  11,C  12)    103.49 -0.000085   -0.00    103.49   
   160. D(H  18,C  29,C  11,C   5)    -76.23 -0.000045   -0.00    -76.23   
   161. D(H  17,C  29,C  11,C  12)    -15.43 -0.000076   -0.00    -15.43   
   162. D(H  32,C  30,C   0,H  16)      0.01  0.000003   -0.00      0.01   
   163. D(H  32,C  30,C   0,C   1)   -179.98  0.000003    0.00   -179.98   
   164. D(C  31,C  30,C   0,H  16)   -179.99  0.000003   -0.00   -179.99   
   165. D(C  31,C  30,C   0,C   1)      0.02  0.000003    0.00      0.02   
   166. D(H  33,C  31,C  30,H  32)      0.00  0.000002    0.00      0.00   
   167. D(H  33,C  31,C  30,C   0)   -180.00  0.000001    0.00   -180.00   
   168. D(C   3,C  31,C  30,H  32)   -179.94  0.000004    0.00   -179.94   
   169. D(C   3,C  31,C  30,C   0)      0.06  0.000003    0.00      0.06   
   170. D(H  33,C  31,C   3,H  20)     -0.02 -0.000003   -0.00     -0.02   
   171. D(H  33,C  31,C   3,C   2)   -180.00 -0.000003   -0.00   -180.00   
   172. D(C  30,C  31,C   3,H  20)    179.93 -0.000006   -0.00    179.93   
   173. D(C  30,C  31,C   3,C   2)     -0.05 -0.000005   -0.00     -0.05   
    ----------------------------------------------------------------------------

         *************************************************************
         *                GEOMETRY OPTIMIZATION CYCLE  41            *
         *************************************************************
---------------------------------
CARTESIAN COORDINATES (ANGSTROEM)
---------------------------------
  C     -3.590639    0.150339    0.571507
  C     -2.245227    0.267934    0.158738
  C     -1.546418   -0.896490   -0.255524
  C     -2.217681   -2.138963   -0.245022
  C     -0.143525   -0.820321   -0.689204
  C      0.484806    0.486209   -0.673230
  C      1.946701    0.532816   -1.099532
  C      2.915002    0.587664    0.066091
  C      3.758307   -0.368792    0.491169
  C      4.682903   -0.117605    1.661838
  C      3.885345   -1.741446   -0.130548
  C     -0.205200    1.633429   -0.280084
  C     -1.587897    1.582890    0.157346
  O     -2.222719    2.620319    0.526365
  O      0.468798   -1.869767   -1.066714
  H      1.039164    3.176570   -1.185086
  H     -4.106956    1.052668    0.886068
  H     -0.322451    3.769664   -0.203460
  H      1.127776    3.129364    0.574261
  H      4.824026   -1.834390   -0.696920
  H     -1.666066   -3.017784   -0.565576
  H      2.118567    1.418898   -1.726710
  H      2.145137   -0.344057   -1.718136
  H      2.915848    1.530618    0.615480
  H      4.567278    0.893802    2.066512
  H      5.734932   -0.249166    1.368307
  H      4.498300   -0.836113    2.473828
  H      3.049042   -1.979754   -0.791491
  H      3.922901   -2.510175    0.654110
  C      0.447445    2.998318   -0.279401
  C     -4.233528   -1.078190    0.575362
  C     -3.539647   -2.235286    0.162051
  H     -5.270353   -1.151687    0.895939
  H     -4.041936   -3.200082    0.164171

----------------------------
CARTESIAN COORDINATES (A.U.)
----------------------------
  NO LB      ZA    FRAG     MASS         X           Y           Z
   0 C     6.0000    0    12.011   -6.785324    0.284100    1.079992
   1 C     6.0000    0    12.011   -4.242864    0.506321    0.299971
   2 C     6.0000    0    12.011   -2.922307   -1.694121   -0.482870
   3 C     6.0000    0    12.011   -4.190809   -4.042054   -0.463024
   4 C     6.0000    0    12.011   -0.271224   -1.550183   -1.302406
   5 C     6.0000    0    12.011    0.916150    0.918802   -1.272221
   6 C     6.0000    0    12.011    3.678732    1.006877   -2.077815
   7 C     6.0000    0    12.011    5.508556    1.110525    0.124894
   8 C     6.0000    0    12.011    7.102170   -0.696916    0.928175
   9 C     6.0000    0    12.011    8.849404   -0.222241    3.140418
  10 C     6.0000    0    12.011    7.342238   -3.290857   -0.246700
  11 C     6.0000    0    12.011   -0.387772    3.086734   -0.529282
  12 C     6.0000    0    12.011   -3.000691    2.991229    0.297341
  13 O     8.0000    0    15.999   -4.200329    4.951685    0.994686
  14 O     8.0000    0    15.999    0.885900   -3.533348   -2.015797
  15 H     1.0000    0     1.008    1.963735    6.002848   -2.239489
  16 H     1.0000    0     1.008   -7.761022    1.989255    1.674426
  17 H     1.0000    0     1.008   -0.609344    7.123633   -0.384483
  18 H     1.0000    0     1.008    2.131188    5.913640    1.085195
  19 H     1.0000    0     1.008    9.116087   -3.466496   -1.316988
  20 H     1.0000    0     1.008   -3.148409   -5.702786   -1.068785
  21 H     1.0000    0     1.008    4.003511    2.681328   -3.263010
  22 H     1.0000    0     1.008    4.053721   -0.650173   -3.246807
  23 H     1.0000    0     1.008    5.510155    2.892448    1.163088
  24 H     1.0000    0     1.008    8.630905    1.689040    3.905141
  25 H     1.0000    0     1.008   10.837451   -0.470855    2.585725
  26 H     1.0000    0     1.008    8.500555   -1.580024    4.674858
  27 H     1.0000    0     1.008    5.761855   -3.741193   -1.495701
  28 H     1.0000    0     1.008    7.413208   -4.743543    1.236088
  29 C     6.0000    0    12.011    0.845549    5.665999   -0.527992
  30 C     6.0000    0    12.011   -8.000209   -2.037484    1.087276
  31 C     6.0000    0    12.011   -6.688963   -4.224078    0.306232
  32 H     1.0000    0     1.008   -9.959523   -2.176373    1.693079
  33 H     1.0000    0     1.008   -7.638151   -6.047280    0.310238

--------------------------------
INTERNAL COORDINATES (ANGSTROEM)
--------------------------------
 C      0   0   0     0.000000000000     0.00000000     0.00000000
 C      1   0   0     1.412211211265     0.00000000     0.00000000
 C      2   1   0     1.419798844854   119.07123654     0.00000000
 C      3   2   1     1.412247226842   119.04036725     0.10358686
 C      3   2   1     1.470370192528   120.87549819   180.18368815
 C      5   3   2     1.449854130739   117.18848677     0.00000000
 C      6   5   3     1.523497365961   116.12541603   178.77633404
 C      7   6   5     1.516342060353   113.50098768   260.05354701
 C      8   7   6     1.344121226174   128.17088677   109.89419565
 C      9   8   7     1.512758406268   120.66688095   178.41876537
 C      9   8   7     1.512233919937   124.65220615   358.98955329
 C      6   5   3     1.395272838110   121.98698424   359.27650888
 C     12   6   5     1.451120797897   121.83767127     1.02421050
 O     13  12   6     1.270996162092   122.34455074   179.49682405
 O      5   3   2     1.272316829574   120.26274647   180.47682169
 H     12   6   5     2.179163824696   100.53475907   199.88064510
 H      1   2   3     1.086153711002   117.92721265   179.90820104
 H     16  12   6     1.780266184032    64.54372406   183.42434837
 H     16  12   6     1.762209483680    66.11644026   249.93332663
 H     11   9   8     1.100244143954   111.09924415   107.27476374
 H      4   3   2     1.085983596192   117.92595072   179.99044330
 H      7   6   5     1.099104443866   109.53487929   139.22043679
 H      7   6   5     1.091308599102   107.96963492    22.78872293
 H      8   7   6     1.091324716455   114.75423916   289.69504135
 H     10   9   8     1.095478455479   112.00332011   359.49734886
 H     10   9   8     1.100106557702   110.98651820   238.63260013
 H     10   9   8     1.099845650919   111.11646671   120.66955543
 H     11   9   8     1.092263000331   112.48839438   344.94505450
 H     11   9   8     1.099109178129   110.13428871   224.67962856
 C     18  16  12     1.092466703038    35.65331672    37.42549781
 C      1   2   3     1.386580365744   121.08510158   359.90080889
 C      4   3   2     1.386571433251   121.09568068   359.96947718
 H     31   1   2     1.087738759090   120.17446506   180.01968385
 H     32   4   3     1.087718334835   120.16263901   180.00165027

---------------------------
INTERNAL COORDINATES (A.U.)
---------------------------
 C      0   0   0     0.000000000000     0.00000000     0.00000000
 C      1   0   0     2.668692432543     0.00000000     0.00000000
 C      2   1   0     2.683030982032   119.07123654     0.00000000
 C      3   2   1     2.668760492121   119.04036725     0.10358686
 C      3   2   1     2.778596979360   120.87549819   180.18368815
 C      5   3   2     2.739827241231   117.18848677     0.00000000
 C      6   5   3     2.878992787417   116.12541603   178.77633404
 C      7   6   5     2.865471219413   113.50098768   260.05354701
 C      8   7   6     2.540021008259   128.17088677   109.89419565
 C      9   8   7     2.858699094634   120.66688095   178.41876537
 C      9   8   7     2.857707959106   124.65220615   358.98955329
 C      6   5   3     2.636683546127   121.98698424   359.27650888
 C     12   6   5     2.742220895263   121.83767127     1.02421050
 O     13  12   6     2.401834663619   122.34455074   179.49682405
 O      5   3   2     2.404330363473   120.26274647   180.47682169
 H     12   6   5     4.118022829624   100.53475907   199.88064510
 H      1   2   3     2.052533053137   117.92721265   179.90820104
 H     16  12   6     3.364215533302    64.54372406   183.42434837
 H     16  12   6     3.330093314754    66.11644026   249.93332663
 H     11   9   8     2.079160112524   111.09924415   107.27476374
 H      4   3   2     2.052211582733   117.92595072   179.99044330
 H      7   6   5     2.077006391483   109.53487929   139.22043679
 H      7   6   5     2.062274379895   107.96963492    22.78872293
 H      8   7   6     2.062304837278   114.75423916   289.69504135
 H     10   9   8     2.070154266466   112.00332011   359.49734886
 H     10   9   8     2.078900112189   110.98651820   238.63260013
 H     10   9   8     2.078407069821   111.11646671   120.66955543
 H     11   9   8     2.064077936840   112.48839438   344.94505450
 H     11   9   8     2.077015337944   110.13428871   224.67962856
 C     18  16  12     2.064462879170    35.65331672    37.42549781
 C      1   2   3     2.620257153928   121.08510158   359.90080889
 C      4   3   2     2.620240273963   121.09568068   359.96947718
 H     31   1   2     2.055528359931   120.17446506   180.01968385
 H     32   4   3     2.055489763683   120.16263901   180.00165027


           ************************************************************
           *        Program running with 4 parallel MPI-processes     *
           *              working on a common directory               *
           ************************************************************
------------------------------------------------------------------------------
                   ___                                                        
                  /   \      - P O W E R E D   B Y -                         
                 /     \                                                     
                 |  |  |   _    _      __       _____    __    __             
                 |  |  |  | |  | |    /  \     |  _  \  |  |  /  |          
                  \  \/   | |  | |   /    \    | | | |  |  | /  /          
                 / \  \   | |__| |  /  /\  \   | |_| |  |  |/  /          
                |  |  |   |  __  | /  /__\  \  |    /   |      \           
                |  |  |   | |  | | |   __   |  |    \   |  |\   \          
                \     /   | |  | | |  |  |  |  | |\  \  |  | \   \       
                 \___/    |_|  |_| |__|  |__|  |_| \__\ |__|  \__/        
                                                                              
                      - O R C A' S   B I G   F R I E N D -                    
                                      &                                       
                       - I N T E G R A L  F E E D E R -                       
                                                                              
 v1 FN, 2020, v2 2021                                                         
------------------------------------------------------------------------------


Reading SHARK input file MK1_1e_0H_B3LYP_631Gd_opt.SHARKINP.tmp ... ok
----------------------
SHARK INTEGRAL PACKAGE
----------------------

Number of atoms                             ...     34
Number of basis functions                   ...    284
Number of shells                            ...    140
Maximum angular momentum                    ...      2
Integral batch strategy                     ... SHARK/LIBINT Hybrid
RI-J (if used) integral strategy            ... SPLIT-RIJ (Revised 2003 algorithm where possible)
Printlevel                                  ...      1
Contraction scheme used                     ... SEGMENTED contraction
Coulomb Range Separation                    ... NOT USED
Exchange Range Separation                   ... NOT USED
Finite Nucleus Model                        ... NOT USED
Auxiliary Coulomb fitting basis             ... AVAILABLE
   # of basis functions in Aux-J            ...   1058
   # of shells in Aux-J                     ...    350
   Maximum angular momentum in Aux-J        ...      4
Auxiliary J/K fitting basis                 ... NOT available
Auxiliary Correlation fitting basis         ... NOT available
Auxiliary 'external' fitting basis          ... NOT available
Integral threshold                          ...     2.500000e-11
Primitive cut-off                           ...     2.500000e-12
Primitive pair pre-selection threshold      ...     2.500000e-12

Calculating pre-screening integrals         ... done (  0.0 sec) Dimension = 140
Organizing shell pair data                  ... done (  0.0 sec)
Shell pair information
Total number of shell pairs                 ...      9870
Shell pairs after pre-screening             ...      7662
Total number of primitive shell pairs       ...     56371
Primitive shell pairs kept                  ...     24878
          la=0 lb=0:   2730 shell pairs
          la=1 lb=0:   2584 shell pairs
          la=1 lb=1:    613 shell pairs
          la=2 lb=0:   1074 shell pairs
          la=2 lb=1:    545 shell pairs
          la=2 lb=2:    116 shell pairs

Calculating one electron integrals          ... done (  0.0 sec)
Calculating RI/J V-Matrix + Cholesky decomp.... done (  0.0 sec)
Calculating Nuclear repulsion               ... done (  0.0 sec) ENN=   1236.291599073721 Eh

SHARK setup successfully completed in   0.3 seconds

Maximum memory used throughout the entire GTOINT-calculation: 19.2 MB
[1717796765.856312] [eu-a2p-327:19431:0]          mpool.c:38   UCX  WARN  object 0x25231c0 was not returned to mpool ucp_requests
[1717796765.856333] [eu-a2p-327:19431:0]          mpool.c:38   UCX  WARN  object 0x2523380 was not returned to mpool ucp_requests
[1717796765.856338] [eu-a2p-327:19431:0]          mpool.c:38   UCX  WARN  object 0x2523540 was not returned to mpool ucp_requests
[1717796765.856342] [eu-a2p-327:19431:0]          mpool.c:38   UCX  WARN  object 0x25238c0 was not returned to mpool ucp_requests
[1717796765.856345] [eu-a2p-327:19431:0]          mpool.c:38   UCX  WARN  object 0x2523a80 was not returned to mpool ucp_requests
[1717796765.856347] [eu-a2p-327:19431:0]          mpool.c:38   UCX  WARN  object 0x2523c40 was not returned to mpool ucp_requests
[1717796765.856350] [eu-a2p-327:19431:0]          mpool.c:38   UCX  WARN  object 0x2523e00 was not returned to mpool ucp_requests
[1717796765.856353] [eu-a2p-327:19431:0]          mpool.c:38   UCX  WARN  object 0x2523fc0 was not returned to mpool ucp_requests
[1717796765.856379] [eu-a2p-327:19433:0]          mpool.c:38   UCX  WARN  object 0x372acc0 was not returned to mpool ucp_requests
[1717796765.856397] [eu-a2p-327:19433:0]          mpool.c:38   UCX  WARN  object 0x372ae80 was not returned to mpool ucp_requests
[1717796765.856402] [eu-a2p-327:19433:0]          mpool.c:38   UCX  WARN  object 0x372b040 was not returned to mpool ucp_requests
[1717796765.856405] [eu-a2p-327:19433:0]          mpool.c:38   UCX  WARN  object 0x372b200 was not returned to mpool ucp_requests
[1717796765.856408] [eu-a2p-327:19433:0]          mpool.c:38   UCX  WARN  object 0x372b3c0 was not returned to mpool ucp_requests
[1717796765.856410] [eu-a2p-327:19433:0]          mpool.c:38   UCX  WARN  object 0x372b580 was not returned to mpool ucp_requests
[1717796765.856413] [eu-a2p-327:19433:0]          mpool.c:38   UCX  WARN  object 0x372b740 was not returned to mpool ucp_requests
[1717796765.856416] [eu-a2p-327:19433:0]          mpool.c:38   UCX  WARN  object 0x372b900 was not returned to mpool ucp_requests
[1717796765.856418] [eu-a2p-327:19433:0]          mpool.c:38   UCX  WARN  object 0x372bac0 was not returned to mpool ucp_requests
[1717796765.856421] [eu-a2p-327:19433:0]          mpool.c:38   UCX  WARN  object 0x372bc80 was not returned to mpool ucp_requests
[1717796765.856424] [eu-a2p-327:19433:0]          mpool.c:38   UCX  WARN  object 0x372be40 was not returned to mpool ucp_requests
[1717796765.856426] [eu-a2p-327:19433:0]          mpool.c:38   UCX  WARN  object 0x372c000 was not returned to mpool ucp_requests
[1717796765.856429] [eu-a2p-327:19433:0]          mpool.c:38   UCX  WARN  object 0x372c1c0 was not returned to mpool ucp_requests
[1717796765.856431] [eu-a2p-327:19433:0]          mpool.c:38   UCX  WARN  object 0x372c380 was not returned to mpool ucp_requests
[1717796765.856434] [eu-a2p-327:19433:0]          mpool.c:38   UCX  WARN  object 0x372c540 was not returned to mpool ucp_requests
[1717796765.856436] [eu-a2p-327:19433:0]          mpool.c:38   UCX  WARN  object 0x372c700 was not returned to mpool ucp_requests
[1717796765.856439] [eu-a2p-327:19433:0]          mpool.c:38   UCX  WARN  object 0x372c8c0 was not returned to mpool ucp_requests
[1717796765.856441] [eu-a2p-327:19433:0]          mpool.c:38   UCX  WARN  object 0x372ca80 was not returned to mpool ucp_requests
[1717796765.864276] [eu-a2p-327:19432:0]          mpool.c:38   UCX  WARN  object 0x398f180 was not returned to mpool ucp_requests
[1717796765.864306] [eu-a2p-327:19432:0]          mpool.c:38   UCX  WARN  object 0x398f340 was not returned to mpool ucp_requests
[1717796765.864310] [eu-a2p-327:19432:0]          mpool.c:38   UCX  WARN  object 0x398f500 was not returned to mpool ucp_requests
[1717796765.864313] [eu-a2p-327:19432:0]          mpool.c:38   UCX  WARN  object 0x398f6c0 was not returned to mpool ucp_requests
[1717796765.864316] [eu-a2p-327:19432:0]          mpool.c:38   UCX  WARN  object 0x398f880 was not returned to mpool ucp_requests
[1717796765.864319] [eu-a2p-327:19432:0]          mpool.c:38   UCX  WARN  object 0x398fa40 was not returned to mpool ucp_requests
[1717796765.864321] [eu-a2p-327:19432:0]          mpool.c:38   UCX  WARN  object 0x398fc00 was not returned to mpool ucp_requests
[1717796765.864324] [eu-a2p-327:19432:0]          mpool.c:38   UCX  WARN  object 0x398fdc0 was not returned to mpool ucp_requests
[1717796765.864327] [eu-a2p-327:19432:0]          mpool.c:38   UCX  WARN  object 0x398ff80 was not returned to mpool ucp_requests
[1717796765.864329] [eu-a2p-327:19432:0]          mpool.c:38   UCX  WARN  object 0x3990140 was not returned to mpool ucp_requests
[1717796765.864332] [eu-a2p-327:19432:0]          mpool.c:38   UCX  WARN  object 0x3990300 was not returned to mpool ucp_requests
[1717796765.864335] [eu-a2p-327:19432:0]          mpool.c:38   UCX  WARN  object 0x39904c0 was not returned to mpool ucp_requests
[1717796765.864337] [eu-a2p-327:19432:0]          mpool.c:38   UCX  WARN  object 0x3990680 was not returned to mpool ucp_requests
[1717796765.864340] [eu-a2p-327:19432:0]          mpool.c:38   UCX  WARN  object 0x3990840 was not returned to mpool ucp_requests
[1717796765.864343] [eu-a2p-327:19432:0]          mpool.c:38   UCX  WARN  object 0x3990a00 was not returned to mpool ucp_requests
[1717796765.864345] [eu-a2p-327:19432:0]          mpool.c:38   UCX  WARN  object 0x3990bc0 was not returned to mpool ucp_requests
[1717796765.864348] [eu-a2p-327:19432:0]          mpool.c:38   UCX  WARN  object 0x3990d80 was not returned to mpool ucp_requests
[1717796765.864350] [eu-a2p-327:19432:0]          mpool.c:38   UCX  WARN  object 0x3990f40 was not returned to mpool ucp_requests


           ************************************************************
           *        Program running with 4 parallel MPI-processes     *
           *              working on a common directory               *
           ************************************************************

Diagonalization of the overlap matrix:
Smallest eigenvalue                        ... 3.238e-04
Time for diagonalization                   ...    0.010 sec
Threshold for overlap eigenvalues          ... 1.000e-08
Number of eigenvalues below threshold      ... 0
Time for construction of square roots      ...    0.005 sec
Total time needed                          ...    0.016 sec

-------------------
DFT GRID GENERATION
-------------------

General Integration Accuracy     IntAcc      ... 4.959
Radial Grid Type                 RadialGrid  ... OptM3 with GC (2021)
Angular Grid (max. ang.)         AngularGrid ... 6 (Lebedev-590)
Angular grid pruning method      GridPruning ... 4 (adaptive)
Weight generation scheme         WeightScheme... Becke
Basis function cutoff            BFCut       ... 1.0000e-11
Integration weight cutoff        WCut        ... 1.0000e-14
Angular grids for H and He will be reduced by one unit
Partially contracted basis set               ... off
Rotationally invariant grid construction     ... off

Total number of grid points                  ...   392712
Total number of batches                      ...     6152
Average number of points per batch           ...       63
Average number of grid points per atom       ...    11550
Time for grid setup =    4.990 sec

--------------------
COSX GRID GENERATION
--------------------

GRIDX 1
-------
General Integration Accuracy     IntAcc      ... 4.020
Radial Grid Type                 RadialGrid  ... OptM3 with GC (2021)
Angular Grid (max. ang.)         AngularGrid ... 2 (Lebedev-110)
Angular grid pruning method      GridPruning ... 4 (adaptive)
Weight generation scheme         WeightScheme... Becke
Basis function cutoff            BFCut       ... 1.0000e-11
Integration weight cutoff        WCut        ... 1.0000e-14
Angular grids for H and He will be reduced by one unit
Partially contracted basis set               ... on
Rotationally invariant grid construction     ... off

Total number of grid points                  ...    43617
Total number of batches                      ...      697
Average number of points per batch           ...       62
Average number of grid points per atom       ...     1283
UseSFitting                                  ... on

GRIDX 2
-------
General Integration Accuracy     IntAcc      ... 4.338
Radial Grid Type                 RadialGrid  ... OptM3 with GC (2021)
Angular Grid (max. ang.)         AngularGrid ... 3 (Lebedev-194)
Angular grid pruning method      GridPruning ... 4 (adaptive)
Weight generation scheme         WeightScheme... Becke
Basis function cutoff            BFCut       ... 1.0000e-11
Integration weight cutoff        WCut        ... 1.0000e-14
Angular grids for H and He will be reduced by one unit
Partially contracted basis set               ... on
Rotationally invariant grid construction     ... off

Total number of grid points                  ...    95341
Total number of batches                      ...     1507
Average number of points per batch           ...       63
Average number of grid points per atom       ...     2804
UseSFitting                                  ... on

GRIDX 3
-------
General Integration Accuracy     IntAcc      ... 4.871
Radial Grid Type                 RadialGrid  ... OptM3 with GC (2021)
Angular Grid (max. ang.)         AngularGrid ... 4 (Lebedev-302)
Angular grid pruning method      GridPruning ... 4 (adaptive)
Weight generation scheme         WeightScheme... Becke
Basis function cutoff            BFCut       ... 1.0000e-11
Integration weight cutoff        WCut        ... 1.0000e-14
Angular grids for H and He will be reduced by one unit
Partially contracted basis set               ... on
Rotationally invariant grid construction     ... off

Total number of grid points                  ...   179964
Total number of batches                      ...     2831
Average number of points per batch           ...       63
Average number of grid points per atom       ...     5293
UseSFitting                                  ... on

Time for X-Grid setup             =    2.391 sec


--------------------
CPCM SOLVATION MODEL
--------------------
CPCM parameters:
  Epsilon                                         ...      80.4000
  Refrac                                          ...       1.3300
  Rsolv                                           ...       1.3000
  Surface type                                    ... GAUSSIAN VDW
  Epsilon function type                           ...         CPCM
Radii:
 Radius for C  used is    3.8550 Bohr (=   2.0400 Ang.)
 Radius for O  used is    3.4469 Bohr (=   1.8240 Ang.)
 Radius for H  used is    2.4944 Bohr (=   1.3200 Ang.)
Calculating surface                               ...        done! (  0.0s)
GEPOL surface points                              ...         1792
GEPOL Volume                                      ...    2047.7718
GEPOL Surface-area                                ...    1043.8821
Calculating surface distance matrix               ...        done! (  0.0s)
Performing Cholesky decomposition & store         ...        done! (  0.1s)
Overall time for CPCM initialization              ...                 0.1s
--------------
SCF ITERATIONS
--------------
ITER       Energy         Delta-E        Max-DP      RMS-DP      [F,P]     Damp
               ***  Starting incremental Fock matrix formation  ***
  0   -769.4238049896   0.000000000000 0.00001567  0.00000030  0.0001464 0.7000
  1   -769.4238050424  -0.000000052744 0.00001437  0.00000029  0.0001158 0.7000
                               ***Turning on DIIS***
  2   -769.4238050865  -0.000000044170 0.00003801  0.00000085  0.0000871 0.0000
               *** Restarting incremental Fock matrix formation ***
                                   *** Resetting DIIS ***
  3   -769.4238051876  -0.000000101029 0.00000577  0.00000011  0.0000089 0.0000
  4   -769.4238051902  -0.000000002581 0.00000140  0.00000004  0.0000013 0.0000
  5   -769.4238051786   0.000000011585 0.00000104  0.00000002  0.0000011 0.0000
                            ***DIIS convergence achieved***

               *****************************************************
               *                     SUCCESS                       *
               *           SCF CONVERGED AFTER   6 CYCLES          *
               *****************************************************

Old exchange energy                            =    -21.085062849 Eh
New exchange energy                            =    -21.085068505 Eh
Exchange energy change after final integration =     -0.000005656 Eh
Total energy after final integration           =   -769.423810847 Eh
Final COS-X integration done in                =    15.896 sec
Total Energy       :         -769.42381085 Eh          -20937.08631 eV
  Last Energy change         ...   -1.2762e-08  Tolerance :   1.0000e-08
  Last MAX-Density change    ...    0.0000e+00  Tolerance :   1.0000e-07
             **** THE GBW FILE WAS UPDATED (MK1_1e_0H_B3LYP_631Gd_opt.gbw) ****
             **** DENSITY MK1_1e_0H_B3LYP_631Gd_opt.scfp WAS UPDATED ****
             **** ENERGY FILE WAS UPDATED (MK1_1e_0H_B3LYP_631Gd_opt.en.tmp) ****
----------------------
UHF SPIN CONTAMINATION
----------------------

Warning: in a DFT calculation there is little theoretical justification to 
         calculate <S**2> as in Hartree-Fock theory. We will do it anyways
         but you should keep in mind that the values have only limited relevance

Expectation value of <S**2>     :     0.759687
Ideal value S*(S+1) for S=0.5   :     0.750000
Deviation                       :     0.009687

             **** THE GBW FILE WAS UPDATED (MK1_1e_0H_B3LYP_631Gd_opt.gbw) ****
             **** DENSITY MK1_1e_0H_B3LYP_631Gd_opt.scfp WAS UPDATED ****
Total SCF time: 0 days 0 hours 1 min 16 sec 

Maximum memory used throughout the entire SCF-calculation: 109.0 MB

-------------------------   --------------------
FINAL SINGLE POINT ENERGY      -769.423810846881
-------------------------   --------------------


           ************************************************************
           *        Program running with 4 parallel MPI-processes     *
           *              working on a common directory               *
           ************************************************************
------------------------------------------------------------------------------
                         ORCA SCF GRADIENT CALCULATION
------------------------------------------------------------------------------

 ... reading COSX grid (gridx3)
Gradient of the Kohn-Sham DFT energy:
Kohn-Sham wavefunction type      ... UKS
Hartree-Fock exchange scaling    ...    0.200
Number of operators              ...    2
Number of atoms                  ...   34
Basis set dimensions             ...  284
Integral neglect threshold       ... 2.5e-11
Integral primitive cutoff        ... 2.5e-12
SHARK Integral package           ... ON

Nuc. rep. gradient       (SHARK) ... done (  0.0 sec)
HCore & Overlap gradient (SHARK) ... done (  0.2 sec)
RI-J gradient            (SHARK) ... done (  1.2 sec)
COSX-gradient                    ... done ( 22.3 sec)
Exchange-correlation gradient    ... done

------------------
CARTESIAN GRADIENT
------------------

   1   C   :   -0.000007669    0.000000080   -0.000013170
   2   C   :    0.000003078   -0.000008186   -0.000002254
   3   C   :    0.000002478    0.000011540    0.000011742
   4   C   :   -0.000005643   -0.000003073   -0.000011096
   5   C   :    0.000001633   -0.000005556   -0.000027659
   6   C   :   -0.000042848    0.000015329   -0.000117707
   7   C   :    0.000020823   -0.000025837    0.000101189
   8   C   :    0.000024265    0.000075611   -0.000047822
   9   C   :   -0.000038676   -0.000022584    0.000028662
  10   C   :    0.000008846    0.000006698   -0.000004344
  11   C   :   -0.000026638   -0.000008575    0.000025011
  12   C   :   -0.000018160    0.000002447   -0.000059903
  13   C   :    0.000004705    0.000005697    0.000055150
  14   O   :    0.000028801   -0.000011773    0.000057909
  15   O   :   -0.000000389    0.000005600    0.000001906
  16   H   :    0.000031514   -0.000010722    0.000031696
  17   H   :    0.000005511    0.000000450    0.000005309
  18   H   :   -0.000007746    0.000001726   -0.000059010
  19   H   :   -0.000048189    0.000033457    0.000040620
  20   H   :    0.000005907    0.000002773    0.000008274
  21   H   :    0.000004983    0.000002290   -0.000000299
  22   H   :   -0.000037883   -0.000029113   -0.000047787
  23   H   :    0.000037436   -0.000007419    0.000022767
  24   H   :    0.000023134    0.000004417    0.000000430
  25   H   :   -0.000008724   -0.000003193    0.000010321
  26   H   :    0.000001783    0.000015224   -0.000000665
  27   H   :    0.000009857   -0.000008882   -0.000005443
  28   H   :    0.000006981    0.000004597   -0.000009553
  29   H   :    0.000001353   -0.000001071   -0.000001073
  30   C   :    0.000037890   -0.000021317    0.000014356
  31   C   :    0.000000386    0.000007200   -0.000003906
  32   C   :    0.000006632   -0.000000458   -0.000003347
  33   H   :    0.000000259   -0.000004578   -0.000005021
  34   H   :   -0.000004154    0.000002806   -0.000007230

Difference to translation invariance:
           :    0.0000215380    0.0000256028   -0.0000119469

Difference to rotation invariance:
           :    0.0000479109   -0.0004116768    0.0000586856

Norm of the cartesian gradient     ...    0.0002726807
RMS gradient                       ...    0.0000269994
MAX gradient                       ...    0.0001177070

-------
TIMINGS
-------

Total SCF gradient time            ...       34.432 sec

One electron gradient       ....       0.215 sec  (  0.6%)
RI-J Coulomb gradient       ....       1.165 sec  (  3.4%)
COSX gradient               ....      22.342 sec  ( 64.9%)
XC gradient                 ....       9.129 sec  ( 26.5%)
CPCM gradient               ....       0.563 sec  (  1.6%)
   A-Matrix (El+Nuc)        ....       0.131 sec  (  0.4%)
   Potential                ....       0.431 sec  (  1.3%)

Maximum memory used throughout the entire SCFGRAD-calculation: 90.9 MB
------------------------------------------------------------------------------
                         ORCA GEOMETRY RELAXATION STEP
------------------------------------------------------------------------------

Reading the OPT-File                    .... done
Getting information on internals        .... done
Copying old internal coords+grads       .... done
Making the new internal coordinates     .... (new redundants).... done
Validating the new internal coordinates .... (new redundants).... done
Calculating the B-matrix                .... done
Calculating the G,G- and P matrices     .... done
Transforming gradient to internals      .... done
Projecting the internal gradient        .... done
Number of atoms                         ....  34
Number of internal coordinates          .... 173
Current Energy                          ....  -769.423810847 Eh
Current gradient norm                   ....     0.000272681 Eh/bohr
Maximum allowed component of the step   ....  0.300
Current trust radius                    ....  0.300
Updating the Hessian (BFGS)             .... done
Forming the augmented Hessian           .... done
Diagonalizing the augmented Hessian     .... done
Last element of RFO vector              ....  0.001800201
Lowest eigenvalues of augmented Hessian:
 -0.089888086 -0.000421494  0.000065742  0.001365082  0.002296271
Warning: RFO finds a terribly low value for the scaling factor
Trying a QUASI-NEWTON step instead
Doing a quasi-Newton Step:
Inverting the Hessian                   .... done
Computing the step                      .... done
Length of the computed step             ....  0.003522632
Converting the step to cartesian space:
 Initial RMS(Int)=    0.0002678208
Transforming coordinates:
 Iter   0:  RMS(Cart)=    0.0009675561 RMS(Int)=    0.0002671260
 Iter   1:  RMS(Cart)=    0.0000004592 RMS(Int)=    0.0000002425
 Iter   2:  RMS(Cart)=    0.0000000004 RMS(Int)=    0.0000000002
done
Storing new coordinates                 .... done

                                .--------------------.
          ----------------------|Geometry convergence|-------------------------
          Item                value                   Tolerance       Converged
          ---------------------------------------------------------------------
          Energy change      -0.0000000166            0.0000002000      YES
          RMS gradient        0.0000189766            0.0000080000      NO
          MAX gradient        0.0000844884            0.0000300000      NO
          RMS step            0.0002678208            0.0001000000      NO
          MAX step            0.0010452267            0.0002000000      NO
          ........................................................
          Max(Bonds)      0.0000      Max(Angles)    0.00
          Max(Dihed)        0.06      Max(Improp)    0.00
          ---------------------------------------------------------------------

The optimization has not yet converged - more geometry cycles are needed


    ---------------------------------------------------------------------------
                         Redundant Internal Coordinates
                            (Angstroem and degrees)

        Definition                    Value    dE/dq     Step     New-Value
    ----------------------------------------------------------------------------
     1. B(C   1,C   0)                1.4122  0.000001  0.0000    1.4122   
     2. B(C   2,C   1)                1.4198 -0.000004  0.0000    1.4198   
     3. B(C   3,C   2)                1.4122  0.000001  0.0000    1.4122   
     4. B(C   4,C   2)                1.4704  0.000001  0.0000    1.4704   
     5. B(C   5,C   4)                1.4499 -0.000002  0.0000    1.4499   
     6. B(C   6,C   5)                1.5235  0.000003 -0.0000    1.5235   
     7. B(C   7,C   6)                1.5163 -0.000007 -0.0000    1.5163   
     8. B(C   8,C   7)                1.3441  0.000001  0.0000    1.3441   
     9. B(C   9,C   8)                1.5128  0.000002  0.0000    1.5128   
    10. B(C  10,C   8)                1.5122 -0.000003 -0.0000    1.5122   
    11. B(C  11,C   5)                1.3953  0.000003 -0.0000    1.3953   
    12. B(C  12,C  11)                1.4511  0.000003 -0.0000    1.4511   
    13. B(C  12,C   1)                1.4701  0.000002  0.0000    1.4701   
    14. B(O  13,C  12)                1.2710 -0.000007 -0.0000    1.2710   
    15. B(O  14,C   4)                1.2723 -0.000005 -0.0000    1.2723   
    16. B(H  16,C   0)                1.0862 -0.000000 -0.0000    1.0862   
    17. B(H  19,C  10)                1.1002  0.000001 -0.0000    1.1002   
    18. B(H  20,C   3)                1.0860  0.000000  0.0000    1.0860   
    19. B(H  21,C   6)                1.0991 -0.000003  0.0000    1.0991   
    20. B(H  22,C   6)                1.0913  0.000001 -0.0000    1.0913   
    21. B(H  23,C   7)                1.0913  0.000003  0.0000    1.0913   
    22. B(H  24,C   9)                1.0955  0.000000 -0.0000    1.0955   
    23. B(H  25,C   9)                1.1001  0.000001  0.0000    1.1001   
    24. B(H  26,C   9)                1.0998 -0.000001 -0.0000    1.0998   
    25. B(H  27,C  10)                1.0923  0.000001 -0.0000    1.0923   
    26. B(H  28,C  10)                1.0991 -0.000000  0.0000    1.0991   
    27. B(C  29,H  18)                1.0994  0.000005 -0.0000    1.0994   
    28. B(C  29,H  17)                1.0925  0.000003  0.0000    1.0925   
    29. B(C  29,H  15)                1.0964 -0.000011 -0.0000    1.0964   
    30. B(C  29,C  11)                1.5129  0.000005  0.0000    1.5129   
    31. B(C  30,C   0)                1.3866 -0.000001 -0.0000    1.3866   
    32. B(C  31,C  30)                1.4111  0.000001  0.0000    1.4111   
    33. B(C  31,C   3)                1.3866 -0.000002  0.0000    1.3866   
    34. B(H  32,C  30)                1.0877 -0.000000  0.0000    1.0877   
    35. B(H  33,C  31)                1.0877  0.000000  0.0000    1.0877   
    36. A(H  16,C   0,C  30)          120.99  0.000004    0.00    120.99   
    37. A(C   1,C   0,C  30)          121.09 -0.000002   -0.00    121.08   
    38. A(C   1,C   0,H  16)          117.93 -0.000002   -0.00    117.93   
    39. A(C   2,C   1,C  12)          120.88 -0.000002   -0.00    120.88   
    40. A(C   0,C   1,C  12)          120.05  0.000000    0.00    120.05   
    41. A(C   0,C   1,C   2)          119.07  0.000001    0.00    119.07   
    42. A(C   1,C   2,C   4)          120.88  0.000005   -0.00    120.88   
    43. A(C   1,C   2,C   3)          119.04  0.000001    0.00    119.04   
    44. A(C   3,C   2,C   4)          120.08 -0.000006    0.00    120.08   
    45. A(H  20,C   3,C  31)          120.98  0.000005    0.00    120.98   
    46. A(C   2,C   3,C  31)          121.10 -0.000002   -0.00    121.10   
    47. A(C   2,C   3,H  20)          117.93 -0.000003   -0.00    117.93   
    48. A(C   2,C   4,O  14)          120.26  0.000002    0.00    120.26   
    49. A(C   2,C   4,C   5)          117.19 -0.000002   -0.00    117.19   
    50. A(C   5,C   4,O  14)          122.55  0.000000    0.00    122.55   
    51. A(C   4,C   5,C  11)          121.99 -0.000001   -0.00    121.99   
    52. A(C   4,C   5,C   6)          116.13 -0.000006    0.00    116.13   
    53. A(C   6,C   5,C  11)          121.89  0.000007    0.00    121.89   
    54. A(C   7,C   6,H  22)          110.41 -0.000004   -0.00    110.41   
    55. A(C   5,C   6,H  22)          107.97  0.000003   -0.00    107.97   
    56. A(C   7,C   6,H  21)          108.04  0.000008    0.00    108.04   
    57. A(C   5,C   6,H  21)          109.53 -0.000018    0.00    109.54   
    58. A(H  21,C   6,H  22)          107.21 -0.000009   -0.00    107.21   
    59. A(C   5,C   6,C   7)          113.50  0.000019   -0.00    113.50   
    60. A(C   8,C   7,H  23)          117.07 -0.000010   -0.00    117.07   
    61. A(C   6,C   7,H  23)          114.75  0.000020    0.00    114.76   
    62. A(C   6,C   7,C   8)          128.17 -0.000010    0.00    128.17   
    63. A(C   9,C   8,C  10)          114.68 -0.000002   -0.00    114.68   
    64. A(C   7,C   8,C  10)          124.65  0.000004    0.00    124.66   
    65. A(C   7,C   8,C   9)          120.67 -0.000002   -0.00    120.67   
    66. A(H  25,C   9,H  26)          106.22 -0.000000    0.00    106.22   
    67. A(H  24,C   9,H  26)          108.22  0.000001    0.00    108.22   
    68. A(C   8,C   9,H  26)          111.12 -0.000000    0.00    111.12   
    69. A(H  24,C   9,H  25)          108.05 -0.000002   -0.00    108.05   
    70. A(C   8,C   9,H  25)          110.99 -0.000000   -0.00    110.99   
    71. A(C   8,C   9,H  24)          112.00  0.000001   -0.00    112.00   
    72. A(C   8,C  10,H  19)          111.10 -0.000010   -0.00    111.10   
    73. A(H  27,C  10,H  28)          107.79  0.000002   -0.00    107.79   
    74. A(H  19,C  10,H  28)          106.22 -0.000002   -0.00    106.22   
    75. A(C   8,C  10,H  28)          110.13  0.000007   -0.00    110.13   
    76. A(H  19,C  10,H  27)          108.86 -0.000000   -0.00    108.86   
    77. A(C   8,C  10,H  27)          112.49  0.000003    0.00    112.49   
    78. A(C  12,C  11,C  29)          116.25 -0.000022   -0.00    116.25   
    79. A(C   5,C  11,C  29)          121.91  0.000020    0.00    121.91   
    80. A(C   5,C  11,C  12)          121.84  0.000002   -0.00    121.83   
    81. A(C  11,C  12,O  13)          122.34 -0.000006    0.00    122.35   
    82. A(C   1,C  12,O  13)          120.43  0.000008    0.00    120.43   
    83. A(C   1,C  12,C  11)          117.23 -0.000002   -0.00    117.22   
    84. A(H  17,C  29,H  18)          107.33 -0.000005    0.00    107.34   
    85. A(H  15,C  29,H  18)          106.74  0.000002    0.00    106.74   
    86. A(C  11,C  29,H  18)          112.01  0.000013    0.00    112.02   
    87. A(H  15,C  29,H  17)          108.84 -0.000008   -0.00    108.84   
    88. A(C  11,C  29,H  17)          109.45 -0.000015   -0.00    109.45   
    89. A(C  11,C  29,H  15)          112.28  0.000012   -0.00    112.28   
    90. A(C  31,C  30,H  32)          119.98 -0.000005   -0.00    119.98   
    91. A(C   0,C  30,H  32)          120.17  0.000005   -0.00    120.17   
    92. A(C   0,C  30,C  31)          119.85  0.000000    0.00    119.85   
    93. A(C  30,C  31,H  33)          119.98 -0.000004   -0.00    119.98   
    94. A(C   3,C  31,H  33)          120.16  0.000004    0.00    120.16   
    95. A(C   3,C  31,C  30)          119.86  0.000001    0.00    119.86   
    96. D(C   2,C   1,C   0,H  16)    179.91 -0.000008   -0.00    179.91   
    97. D(C  12,C   1,C   0,H  16)     -0.30 -0.000004    0.00     -0.30   
    98. D(C   2,C   1,C   0,C  30)     -0.10 -0.000008   -0.00     -0.10   
    99. D(C  12,C   1,C   0,C  30)    179.70 -0.000004   -0.00    179.70   
   100. D(C   3,C   2,C   1,C  12)   -179.69  0.000003    0.00   -179.69   
   101. D(C   4,C   2,C   1,C   0)   -179.82  0.000012    0.00   -179.81   
   102. D(C   4,C   2,C   1,C  12)      0.39  0.000008    0.00      0.39   
   103. D(C   3,C   2,C   1,C   0)      0.10  0.000007    0.00      0.11   
   104. D(C  31,C   3,C   2,C   1)     -0.03 -0.000000   -0.00     -0.03   
   105. D(C  31,C   3,C   2,C   4)    179.89 -0.000006    0.00    179.89   
   106. D(H  20,C   3,C   2,C   1)    179.99  0.000000   -0.00    179.99   
   107. D(H  20,C   3,C   2,C   4)     -0.09 -0.000005   -0.00     -0.09   
   108. D(C   5,C   4,C   2,C   3)   -179.90 -0.000012   -0.01   -179.91   
   109. D(O  14,C   4,C   2,C   1)   -179.52 -0.000013   -0.01   -179.53   
   110. D(C   5,C   4,C   2,C   1)      0.02 -0.000017   -0.01      0.01   
   111. D(O  14,C   4,C   2,C   3)      0.56 -0.000008   -0.00      0.55   
   112. D(C  11,C   5,C   4,O  14)    178.81  0.000001    0.01    178.81   
   113. D(C  11,C   5,C   4,C   2)     -0.72  0.000005    0.01     -0.72   
   114. D(C   6,C   5,C   4,O  14)     -1.69 -0.000020    0.00     -1.69   
   115. D(C   6,C   5,C   4,C   2)    178.78 -0.000016    0.00    178.78   
   116. D(H  22,C   6,C   5,C  11)   -157.71 -0.000060    0.00   -157.71   
   117. D(H  22,C   6,C   5,C   4)     22.79 -0.000039    0.00     22.79   
   118. D(H  21,C   6,C   5,C  11)    -41.28 -0.000078    0.00    -41.28   
   119. D(H  21,C   6,C   5,C   4)    139.22 -0.000058    0.00    139.22   
   120. D(C   7,C   6,C   5,C  11)     79.55 -0.000068    0.01     79.56   
   121. D(C   7,C   6,C   5,C   4)    -99.95 -0.000048    0.01    -99.94   
   122. D(H  23,C   7,C   6,C   5)    -70.30 -0.000011    0.05    -70.25   
   123. D(C   8,C   7,C   6,H  22)    -11.49 -0.000032    0.06    -11.43   
   124. D(C   8,C   7,C   6,H  21)   -128.43 -0.000024    0.06   -128.37   
   125. D(H  23,C   7,C   6,H  21)     51.37 -0.000016    0.06     51.43   
   126. D(C   8,C   7,C   6,C   5)    109.89 -0.000019    0.06    109.95   
   127. D(H  23,C   7,C   6,H  22)    168.31 -0.000025    0.06    168.37   
   128. D(C  10,C   8,C   7,H  23)    179.19 -0.000007   -0.00    179.19   
   129. D(C  10,C   8,C   7,C   6)     -1.01  0.000001   -0.00     -1.02   
   130. D(C   9,C   8,C   7,H  23)     -1.38 -0.000011   -0.00     -1.38   
   131. D(C   9,C   8,C   7,C   6)    178.42 -0.000003   -0.01    178.41   
   132. D(H  26,C   9,C   8,C  10)    -59.85  0.000013    0.02    -59.83   
   133. D(H  26,C   9,C   8,C   7)    120.67  0.000017    0.02    120.69   
   134. D(H  25,C   9,C   8,C  10)     58.12  0.000012    0.02     58.13   
   135. D(H  24,C   9,C   8,C  10)    178.98  0.000011    0.02    179.00   
   136. D(H  24,C   9,C   8,C   7)     -0.50  0.000014    0.02     -0.48   
   137. D(H  25,C   9,C   8,C   7)   -121.37  0.000016    0.02   -121.35   
   138. D(H  28,C  10,C   8,C   9)     45.22  0.000003    0.05     45.27   
   139. D(H  28,C  10,C   8,C   7)   -135.32 -0.000001    0.05   -135.27   
   140. D(H  27,C  10,C   8,C   9)    165.49  0.000013    0.05    165.54   
   141. D(H  27,C  10,C   8,C   7)    -15.05  0.000009    0.05    -15.00   
   142. D(H  19,C  10,C   8,C   9)    -72.18  0.000008    0.06    -72.13   
   143. D(H  19,C  10,C   8,C   7)    107.27  0.000004    0.05    107.33   
   144. D(C  29,C  11,C   5,C   6)      1.25 -0.000002    0.00      1.26   
   145. D(C  29,C  11,C   5,C   4)   -179.28 -0.000024    0.00   -179.27   
   146. D(C  12,C  11,C   5,C   6)   -178.45  0.000039    0.00   -178.45   
   147. D(C  12,C  11,C   5,C   4)      1.02  0.000018    0.00      1.02   
   148. D(O  13,C  12,C  11,C  29)     -0.22 -0.000013    0.00     -0.21   
   149. D(C   1,C  12,C  11,C  29)    179.70  0.000012    0.01    179.71   
   150. D(C   1,C  12,C  11,C   5)     -0.58 -0.000027   -0.00     -0.58   
   151. D(O  13,C  12,C   1,C   2)    179.80  0.000038    0.01    179.81   
   152. D(O  13,C  12,C   1,C   0)      0.01  0.000034    0.01      0.01   
   153. D(O  13,C  12,C  11,C   5)    179.50 -0.000052   -0.00    179.49   
   154. D(C  11,C  12,C   1,C   2)     -0.12  0.000014    0.00     -0.12   
   155. D(C  11,C  12,C   1,C   0)   -179.92  0.000010    0.00   -179.91   
   156. D(H  17,C  29,C  11,C   5)    164.85 -0.000037   -0.01    164.84   
   157. D(H  15,C  29,C  11,C  12)   -136.42 -0.000064   -0.00   -136.42   
   158. D(H  15,C  29,C  11,C   5)     43.86 -0.000025   -0.00     43.86   
   159. D(H  18,C  29,C  11,C  12)    103.49 -0.000084   -0.00    103.48   
   160. D(H  18,C  29,C  11,C   5)    -76.23 -0.000045   -0.00    -76.23   
   161. D(H  17,C  29,C  11,C  12)    -15.44 -0.000076   -0.01    -15.44   
   162. D(H  32,C  30,C   0,H  16)      0.01  0.000003   -0.00      0.01   
   163. D(H  32,C  30,C   0,C   1)   -179.98  0.000003    0.00   -179.98   
   164. D(C  31,C  30,C   0,H  16)   -179.99  0.000003   -0.00   -179.99   
   165. D(C  31,C  30,C   0,C   1)      0.02  0.000003    0.00      0.02   
   166. D(H  33,C  31,C  30,H  32)      0.00  0.000002    0.00      0.01   
   167. D(H  33,C  31,C  30,C   0)   -180.00  0.000001    0.00   -179.99   
   168. D(C   3,C  31,C  30,H  32)   -179.94  0.000004    0.00   -179.94   
   169. D(C   3,C  31,C  30,C   0)      0.06  0.000003    0.00      0.06   
   170. D(H  33,C  31,C   3,H  20)     -0.02 -0.000003   -0.00     -0.02   
   171. D(H  33,C  31,C   3,C   2)   -180.00 -0.000003   -0.00   -180.00   
   172. D(C  30,C  31,C   3,H  20)    179.93 -0.000005   -0.00    179.93   
   173. D(C  30,C  31,C   3,C   2)     -0.05 -0.000005   -0.00     -0.05   
    ----------------------------------------------------------------------------

         *************************************************************
         *                GEOMETRY OPTIMIZATION CYCLE  42            *
         *************************************************************
---------------------------------
CARTESIAN COORDINATES (ANGSTROEM)
---------------------------------
  C     -3.590941    0.150620    0.571366
  C     -2.245475    0.268058    0.158724
  C     -1.546706   -0.896475   -0.255298
  C     -2.218066   -2.138896   -0.244717
  C     -0.143750   -0.820481   -0.688820
  C      0.484633    0.486032   -0.673043
  C      1.946559    0.532458   -1.099231
  C      2.914702    0.587262    0.066510
  C      3.758600   -0.368880    0.491124
  C      4.683009   -0.117690    1.661946
  C      3.886603   -1.741136   -0.131245
  C     -0.205326    1.633355   -0.280129
  C     -1.588056    1.582973    0.157217
  O     -2.222825    2.620490    0.526073
  O      0.468583   -1.870024   -1.066023
  H      1.039217    3.176281   -1.185240
  H     -4.107217    1.053035    0.885749
  H     -0.322482    3.769601   -0.203939
  H      1.127635    3.129400    0.574135
  H      4.825827   -1.833483   -0.696806
  H     -1.666471   -3.017792   -0.565104
  H      2.118586    1.418444   -1.726503
  H      2.144969   -0.344504   -1.717712
  H      2.914923    1.529904    0.616436
  H      4.566478    0.893324    2.067340
  H      5.735147   -0.248079    1.368283
  H      4.499091   -0.836945    2.473429
  H      3.050992   -1.979376   -0.793080
  H      3.923671   -2.510292    0.653021
  C      0.447403    2.998213   -0.279582
  C     -4.233927   -1.077857    0.575293
  C     -3.540091   -2.235059    0.162201
  H     -5.270791   -1.151236    0.895769
  H     -4.042468   -3.199810    0.164362

----------------------------
CARTESIAN COORDINATES (A.U.)
----------------------------
  NO LB      ZA    FRAG     MASS         X           Y           Z
   0 C     6.0000    0    12.011   -6.785896    0.284631    1.079726
   1 C     6.0000    0    12.011   -4.243332    0.506556    0.299945
   2 C     6.0000    0    12.011   -2.922851   -1.694091   -0.482443
   3 C     6.0000    0    12.011   -4.191537   -4.041928   -0.462448
   4 C     6.0000    0    12.011   -0.271648   -1.550484   -1.301681
   5 C     6.0000    0    12.011    0.915824    0.918468   -1.271868
   6 C     6.0000    0    12.011    3.678463    1.006200   -2.077246
   7 C     6.0000    0    12.011    5.507989    1.109764    0.125686
   8 C     6.0000    0    12.011    7.102725   -0.697083    0.928090
   9 C     6.0000    0    12.011    8.849604   -0.222401    3.140623
  10 C     6.0000    0    12.011    7.344614   -3.290271   -0.248017
  11 C     6.0000    0    12.011   -0.388010    3.086594   -0.529367
  12 C     6.0000    0    12.011   -3.000990    2.991385    0.297097
  13 O     8.0000    0    15.999   -4.200531    4.952008    0.994133
  14 O     8.0000    0    15.999    0.885494   -3.533833   -2.014491
  15 H     1.0000    0     1.008    1.963835    6.002301   -2.239778
  16 H     1.0000    0     1.008   -7.761516    1.989948    1.673822
  17 H     1.0000    0     1.008   -0.609403    7.123513   -0.385388
  18 H     1.0000    0     1.008    2.130921    5.913708    1.084958
  19 H     1.0000    0     1.008    9.119492   -3.464780   -1.316772
  20 H     1.0000    0     1.008   -3.149174   -5.702800   -1.067892
  21 H     1.0000    0     1.008    4.003547    2.680470   -3.262618
  22 H     1.0000    0     1.008    4.053405   -0.651018   -3.246005
  23 H     1.0000    0     1.008    5.508406    2.891100    1.164895
  24 H     1.0000    0     1.008    8.629392    1.688138    3.906706
  25 H     1.0000    0     1.008   10.837857   -0.468802    2.585679
  26 H     1.0000    0     1.008    8.502050   -1.581597    4.674104
  27 H     1.0000    0     1.008    5.765540   -3.740478   -1.498704
  28 H     1.0000    0     1.008    7.414663   -4.743765    1.234030
  29 C     6.0000    0    12.011    0.845470    5.665801   -0.528333
  30 C     6.0000    0    12.011   -8.000962   -2.036855    1.087146
  31 C     6.0000    0    12.011   -6.689803   -4.223649    0.306515
  32 H     1.0000    0     1.008   -9.960351   -2.175521    1.692758
  33 H     1.0000    0     1.008   -7.639157   -6.046765    0.310599

--------------------------------
INTERNAL COORDINATES (ANGSTROEM)
--------------------------------
 C      0   0   0     0.000000000000     0.00000000     0.00000000
 C      1   0   0     1.412213079201     0.00000000     0.00000000
 C      2   1   0     1.419798477552   119.07129465     0.00000000
 C      3   2   1     1.412249144307   119.04047199     0.10472312
 C      3   2   1     1.470374912519   120.87585656   180.18469812
 C      5   3   2     1.449859054295   117.18741313     0.00000000
 C      6   5   3     1.523488837949   116.12382294   178.77899093
 C      7   6   5     1.516330379911   113.49776681   260.06230124
 C      8   7   6     1.344123861758   128.17154431   109.95122653
 C      9   8   7     1.512763057618   120.66633889   178.41239357
 C      9   8   7     1.512221695663   124.65545098   358.98490215
 C      6   5   3     1.395269132953   121.98783501   359.28187900
 C     12   6   5     1.451120300308   121.83771397     1.02248690
 O     13  12   6     1.270995363496   122.34475631   179.49422890
 O      5   3   2     1.272310680340   120.26406846   180.47154781
 H     12   6   5     2.179158587558   100.53506567   199.87725777
 H      1   2   3     1.086153479657   117.92678126   179.90784774
 H     16  12   6     1.780225573012    64.54403471   183.42023886
 H     16  12   6     1.762218738796    66.11766996   249.93065640
 H     11   9   8     1.100240837078   111.09881348   107.32855592
 H      4   3   2     1.085984089070   117.92517858   179.98960004
 H      7   6   5     1.099105849964   109.53657943   139.22545855
 H      7   6   5     1.091305115042   107.96984706    22.79345105
 H      8   7   6     1.091326506061   114.75542128   289.74940437
 H     10   9   8     1.095478044171   112.00301442   359.51730332
 H     10   9   8     1.100106753251   110.98631249   238.65318934
 H     10   9   8     1.099844755294   111.11670992   120.68996943
 H     11   9   8     1.092257993096   112.49170521   344.99757125
 H     11   9   8     1.099112216310   110.13389367   224.73285249
 C     18  16  12     1.092467200800    35.65508090    37.42832645
 C      1   2   3     1.386579556273   121.08488176   359.89922181
 C      4   3   2     1.386571292428   121.09546204   359.96972756
 H     31   1   2     1.087738951970   120.17441147   180.01968246
 H     32   4   3     1.087718422523   120.16276386   180.00004827

---------------------------
INTERNAL COORDINATES (A.U.)
---------------------------
 C      0   0   0     0.000000000000     0.00000000     0.00000000
 C      1   0   0     2.668695962432     0.00000000     0.00000000
 C      2   1   0     2.683030287932   119.07129465     0.00000000
 C      3   2   1     2.668764115604   119.04047199     0.10472312
 C      3   2   1     2.778605898849   120.87585656   180.18469812
 C      5   3   2     2.739836545404   117.18741313     0.00000000
 C      6   5   3     2.878976671810   116.12382294   178.77899093
 C      7   6   5     2.865449146577   113.49776681   260.06230124
 C      8   7   6     2.540025988792   128.17154431   109.95122653
 C      9   8   7     2.858707884412   120.66633889   178.41239357
 C      9   8   7     2.857684858576   124.65545098   358.98490215
 C      6   5   3     2.636676544394   121.98783501   359.28187900
 C     12   6   5     2.742219954956   121.83771397     1.02248690
 O     13  12   6     2.401833154491   122.34475631   179.49422890
 O      5   3   2     2.404318743105   120.26406846   180.47154781
 H     12   6   5     4.118012932868   100.53506567   199.87725777
 H      1   2   3     2.052532615958   117.92678126   179.90784774
 H     16  12   6     3.364138789596    64.54403471   183.42023886
 H     16  12   6     3.330110804389    66.11766996   249.93065640
 H     11   9   8     2.079153863433   111.09881348   107.32855592
 H      4   3   2     2.052212514139   117.92517858   179.98960004
 H      7   6   5     2.077009048623   109.53657943   139.22545855
 H      7   6   5     2.062267795976   107.96984706    22.79345105
 H      8   7   6     2.062308219145   114.75542128   289.74940437
 H     10   9   8     2.070153489207   112.00301442   359.51730332
 H     10   9   8     2.078900481721   110.98631249   238.65318934
 H     10   9   8     2.078405377336   111.11670992   120.68996943
 H     11   9   8     2.064068474538   112.49170521   344.99757125
 H     11   9   8     2.077021079273   110.13389367   224.73285249
 C     18  16  12     2.064463819804    35.65508090    37.42832645
 C      1   2   3     2.620255624250   121.08488176   359.89922181
 C      4   3   2     2.620240007846   121.09546204   359.96972756
 H     31   1   2     2.055528724422   120.17441147   180.01968246
 H     32   4   3     2.055489929389   120.16276386   180.00004827


           ************************************************************
           *        Program running with 4 parallel MPI-processes     *
           *              working on a common directory               *
           ************************************************************
------------------------------------------------------------------------------
                   ___                                                        
                  /   \      - P O W E R E D   B Y -                         
                 /     \                                                     
                 |  |  |   _    _      __       _____    __    __             
                 |  |  |  | |  | |    /  \     |  _  \  |  |  /  |          
                  \  \/   | |  | |   /    \    | | | |  |  | /  /          
                 / \  \   | |__| |  /  /\  \   | |_| |  |  |/  /          
                |  |  |   |  __  | /  /__\  \  |    /   |      \           
                |  |  |   | |  | | |   __   |  |    \   |  |\   \          
                \     /   | |  | | |  |  |  |  | |\  \  |  | \   \       
                 \___/    |_|  |_| |__|  |__|  |_| \__\ |__|  \__/        
                                                                              
                      - O R C A' S   B I G   F R I E N D -                    
                                      &                                       
                       - I N T E G R A L  F E E D E R -                       
                                                                              
 v1 FN, 2020, v2 2021                                                         
------------------------------------------------------------------------------


Reading SHARK input file MK1_1e_0H_B3LYP_631Gd_opt.SHARKINP.tmp ... ok
----------------------
SHARK INTEGRAL PACKAGE
----------------------

Number of atoms                             ...     34
Number of basis functions                   ...    284
Number of shells                            ...    140
Maximum angular momentum                    ...      2
Integral batch strategy                     ... SHARK/LIBINT Hybrid
RI-J (if used) integral strategy            ... SPLIT-RIJ (Revised 2003 algorithm where possible)
Printlevel                                  ...      1
Contraction scheme used                     ... SEGMENTED contraction
Coulomb Range Separation                    ... NOT USED
Exchange Range Separation                   ... NOT USED
Finite Nucleus Model                        ... NOT USED
Auxiliary Coulomb fitting basis             ... AVAILABLE
   # of basis functions in Aux-J            ...   1058
   # of shells in Aux-J                     ...    350
   Maximum angular momentum in Aux-J        ...      4
Auxiliary J/K fitting basis                 ... NOT available
Auxiliary Correlation fitting basis         ... NOT available
Auxiliary 'external' fitting basis          ... NOT available
Integral threshold                          ...     2.500000e-11
Primitive cut-off                           ...     2.500000e-12
Primitive pair pre-selection threshold      ...     2.500000e-12

Calculating pre-screening integrals         ... done (  0.0 sec) Dimension = 140
Organizing shell pair data                  ... done (  0.0 sec)
Shell pair information
Total number of shell pairs                 ...      9870
Shell pairs after pre-screening             ...      7660
Total number of primitive shell pairs       ...     56371
Primitive shell pairs kept                  ...     24878
          la=0 lb=0:   2730 shell pairs
          la=1 lb=0:   2582 shell pairs
          la=1 lb=1:    613 shell pairs
          la=2 lb=0:   1074 shell pairs
          la=2 lb=1:    545 shell pairs
          la=2 lb=2:    116 shell pairs

Calculating one electron integrals          ... done (  0.0 sec)
Calculating RI/J V-Matrix + Cholesky decomp.... done (  0.1 sec)
Calculating Nuclear repulsion               ... done (  0.0 sec) ENN=   1236.270674102616 Eh

SHARK setup successfully completed in   0.3 seconds

Maximum memory used throughout the entire GTOINT-calculation: 19.2 MB
[1717796879.010362] [eu-a2p-327:20878:0]          mpool.c:38   UCX  WARN  object 0x3f41fc0 was not returned to mpool ucp_requests
[1717796879.010387] [eu-a2p-327:20878:0]          mpool.c:38   UCX  WARN  object 0x3f42180 was not returned to mpool ucp_requests
[1717796879.010391] [eu-a2p-327:20878:0]          mpool.c:38   UCX  WARN  object 0x3f42340 was not returned to mpool ucp_requests
[1717796879.010394] [eu-a2p-327:20878:0]          mpool.c:38   UCX  WARN  object 0x3f42500 was not returned to mpool ucp_requests
[1717796879.010397] [eu-a2p-327:20878:0]          mpool.c:38   UCX  WARN  object 0x3f426c0 was not returned to mpool ucp_requests
[1717796879.010399] [eu-a2p-327:20878:0]          mpool.c:38   UCX  WARN  object 0x3f42880 was not returned to mpool ucp_requests
[1717796879.010402] [eu-a2p-327:20878:0]          mpool.c:38   UCX  WARN  object 0x3f42c00 was not returned to mpool ucp_requests
[1717796879.010405] [eu-a2p-327:20878:0]          mpool.c:38   UCX  WARN  object 0x3f42dc0 was not returned to mpool ucp_requests
[1717796879.010407] [eu-a2p-327:20878:0]          mpool.c:38   UCX  WARN  object 0x3f42f80 was not returned to mpool ucp_requests
[1717796879.010410] [eu-a2p-327:20878:0]          mpool.c:38   UCX  WARN  object 0x3f43140 was not returned to mpool ucp_requests
[1717796879.010510] [eu-a2p-327:20879:0]          mpool.c:38   UCX  WARN  object 0x4376180 was not returned to mpool ucp_requests
[1717796879.010548] [eu-a2p-327:20879:0]          mpool.c:38   UCX  WARN  object 0x4376340 was not returned to mpool ucp_requests
[1717796879.010552] [eu-a2p-327:20879:0]          mpool.c:38   UCX  WARN  object 0x4376500 was not returned to mpool ucp_requests
[1717796879.010555] [eu-a2p-327:20879:0]          mpool.c:38   UCX  WARN  object 0x43766c0 was not returned to mpool ucp_requests
[1717796879.010558] [eu-a2p-327:20879:0]          mpool.c:38   UCX  WARN  object 0x4376880 was not returned to mpool ucp_requests
[1717796879.010560] [eu-a2p-327:20879:0]          mpool.c:38   UCX  WARN  object 0x4376a40 was not returned to mpool ucp_requests
[1717796879.010563] [eu-a2p-327:20879:0]          mpool.c:38   UCX  WARN  object 0x4376c00 was not returned to mpool ucp_requests
[1717796879.010566] [eu-a2p-327:20879:0]          mpool.c:38   UCX  WARN  object 0x4376dc0 was not returned to mpool ucp_requests
[1717796879.010569] [eu-a2p-327:20879:0]          mpool.c:38   UCX  WARN  object 0x4376f80 was not returned to mpool ucp_requests
[1717796879.010571] [eu-a2p-327:20879:0]          mpool.c:38   UCX  WARN  object 0x4377140 was not returned to mpool ucp_requests
[1717796879.010574] [eu-a2p-327:20879:0]          mpool.c:38   UCX  WARN  object 0x4377300 was not returned to mpool ucp_requests
[1717796879.010576] [eu-a2p-327:20879:0]          mpool.c:38   UCX  WARN  object 0x43774c0 was not returned to mpool ucp_requests
[1717796879.010579] [eu-a2p-327:20879:0]          mpool.c:38   UCX  WARN  object 0x4377680 was not returned to mpool ucp_requests
[1717796879.010582] [eu-a2p-327:20879:0]          mpool.c:38   UCX  WARN  object 0x4377840 was not returned to mpool ucp_requests
[1717796879.010584] [eu-a2p-327:20879:0]          mpool.c:38   UCX  WARN  object 0x4377a00 was not returned to mpool ucp_requests
[1717796879.010588] [eu-a2p-327:20879:0]          mpool.c:38   UCX  WARN  object 0x4377bc0 was not returned to mpool ucp_requests
[1717796879.010591] [eu-a2p-327:20879:0]          mpool.c:38   UCX  WARN  object 0x4377d80 was not returned to mpool ucp_requests
[1717796879.010593] [eu-a2p-327:20879:0]          mpool.c:38   UCX  WARN  object 0x4377f40 was not returned to mpool ucp_requests
[1717796879.015515] [eu-a2p-327:20880:0]          mpool.c:38   UCX  WARN  object 0x3be8000 was not returned to mpool ucp_requests
[1717796879.015532] [eu-a2p-327:20880:0]          mpool.c:38   UCX  WARN  object 0x3be81c0 was not returned to mpool ucp_requests
[1717796879.015537] [eu-a2p-327:20880:0]          mpool.c:38   UCX  WARN  object 0x3be8380 was not returned to mpool ucp_requests
[1717796879.015540] [eu-a2p-327:20880:0]          mpool.c:38   UCX  WARN  object 0x3be8540 was not returned to mpool ucp_requests
[1717796879.015543] [eu-a2p-327:20880:0]          mpool.c:38   UCX  WARN  object 0x3be8700 was not returned to mpool ucp_requests
[1717796879.015545] [eu-a2p-327:20880:0]          mpool.c:38   UCX  WARN  object 0x3be88c0 was not returned to mpool ucp_requests
[1717796879.015548] [eu-a2p-327:20880:0]          mpool.c:38   UCX  WARN  object 0x3be8a80 was not returned to mpool ucp_requests
[1717796879.015551] [eu-a2p-327:20880:0]          mpool.c:38   UCX  WARN  object 0x3be8c40 was not returned to mpool ucp_requests
[1717796879.015553] [eu-a2p-327:20880:0]          mpool.c:38   UCX  WARN  object 0x3be8e00 was not returned to mpool ucp_requests
[1717796879.015556] [eu-a2p-327:20880:0]          mpool.c:38   UCX  WARN  object 0x3be8fc0 was not returned to mpool ucp_requests
[1717796879.015559] [eu-a2p-327:20880:0]          mpool.c:38   UCX  WARN  object 0x3be9180 was not returned to mpool ucp_requests
[1717796879.015561] [eu-a2p-327:20880:0]          mpool.c:38   UCX  WARN  object 0x3be9340 was not returned to mpool ucp_requests
[1717796879.015564] [eu-a2p-327:20880:0]          mpool.c:38   UCX  WARN  object 0x3be9500 was not returned to mpool ucp_requests
[1717796879.015566] [eu-a2p-327:20880:0]          mpool.c:38   UCX  WARN  object 0x3be96c0 was not returned to mpool ucp_requests
[1717796879.015568] [eu-a2p-327:20880:0]          mpool.c:38   UCX  WARN  object 0x3be9880 was not returned to mpool ucp_requests
[1717796879.015571] [eu-a2p-327:20880:0]          mpool.c:38   UCX  WARN  object 0x3be9a40 was not returned to mpool ucp_requests
[1717796879.015573] [eu-a2p-327:20880:0]          mpool.c:38   UCX  WARN  object 0x3be9c00 was not returned to mpool ucp_requests
[1717796879.015576] [eu-a2p-327:20880:0]          mpool.c:38   UCX  WARN  object 0x3be9dc0 was not returned to mpool ucp_requests


           ************************************************************
           *        Program running with 4 parallel MPI-processes     *
           *              working on a common directory               *
           ************************************************************

Diagonalization of the overlap matrix:
Smallest eigenvalue                        ... 3.238e-04
Time for diagonalization                   ...    0.011 sec
Threshold for overlap eigenvalues          ... 1.000e-08
Number of eigenvalues below threshold      ... 0
Time for construction of square roots      ...    0.005 sec
Total time needed                          ...    0.017 sec

-------------------
DFT GRID GENERATION
-------------------

General Integration Accuracy     IntAcc      ... 4.959
Radial Grid Type                 RadialGrid  ... OptM3 with GC (2021)
Angular Grid (max. ang.)         AngularGrid ... 6 (Lebedev-590)
Angular grid pruning method      GridPruning ... 4 (adaptive)
Weight generation scheme         WeightScheme... Becke
Basis function cutoff            BFCut       ... 1.0000e-11
Integration weight cutoff        WCut        ... 1.0000e-14
Angular grids for H and He will be reduced by one unit
Partially contracted basis set               ... off
Rotationally invariant grid construction     ... off

Total number of grid points                  ...   392708
Total number of batches                      ...     6152
Average number of points per batch           ...       63
Average number of grid points per atom       ...    11550
Time for grid setup =    4.948 sec

--------------------
COSX GRID GENERATION
--------------------

GRIDX 1
-------
General Integration Accuracy     IntAcc      ... 4.020
Radial Grid Type                 RadialGrid  ... OptM3 with GC (2021)
Angular Grid (max. ang.)         AngularGrid ... 2 (Lebedev-110)
Angular grid pruning method      GridPruning ... 4 (adaptive)
Weight generation scheme         WeightScheme... Becke
Basis function cutoff            BFCut       ... 1.0000e-11
Integration weight cutoff        WCut        ... 1.0000e-14
Angular grids for H and He will be reduced by one unit
Partially contracted basis set               ... on
Rotationally invariant grid construction     ... off

Total number of grid points                  ...    43617
Total number of batches                      ...      697
Average number of points per batch           ...       62
Average number of grid points per atom       ...     1283
UseSFitting                                  ... on

GRIDX 2
-------
General Integration Accuracy     IntAcc      ... 4.338
Radial Grid Type                 RadialGrid  ... OptM3 with GC (2021)
Angular Grid (max. ang.)         AngularGrid ... 3 (Lebedev-194)
Angular grid pruning method      GridPruning ... 4 (adaptive)
Weight generation scheme         WeightScheme... Becke
Basis function cutoff            BFCut       ... 1.0000e-11
Integration weight cutoff        WCut        ... 1.0000e-14
Angular grids for H and He will be reduced by one unit
Partially contracted basis set               ... on
Rotationally invariant grid construction     ... off

Total number of grid points                  ...    95339
Total number of batches                      ...     1507
Average number of points per batch           ...       63
Average number of grid points per atom       ...     2804
UseSFitting                                  ... on

GRIDX 3
-------
General Integration Accuracy     IntAcc      ... 4.871
Radial Grid Type                 RadialGrid  ... OptM3 with GC (2021)
Angular Grid (max. ang.)         AngularGrid ... 4 (Lebedev-302)
Angular grid pruning method      GridPruning ... 4 (adaptive)
Weight generation scheme         WeightScheme... Becke
Basis function cutoff            BFCut       ... 1.0000e-11
Integration weight cutoff        WCut        ... 1.0000e-14
Angular grids for H and He will be reduced by one unit
Partially contracted basis set               ... on
Rotationally invariant grid construction     ... off

Total number of grid points                  ...   179966
Total number of batches                      ...     2831
Average number of points per batch           ...       63
Average number of grid points per atom       ...     5293
UseSFitting                                  ... on

Time for X-Grid setup             =    2.385 sec


--------------------
CPCM SOLVATION MODEL
--------------------
CPCM parameters:
  Epsilon                                         ...      80.4000
  Refrac                                          ...       1.3300
  Rsolv                                           ...       1.3000
  Surface type                                    ... GAUSSIAN VDW
  Epsilon function type                           ...         CPCM
Radii:
 Radius for C  used is    3.8550 Bohr (=   2.0400 Ang.)
 Radius for O  used is    3.4469 Bohr (=   1.8240 Ang.)
 Radius for H  used is    2.4944 Bohr (=   1.3200 Ang.)
Calculating surface                               ...        done! (  0.0s)
GEPOL surface points                              ...         1792
GEPOL Volume                                      ...    2047.8194
GEPOL Surface-area                                ...    1043.9263
Calculating surface distance matrix               ...        done! (  0.0s)
Performing Cholesky decomposition & store         ...        done! (  0.1s)
Overall time for CPCM initialization              ...                 0.1s
--------------
SCF ITERATIONS
--------------
ITER       Energy         Delta-E        Max-DP      RMS-DP      [F,P]     Damp
               ***  Starting incremental Fock matrix formation  ***
  0   -769.4238041148   0.000000000000 0.00003122  0.00000073  0.0003091 0.7000
  1   -769.4238044022  -0.000000287396 0.00002862  0.00000072  0.0002469 0.7000
                               ***Turning on DIIS***
  2   -769.4238046318  -0.000000229574 0.00007560  0.00000207  0.0001872 0.0000
               *** Restarting incremental Fock matrix formation ***
                                   *** Resetting DIIS ***
  3   -769.4238052135  -0.000000581751 0.00001148  0.00000027  0.0000213 0.0000
  4   -769.4238052214  -0.000000007870 0.00000278  0.00000007  0.0000035 0.0000
  5   -769.4238052163   0.000000005094 0.00000148  0.00000004  0.0000034 0.0000
  6   -769.4238052199  -0.000000003625 0.00000108  0.00000002  0.0000012 0.0000
                 **** Energy Check signals convergence ****

               *****************************************************
               *                     SUCCESS                       *
               *           SCF CONVERGED AFTER   7 CYCLES          *
               *****************************************************

Old exchange energy                            =    -21.085065653 Eh
New exchange energy                            =    -21.085071337 Eh
Exchange energy change after final integration =     -0.000005684 Eh
Total energy after final integration           =   -769.423810903 Eh
Final COS-X integration done in                =    15.757 sec
Total Energy       :         -769.42381090 Eh          -20937.08632 eV
  Last Energy change         ...    1.1223e-09  Tolerance :   1.0000e-08
  Last MAX-Density change    ...    0.0000e+00  Tolerance :   1.0000e-07
             **** THE GBW FILE WAS UPDATED (MK1_1e_0H_B3LYP_631Gd_opt.gbw) ****
             **** DENSITY MK1_1e_0H_B3LYP_631Gd_opt.scfp WAS UPDATED ****
             **** ENERGY FILE WAS UPDATED (MK1_1e_0H_B3LYP_631Gd_opt.en.tmp) ****
----------------------
UHF SPIN CONTAMINATION
----------------------

Warning: in a DFT calculation there is little theoretical justification to 
         calculate <S**2> as in Hartree-Fock theory. We will do it anyways
         but you should keep in mind that the values have only limited relevance

Expectation value of <S**2>     :     0.759687
Ideal value S*(S+1) for S=0.5   :     0.750000
Deviation                       :     0.009687

             **** THE GBW FILE WAS UPDATED (MK1_1e_0H_B3LYP_631Gd_opt.gbw) ****
             **** DENSITY MK1_1e_0H_B3LYP_631Gd_opt.scfp WAS UPDATED ****
Total SCF time: 0 days 0 hours 1 min 24 sec 

Maximum memory used throughout the entire SCF-calculation: 109.0 MB

-------------------------   --------------------
FINAL SINGLE POINT ENERGY      -769.423810902687
-------------------------   --------------------


           ************************************************************
           *        Program running with 4 parallel MPI-processes     *
           *              working on a common directory               *
           ************************************************************
------------------------------------------------------------------------------
                         ORCA SCF GRADIENT CALCULATION
------------------------------------------------------------------------------

 ... reading COSX grid (gridx3)
Gradient of the Kohn-Sham DFT energy:
Kohn-Sham wavefunction type      ... UKS
Hartree-Fock exchange scaling    ...    0.200
Number of operators              ...    2
Number of atoms                  ...   34
Basis set dimensions             ...  284
Integral neglect threshold       ... 2.5e-11
Integral primitive cutoff        ... 2.5e-12
SHARK Integral package           ... ON

Nuc. rep. gradient       (SHARK) ... done (  0.0 sec)
HCore & Overlap gradient (SHARK) ... done (  0.2 sec)
RI-J gradient            (SHARK) ... done (  1.2 sec)
COSX-gradient                    ... done ( 22.4 sec)
Exchange-correlation gradient    ... done

------------------
CARTESIAN GRADIENT
------------------

   1   C   :   -0.000009831    0.000000268   -0.000011041
   2   C   :    0.000003737   -0.000010133   -0.000002643
   3   C   :    0.000001168    0.000015216    0.000012642
   4   C   :   -0.000006748   -0.000006440   -0.000010370
   5   C   :    0.000004740   -0.000009598   -0.000030222
   6   C   :   -0.000044193    0.000019315   -0.000114753
   7   C   :    0.000022688   -0.000022849    0.000097740
   8   C   :    0.000018207    0.000076581   -0.000046296
   9   C   :   -0.000041633   -0.000025472    0.000028119
  10   C   :    0.000012737    0.000008425   -0.000006445
  11   C   :   -0.000024975   -0.000007088    0.000025461
  12   C   :   -0.000019975   -0.000002204   -0.000064587
  13   C   :    0.000003617    0.000010460    0.000054576
  14   O   :    0.000030182   -0.000012992    0.000058130
  15   O   :   -0.000000876    0.000005733    0.000002984
  16   H   :    0.000027041   -0.000008819    0.000031017
  17   H   :    0.000006336    0.000000984    0.000004672
  18   H   :   -0.000009423    0.000000989   -0.000065445
  19   H   :   -0.000046345    0.000033134    0.000039632
  20   H   :    0.000006775    0.000002406    0.000009687
  21   H   :    0.000005729    0.000003290   -0.000000980
  22   H   :   -0.000038281   -0.000032926   -0.000051179
  23   H   :    0.000038484   -0.000009438    0.000025735
  24   H   :    0.000024395    0.000003429    0.000003888
  25   H   :   -0.000009002   -0.000003290    0.000010612
  26   H   :    0.000002036    0.000015999   -0.000000381
  27   H   :    0.000009931   -0.000009600   -0.000006391
  28   H   :    0.000007294    0.000004411   -0.000011153
  29   H   :   -0.000000261   -0.000001267   -0.000001479
  30   C   :    0.000044020   -0.000019654    0.000027515
  31   C   :    0.000001431    0.000006816   -0.000005598
  32   C   :    0.000006174    0.000001170   -0.000002951
  33   H   :    0.000000473   -0.000004588   -0.000004377
  34   H   :   -0.000004408    0.000003027   -0.000007823

Difference to translation invariance:
           :    0.0000212447    0.0000252973   -0.0000117056

Difference to rotation invariance:
           :    0.0000488013   -0.0004091101    0.0000427555

Norm of the cartesian gradient     ...    0.0002771317
RMS gradient                       ...    0.0000274401
MAX gradient                       ...    0.0001147529

-------
TIMINGS
-------

Total SCF gradient time            ...       34.518 sec

One electron gradient       ....       0.211 sec  (  0.6%)
RI-J Coulomb gradient       ....       1.166 sec  (  3.4%)
COSX gradient               ....      22.416 sec  ( 64.9%)
XC gradient                 ....       9.228 sec  ( 26.7%)
CPCM gradient               ....       0.563 sec  (  1.6%)
   A-Matrix (El+Nuc)        ....       0.131 sec  (  0.4%)
   Potential                ....       0.431 sec  (  1.3%)

Maximum memory used throughout the entire SCFGRAD-calculation: 90.9 MB
------------------------------------------------------------------------------
                         ORCA GEOMETRY RELAXATION STEP
------------------------------------------------------------------------------

Reading the OPT-File                    .... done
Getting information on internals        .... done
Copying old internal coords+grads       .... done
Making the new internal coordinates     .... (new redundants).... done
Validating the new internal coordinates .... (new redundants).... done
Calculating the B-matrix                .... done
Calculating the G,G- and P matrices     .... done
Transforming gradient to internals      .... done
Projecting the internal gradient        .... done
Number of atoms                         ....  34
Number of internal coordinates          .... 173
Current Energy                          ....  -769.423810903 Eh
Current gradient norm                   ....     0.000277132 Eh/bohr
Maximum allowed component of the step   ....  0.300
Current trust radius                    ....  0.300
Updating the Hessian (BFGS)             .... done
Forming the augmented Hessian           .... done
Diagonalizing the augmented Hessian     .... done
Last element of RFO vector              ....  0.001788117
Lowest eigenvalues of augmented Hessian:
 -0.093051823 -0.000421571  0.000065914  0.001358979  0.002258465
Warning: RFO finds a terribly low value for the scaling factor
Trying a QUASI-NEWTON step instead
Doing a quasi-Newton Step:
Inverting the Hessian                   .... done
Computing the step                      .... done
Length of the computed step             ....  0.000868853
Converting the step to cartesian space:
 Initial RMS(Int)=    0.0000660577
Transforming coordinates:
 Iter   0:  RMS(Cart)=    0.0002867411 RMS(Int)=    0.4777008415
 Iter   1:  RMS(Cart)=    0.0000000378 RMS(Int)=    0.0000000159
done
Storing new coordinates                 .... done

                                .--------------------.
          ----------------------|Geometry convergence|-------------------------
          Item                value                   Tolerance       Converged
          ---------------------------------------------------------------------
          Energy change      -0.0000000558            0.0000002000      YES
          RMS gradient        0.0000193401            0.0000080000      NO
          MAX gradient        0.0000841591            0.0000300000      NO
          RMS step            0.0000660577            0.0001000000      YES
          MAX step            0.0003352780            0.0002000000      NO
          ........................................................
          Max(Bonds)      0.0000      Max(Angles)    0.00
          Max(Dihed)        0.02      Max(Improp)    0.00
          ---------------------------------------------------------------------

The optimization has not yet converged - more geometry cycles are needed


    ---------------------------------------------------------------------------
                         Redundant Internal Coordinates
                            (Angstroem and degrees)

        Definition                    Value    dE/dq     Step     New-Value
    ----------------------------------------------------------------------------
     1. B(C   1,C   0)                1.4122  0.000001 -0.0000    1.4122   
     2. B(C   2,C   1)                1.4198 -0.000005  0.0000    1.4198   
     3. B(C   3,C   2)                1.4122  0.000002 -0.0000    1.4122   
     4. B(C   4,C   2)                1.4704  0.000003  0.0000    1.4704   
     5. B(C   5,C   4)                1.4499 -0.000000  0.0000    1.4499   
     6. B(C   6,C   5)                1.5235  0.000004 -0.0000    1.5235   
     7. B(C   7,C   6)                1.5163 -0.000007 -0.0000    1.5163   
     8. B(C   8,C   7)                1.3441  0.000001  0.0000    1.3441   
     9. B(C   9,C   8)                1.5128  0.000003  0.0000    1.5128   
    10. B(C  10,C   8)                1.5122 -0.000003 -0.0000    1.5122   
    11. B(C  11,C   5)                1.3953  0.000003 -0.0000    1.3953   
    12. B(C  12,C  11)                1.4511  0.000002 -0.0000    1.4511   
    13. B(C  12,C   1)                1.4701  0.000003  0.0000    1.4701   
    14. B(O  13,C  12)                1.2710 -0.000009 -0.0000    1.2710   
    15. B(O  14,C   4)                1.2723 -0.000006 -0.0000    1.2723   
    16. B(H  16,C   0)                1.0862 -0.000000  0.0000    1.0862   
    17. B(H  19,C  10)                1.1002  0.000001 -0.0000    1.1002   
    18. B(H  20,C   3)                1.0860 -0.000000  0.0000    1.0860   
    19. B(H  21,C   6)                1.0991 -0.000004  0.0000    1.0991   
    20. B(H  22,C   6)                1.0913  0.000001 -0.0000    1.0913   
    21. B(H  23,C   7)                1.0913  0.000004 -0.0000    1.0913   
    22. B(H  24,C   9)                1.0955  0.000000 -0.0000    1.0955   
    23. B(H  25,C   9)                1.1001  0.000001 -0.0000    1.1001   
    24. B(H  26,C   9)                1.0998 -0.000001  0.0000    1.0998   
    25. B(H  27,C  10)                1.0923  0.000002 -0.0000    1.0923   
    26. B(H  28,C  10)                1.0991 -0.000001  0.0000    1.0991   
    27. B(C  29,H  18)                1.0994  0.000005 -0.0000    1.0994   
    28. B(C  29,H  17)                1.0925  0.000003  0.0000    1.0925   
    29. B(C  29,H  15)                1.0964 -0.000013  0.0000    1.0964   
    30. B(C  29,C  11)                1.5129  0.000008  0.0000    1.5129   
    31. B(C  30,C   0)                1.3866 -0.000001  0.0000    1.3866   
    32. B(C  31,C  30)                1.4111  0.000000 -0.0000    1.4111   
    33. B(C  31,C   3)                1.3866 -0.000002  0.0000    1.3866   
    34. B(H  32,C  30)                1.0877 -0.000000  0.0000    1.0877   
    35. B(H  33,C  31)                1.0877  0.000000  0.0000    1.0877   
    36. A(H  16,C   0,C  30)          120.99  0.000005    0.00    120.99   
    37. A(C   1,C   0,C  30)          121.08 -0.000003   -0.00    121.08   
    38. A(C   1,C   0,H  16)          117.93 -0.000003   -0.00    117.93   
    39. A(C   2,C   1,C  12)          120.88 -0.000002   -0.00    120.88   
    40. A(C   0,C   1,C  12)          120.05 -0.000000    0.00    120.05   
    41. A(C   0,C   1,C   2)          119.07  0.000002    0.00    119.07   
    42. A(C   1,C   2,C   4)          120.88  0.000007   -0.00    120.88   
    43. A(C   1,C   2,C   3)          119.04  0.000001    0.00    119.04   
    44. A(C   3,C   2,C   4)          120.08 -0.000007    0.00    120.08   
    45. A(H  20,C   3,C  31)          120.98  0.000006    0.00    120.98   
    46. A(C   2,C   3,C  31)          121.10 -0.000002   -0.00    121.10   
    47. A(C   2,C   3,H  20)          117.93 -0.000004   -0.00    117.93   
    48. A(C   2,C   4,O  14)          120.26  0.000003    0.00    120.27   
    49. A(C   2,C   4,C   5)          117.19 -0.000005   -0.00    117.19   
    50. A(C   5,C   4,O  14)          122.55  0.000002    0.00    122.55   
    51. A(C   4,C   5,C  11)          121.99 -0.000000   -0.00    121.99   
    52. A(C   4,C   5,C   6)          116.12 -0.000006    0.00    116.12   
    53. A(C   6,C   5,C  11)          121.89  0.000007    0.00    121.89   
    54. A(C   7,C   6,H  22)          110.41 -0.000007   -0.00    110.40   
    55. A(C   5,C   6,H  22)          107.97  0.000005    0.00    107.97   
    56. A(C   7,C   6,H  21)          108.04  0.000010    0.00    108.04   
    57. A(C   5,C   6,H  21)          109.54 -0.000020    0.00    109.54   
    58. A(H  21,C   6,H  22)          107.21 -0.000009   -0.00    107.21   
    59. A(C   5,C   6,C   7)          113.50  0.000019   -0.00    113.50   
    60. A(C   8,C   7,H  23)          117.07 -0.000012   -0.00    117.07   
    61. A(C   6,C   7,H  23)          114.76  0.000024    0.00    114.76   
    62. A(C   6,C   7,C   8)          128.17 -0.000012   -0.00    128.17   
    63. A(C   9,C   8,C  10)          114.68 -0.000003   -0.00    114.68   
    64. A(C   7,C   8,C  10)          124.66  0.000006    0.00    124.66   
    65. A(C   7,C   8,C   9)          120.67 -0.000003   -0.00    120.67   
    66. A(H  25,C   9,H  26)          106.22 -0.000000    0.00    106.22   
    67. A(H  24,C   9,H  26)          108.22  0.000002    0.00    108.22   
    68. A(C   8,C   9,H  26)          111.12 -0.000002    0.00    111.12   
    69. A(H  24,C   9,H  25)          108.05 -0.000002   -0.00    108.05   
    70. A(C   8,C   9,H  25)          110.99  0.000001   -0.00    110.99   
    71. A(C   8,C   9,H  24)          112.00  0.000001   -0.00    112.00   
    72. A(C   8,C  10,H  19)          111.10 -0.000011    0.00    111.10   
    73. A(H  27,C  10,H  28)          107.79  0.000002   -0.00    107.79   
    74. A(H  19,C  10,H  28)          106.22 -0.000002    0.00    106.22   
    75. A(C   8,C  10,H  28)          110.13  0.000007   -0.00    110.13   
    76. A(H  19,C  10,H  27)          108.86 -0.000000    0.00    108.86   
    77. A(C   8,C  10,H  27)          112.49  0.000004   -0.00    112.49   
    78. A(C  12,C  11,C  29)          116.25 -0.000026   -0.00    116.25   
    79. A(C   5,C  11,C  29)          121.91  0.000023    0.00    121.91   
    80. A(C   5,C  11,C  12)          121.84  0.000003   -0.00    121.83   
    81. A(C  11,C  12,O  13)          122.34 -0.000006    0.00    122.35   
    82. A(C   1,C  12,O  13)          120.43  0.000009    0.00    120.43   
    83. A(C   1,C  12,C  11)          117.22 -0.000003   -0.00    117.22   
    84. A(H  17,C  29,H  18)          107.34 -0.000002    0.00    107.34   
    85. A(H  15,C  29,H  18)          106.74  0.000002    0.00    106.74   
    86. A(C  11,C  29,H  18)          112.02  0.000016    0.00    112.02   
    87. A(H  15,C  29,H  17)          108.84 -0.000011   -0.00    108.84   
    88. A(C  11,C  29,H  17)          109.45 -0.000018   -0.00    109.45   
    89. A(C  11,C  29,H  15)          112.28  0.000012   -0.00    112.28   
    90. A(C  31,C  30,H  32)          119.98 -0.000006    0.00    119.98   
    91. A(C   0,C  30,H  32)          120.17  0.000005   -0.00    120.17   
    92. A(C   0,C  30,C  31)          119.85  0.000001    0.00    119.85   
    93. A(C  30,C  31,H  33)          119.98 -0.000005   -0.00    119.98   
    94. A(C   3,C  31,H  33)          120.16  0.000003   -0.00    120.16   
    95. A(C   3,C  31,C  30)          119.86  0.000001    0.00    119.86   
    96. D(C   2,C   1,C   0,H  16)    179.91 -0.000008   -0.00    179.91   
    97. D(C  12,C   1,C   0,H  16)     -0.30 -0.000004    0.00     -0.30   
    98. D(C   2,C   1,C   0,C  30)     -0.10 -0.000009   -0.00     -0.10   
    99. D(C  12,C   1,C   0,C  30)    179.70 -0.000005    0.00    179.70   
   100. D(C   3,C   2,C   1,C  12)   -179.69  0.000003   -0.00   -179.69   
   101. D(C   4,C   2,C   1,C   0)   -179.82  0.000012    0.00   -179.81   
   102. D(C   4,C   2,C   1,C  12)      0.39  0.000008   -0.00      0.39   
   103. D(C   3,C   2,C   1,C   0)      0.10  0.000007    0.00      0.11   
   104. D(C  31,C   3,C   2,C   1)     -0.03 -0.000000   -0.00     -0.03   
   105. D(C  31,C   3,C   2,C   4)    179.89 -0.000005   -0.00    179.89   
   106. D(H  20,C   3,C   2,C   1)    179.99 -0.000000   -0.00    179.99   
   107. D(H  20,C   3,C   2,C   4)     -0.09 -0.000005   -0.00     -0.09   
   108. D(C   5,C   4,C   2,C   3)   -179.91 -0.000013   -0.00   -179.91   
   109. D(O  14,C   4,C   2,C   1)   -179.53 -0.000014   -0.00   -179.53   
   110. D(C   5,C   4,C   2,C   1)      0.01 -0.000018   -0.00      0.01   
   111. D(O  14,C   4,C   2,C   3)      0.55 -0.000009   -0.00      0.55   
   112. D(C  11,C   5,C   4,O  14)    178.81  0.000001    0.00    178.82   
   113. D(C  11,C   5,C   4,C   2)     -0.72  0.000005    0.01     -0.71   
   114. D(C   6,C   5,C   4,O  14)     -1.69 -0.000019    0.00     -1.69   
   115. D(C   6,C   5,C   4,C   2)    178.78 -0.000014    0.00    178.78   
   116. D(H  22,C   6,C   5,C  11)   -157.71 -0.000061    0.00   -157.71   
   117. D(H  22,C   6,C   5,C   4)     22.79 -0.000041    0.00     22.79   
   118. D(H  21,C   6,C   5,C  11)    -41.28 -0.000080    0.00    -41.27   
   119. D(H  21,C   6,C   5,C   4)    139.23 -0.000060    0.00    139.23   
   120. D(C   7,C   6,C   5,C  11)     79.56 -0.000068    0.00     79.56   
   121. D(C   7,C   6,C   5,C   4)    -99.94 -0.000049    0.00    -99.94   
   122. D(H  23,C   7,C   6,C   5)    -70.25 -0.000009    0.02    -70.23   
   123. D(C   8,C   7,C   6,H  22)    -11.43 -0.000030    0.02    -11.41   
   124. D(C   8,C   7,C   6,H  21)   -128.37 -0.000021    0.02   -128.35   
   125. D(H  23,C   7,C   6,H  21)     51.42 -0.000015    0.02     51.44   
   126. D(C   8,C   7,C   6,C   5)    109.95 -0.000015    0.02    109.97   
   127. D(H  23,C   7,C   6,H  22)    168.37 -0.000024    0.02    168.39   
   128. D(C  10,C   8,C   7,H  23)    179.19 -0.000005   -0.00    179.19   
   129. D(C  10,C   8,C   7,C   6)     -1.02  0.000001   -0.00     -1.02   
   130. D(C   9,C   8,C   7,H  23)     -1.38 -0.000011   -0.00     -1.38   
   131. D(C   9,C   8,C   7,C   6)    178.41 -0.000005   -0.00    178.41   
   132. D(H  26,C   9,C   8,C  10)    -59.83  0.000013   -0.00    -59.83   
   133. D(H  26,C   9,C   8,C   7)    120.69  0.000018   -0.00    120.69   
   134. D(H  25,C   9,C   8,C  10)     58.13  0.000012   -0.00     58.13   
   135. D(H  24,C   9,C   8,C  10)    179.00  0.000011   -0.00    179.00   
   136. D(H  24,C   9,C   8,C   7)     -0.48  0.000016   -0.00     -0.48   
   137. D(H  25,C   9,C   8,C   7)   -121.35  0.000017   -0.00   -121.35   
   138. D(H  28,C  10,C   8,C   9)     45.27  0.000005    0.00     45.28   
   139. D(H  28,C  10,C   8,C   7)   -135.27 -0.000000    0.00   -135.26   
   140. D(H  27,C  10,C   8,C   9)    165.54  0.000015    0.00    165.54   
   141. D(H  27,C  10,C   8,C   7)    -15.00  0.000010    0.00    -15.00   
   142. D(H  19,C  10,C   8,C   9)    -72.13  0.000010    0.00    -72.12   
   143. D(H  19,C  10,C   8,C   7)    107.33  0.000005    0.00    107.33   
   144. D(C  29,C  11,C   5,C   6)      1.25 -0.000004    0.00      1.25   
   145. D(C  29,C  11,C   5,C   4)   -179.28 -0.000025    0.00   -179.28   
   146. D(C  12,C  11,C   5,C   6)   -178.45  0.000038   -0.00   -178.45   
   147. D(C  12,C  11,C   5,C   4)      1.02  0.000017    0.00      1.02   
   148. D(O  13,C  12,C  11,C  29)     -0.22 -0.000012    0.01     -0.21   
   149. D(C   1,C  12,C  11,C  29)    179.70  0.000013    0.01    179.71   
   150. D(C   1,C  12,C  11,C   5)     -0.58 -0.000027    0.00     -0.58   
   151. D(O  13,C  12,C   1,C   2)    179.80  0.000039    0.00    179.81   
   152. D(O  13,C  12,C   1,C   0)      0.01  0.000035    0.00      0.02   
   153. D(O  13,C  12,C  11,C   5)    179.49 -0.000052   -0.00    179.49   
   154. D(C  11,C  12,C   1,C   2)     -0.12  0.000014    0.00     -0.12   
   155. D(C  11,C  12,C   1,C   0)   -179.91  0.000010    0.00   -179.91   
   156. D(H  17,C  29,C  11,C   5)    164.84 -0.000040   -0.00    164.84   
   157. D(H  15,C  29,C  11,C  12)   -136.42 -0.000062    0.00   -136.42   
   158. D(H  15,C  29,C  11,C   5)     43.86 -0.000022   -0.00     43.86   
   159. D(H  18,C  29,C  11,C  12)    103.48 -0.000084   -0.00    103.48   
   160. D(H  18,C  29,C  11,C   5)    -76.23 -0.000044   -0.00    -76.23   
   161. D(H  17,C  29,C  11,C  12)    -15.44 -0.000080   -0.00    -15.45   
   162. D(H  32,C  30,C   0,H  16)      0.01  0.000002   -0.00      0.01   
   163. D(H  32,C  30,C   0,C   1)   -179.98  0.000003   -0.00   -179.98   
   164. D(C  31,C  30,C   0,H  16)   -179.99  0.000003   -0.00   -179.99   
   165. D(C  31,C  30,C   0,C   1)      0.02  0.000003    0.00      0.02   
   166. D(H  33,C  31,C  30,H  32)      0.01  0.000002    0.00      0.01   
   167. D(H  33,C  31,C  30,C   0)   -179.99  0.000002    0.00   -179.99   
   168. D(C   3,C  31,C  30,H  32)   -179.94  0.000004    0.00   -179.94   
   169. D(C   3,C  31,C  30,C   0)      0.06  0.000004    0.00      0.06   
   170. D(H  33,C  31,C   3,H  20)     -0.02 -0.000003   -0.00     -0.02   
   171. D(H  33,C  31,C   3,C   2)   -180.00 -0.000003   -0.00   -180.00   
   172. D(C  30,C  31,C   3,H  20)    179.93 -0.000005   -0.00    179.93   
   173. D(C  30,C  31,C   3,C   2)     -0.05 -0.000005   -0.00     -0.05   
    ----------------------------------------------------------------------------

         *************************************************************
         *                GEOMETRY OPTIMIZATION CYCLE  43            *
         *************************************************************
---------------------------------
CARTESIAN COORDINATES (ANGSTROEM)
---------------------------------
  C     -3.591030    0.150708    0.571310
  C     -2.245545    0.268099    0.158714
  C     -1.546782   -0.896469   -0.255219
  C     -2.218167   -2.138877   -0.244606
  C     -0.143806   -0.820530   -0.688684
  C      0.484584    0.485983   -0.672988
  C      1.946518    0.532356   -1.099142
  C      2.914602    0.587143    0.066645
  C      3.758681   -0.368908    0.491108
  C      4.683007   -0.117739    1.662004
  C      3.886988   -1.741028   -0.131496
  C     -0.205361    1.633337   -0.280147
  C     -1.588102    1.583003    0.157168
  O     -2.222860    2.620547    0.525967
  O      0.468541   -1.870108   -1.065766
  H      1.039233    3.176199   -1.185290
  H     -4.107298    1.053150    0.885626
  H     -0.322494    3.769584   -0.204113
  H      1.127595    3.129411    0.574099
  H      4.826283   -1.833119   -0.696979
  H     -1.666574   -3.017797   -0.564931
  H      2.118598    1.418311   -1.726444
  H      2.144944   -0.344631   -1.717578
  H      2.914623    1.529678    0.616755
  H      4.566264    0.893180    2.067570
  H      5.735178   -0.247866    1.368340
  H      4.499216   -0.837175    2.473356
  H      3.051479   -1.979302   -0.793444
  H      3.924104   -2.510315    0.652641
  C      0.447397    2.998190   -0.279635
  C     -4.234040   -1.077758    0.575265
  C     -3.540213   -2.234991    0.162255
  H     -5.270917   -1.151101    0.895710
  H     -4.042613   -3.199730    0.164432

----------------------------
CARTESIAN COORDINATES (A.U.)
----------------------------
  NO LB      ZA    FRAG     MASS         X           Y           Z
   0 C     6.0000    0    12.011   -6.786064    0.284796    1.079620
   1 C     6.0000    0    12.011   -4.243465    0.506633    0.299926
   2 C     6.0000    0    12.011   -2.922994   -1.694081   -0.482293
   3 C     6.0000    0    12.011   -4.191727   -4.041892   -0.462239
   4 C     6.0000    0    12.011   -0.271754   -1.550577   -1.301425
   5 C     6.0000    0    12.011    0.915731    0.918374   -1.271763
   6 C     6.0000    0    12.011    3.678385    1.006008   -2.077077
   7 C     6.0000    0    12.011    5.507799    1.109540    0.125941
   8 C     6.0000    0    12.011    7.102878   -0.697135    0.928060
   9 C     6.0000    0    12.011    8.849601   -0.222495    3.140732
  10 C     6.0000    0    12.011    7.345344   -3.290067   -0.248492
  11 C     6.0000    0    12.011   -0.388075    3.086559   -0.529402
  12 C     6.0000    0    12.011   -3.001077    2.991442    0.297004
  13 O     8.0000    0    15.999   -4.200597    4.952116    0.993933
  14 O     8.0000    0    15.999    0.885413   -3.533993   -2.014005
  15 H     1.0000    0     1.008    1.963867    6.002145   -2.239874
  16 H     1.0000    0     1.008   -7.761668    1.990166    1.673591
  17 H     1.0000    0     1.008   -0.609426    7.123481   -0.385718
  18 H     1.0000    0     1.008    2.130846    5.913731    1.084890
  19 H     1.0000    0     1.008    9.120353   -3.464094   -1.317099
  20 H     1.0000    0     1.008   -3.149368   -5.702809   -1.067564
  21 H     1.0000    0     1.008    4.003571    2.680220   -3.262507
  22 H     1.0000    0     1.008    4.053357   -0.651258   -3.245752
  23 H     1.0000    0     1.008    5.507839    2.890673    1.165499
  24 H     1.0000    0     1.008    8.628989    1.687866    3.907142
  25 H     1.0000    0     1.008   10.837916   -0.468399    2.585788
  26 H     1.0000    0     1.008    8.502286   -1.582032    4.673965
  27 H     1.0000    0     1.008    5.766460   -3.740339   -1.499393
  28 H     1.0000    0     1.008    7.415483   -4.743807    1.233312
  29 C     6.0000    0    12.011    0.845459    5.665758   -0.528434
  30 C     6.0000    0    12.011   -8.001176   -2.036668    1.087094
  31 C     6.0000    0    12.011   -6.690034   -4.223521    0.306618
  32 H     1.0000    0     1.008   -9.960589   -2.175265    1.692646
  33 H     1.0000    0     1.008   -7.639432   -6.046614    0.310731

--------------------------------
INTERNAL COORDINATES (ANGSTROEM)
--------------------------------
 C      0   0   0     0.000000000000     0.00000000     0.00000000
 C      1   0   0     1.412213338305     0.00000000     0.00000000
 C      2   1   0     1.419798638191   119.07128178     0.00000000
 C      3   2   1     1.412249219104   119.04053687     0.10513944
 C      3   2   1     1.470374542264   120.87601507   180.18499752
 C      5   3   2     1.449860536188   117.18696947     0.00000000
 C      6   5   3     1.523485620816   116.12330836   178.78022781
 C      7   6   5     1.516327090173   113.49619446   260.06611248
 C      8   7   6     1.344125136152   128.17122086   109.96911267
 C      9   8   7     1.512766351704   120.66609561   178.41157105
 C      9   8   7     1.512221182974   124.65615333   358.98407978
 C      6   5   3     1.395266105333   121.98827684   359.28472732
 C     12   6   5     1.451120594714   121.83770481     1.02080583
 O     13  12   6     1.270995016554   122.34496860   179.49371078
 O      5   3   2     1.272310155051   120.26448195   180.46918514
 H     12   6   5     2.179156035198   100.53533279   199.87527169
 H      1   2   3     1.086153665464   117.92659743   179.90766607
 H     16  12   6     1.780201288533    64.54426757   183.41828681
 H     16  12   6     1.762228037663    66.11798397   249.93005098
 H     11   9   8     1.100238963554   111.09947360   107.33309990
 H      4   3   2     1.085984181874   117.92500191   179.98928820
 H      7   6   5     1.099106924860   109.53747370   139.22781942
 H      7   6   5     1.091303560017   107.97099403    22.79519620
 H      8   7   6     1.091326480433   114.75642625   289.76688229
 H     10   9   8     1.095477625718   112.00298613   359.51687416
 H     10   9   8     1.100106580779   110.98593019   238.65306338
 H     10   9   8     1.099845024478   111.11696399   120.68992081
 H     11   9   8     1.092256889323   112.49167932   345.00100376
 H     11   9   8     1.099113190133   110.13344755   224.73771765
 C     18  16  12     1.092467347109    35.65620221    37.43034426
 C      1   2   3     1.386580554065   121.08477467   359.89866577
 C      4   3   2     1.386572108097   121.09535099   359.96982465
 H     31   1   2     1.087739319806   120.17424161   180.01940215
 H     32   4   3     1.087718709839   120.16270288   179.99937329

---------------------------
INTERNAL COORDINATES (A.U.)
---------------------------
 C      0   0   0     0.000000000000     0.00000000     0.00000000
 C      1   0   0     2.668696452066     0.00000000     0.00000000
 C      2   1   0     2.683030591496   119.07128178     0.00000000
 C      3   2   1     2.668764256950   119.04053687     0.10513944
 C      3   2   1     2.778605199168   120.87601507   180.18499752
 C      5   3   2     2.739839345775   117.18696947     0.00000000
 C      6   5   3     2.878970592309   116.12330836   178.78022781
 C      7   6   5     2.865442929873   113.49619446   260.06611248
 C      8   7   6     2.540028397047   128.17122086   109.96911267
 C      9   8   7     2.858714109331   120.66609561   178.41157105
 C      9   8   7     2.857683889735   124.65615333   358.98407978
 C      6   5   3     2.636670823022   121.98827684   359.28472732
 C     12   6   5     2.742220511303   121.83770481     1.02080583
 O     13  12   6     2.401832498866   122.34496860   179.49371078
 O      5   3   2     2.404317750453   120.26448195   180.46918514
 H     12   6   5     4.118008109606   100.53533279   199.87527169
 H      1   2   3     2.052532967082   117.92659743   179.90766607
 H     16  12   6     3.364092898582    64.54426757   183.41828681
 H     16  12   6     3.330128376701    66.11798397   249.93005098
 H     11   9   8     2.079150322986   111.09947360   107.33309990
 H      4   3   2     2.052212689512   117.92500191   179.98928820
 H      7   6   5     2.077011079882   109.53747370   139.22781942
 H      7   6   5     2.062264857406   107.97099403    22.79519620
 H      8   7   6     2.062308170714   114.75642625   289.76688229
 H     10   9   8     2.070152698446   112.00298613   359.51687416
 H     10   9   8     2.078900155797   110.98593019   238.65306338
 H     10   9   8     2.078405886019   111.11696399   120.68992081
 H     11   9   8     2.064066388709   112.49167932   345.00100376
 H     11   9   8     2.077022919531   110.13344755   224.73771765
 C     18  16  12     2.064464096287    35.65620221    37.43034426
 C      1   2   3     2.620257509804   121.08477467   359.89866577
 C      4   3   2     2.620241549237   121.09535099   359.96982465
 H     31   1   2     2.055529419531   120.17424161   180.01940215
 H     32   4   3     2.055490472338   120.16270288   179.99937329


           ************************************************************
           *        Program running with 4 parallel MPI-processes     *
           *              working on a common directory               *
           ************************************************************
------------------------------------------------------------------------------
                   ___                                                        
                  /   \      - P O W E R E D   B Y -                         
                 /     \                                                     
                 |  |  |   _    _      __       _____    __    __             
                 |  |  |  | |  | |    /  \     |  _  \  |  |  /  |          
                  \  \/   | |  | |   /    \    | | | |  |  | /  /          
                 / \  \   | |__| |  /  /\  \   | |_| |  |  |/  /          
                |  |  |   |  __  | /  /__\  \  |    /   |      \           
                |  |  |   | |  | | |   __   |  |    \   |  |\   \          
                \     /   | |  | | |  |  |  |  | |\  \  |  | \   \       
                 \___/    |_|  |_| |__|  |__|  |_| \__\ |__|  \__/        
                                                                              
                      - O R C A' S   B I G   F R I E N D -                    
                                      &                                       
                       - I N T E G R A L  F E E D E R -                       
                                                                              
 v1 FN, 2020, v2 2021                                                         
------------------------------------------------------------------------------


Reading SHARK input file MK1_1e_0H_B3LYP_631Gd_opt.SHARKINP.tmp ... ok
----------------------
SHARK INTEGRAL PACKAGE
----------------------

Number of atoms                             ...     34
Number of basis functions                   ...    284
Number of shells                            ...    140
Maximum angular momentum                    ...      2
Integral batch strategy                     ... SHARK/LIBINT Hybrid
RI-J (if used) integral strategy            ... SPLIT-RIJ (Revised 2003 algorithm where possible)
Printlevel                                  ...      1
Contraction scheme used                     ... SEGMENTED contraction
Coulomb Range Separation                    ... NOT USED
Exchange Range Separation                   ... NOT USED
Finite Nucleus Model                        ... NOT USED
Auxiliary Coulomb fitting basis             ... AVAILABLE
   # of basis functions in Aux-J            ...   1058
   # of shells in Aux-J                     ...    350
   Maximum angular momentum in Aux-J        ...      4
Auxiliary J/K fitting basis                 ... NOT available
Auxiliary Correlation fitting basis         ... NOT available
Auxiliary 'external' fitting basis          ... NOT available
Integral threshold                          ...     2.500000e-11
Primitive cut-off                           ...     2.500000e-12
Primitive pair pre-selection threshold      ...     2.500000e-12

Calculating pre-screening integrals         ... done (  0.0 sec) Dimension = 140
Organizing shell pair data                  ... done (  0.0 sec)
Shell pair information
Total number of shell pairs                 ...      9870
Shell pairs after pre-screening             ...      7660
Total number of primitive shell pairs       ...     56371
Primitive shell pairs kept                  ...     24878
          la=0 lb=0:   2730 shell pairs
          la=1 lb=0:   2582 shell pairs
          la=1 lb=1:    613 shell pairs
          la=2 lb=0:   1074 shell pairs
          la=2 lb=1:    545 shell pairs
          la=2 lb=2:    116 shell pairs

Calculating one electron integrals          ... done (  0.0 sec)
Calculating RI/J V-Matrix + Cholesky decomp.... done (  0.0 sec)
Calculating Nuclear repulsion               ... done (  0.0 sec) ENN=   1236.265268127973 Eh

SHARK setup successfully completed in   0.3 seconds

Maximum memory used throughout the entire GTOINT-calculation: 19.2 MB
[1717796999.779535] [eu-a2p-327:22474:0]          mpool.c:38   UCX  WARN  object 0x252c1c0 was not returned to mpool ucp_requests
[1717796999.779557] [eu-a2p-327:22474:0]          mpool.c:38   UCX  WARN  object 0x252c380 was not returned to mpool ucp_requests
[1717796999.779561] [eu-a2p-327:22474:0]          mpool.c:38   UCX  WARN  object 0x252c540 was not returned to mpool ucp_requests
[1717796999.779564] [eu-a2p-327:22474:0]          mpool.c:38   UCX  WARN  object 0x252c700 was not returned to mpool ucp_requests
[1717796999.779567] [eu-a2p-327:22474:0]          mpool.c:38   UCX  WARN  object 0x252c8c0 was not returned to mpool ucp_requests
[1717796999.779569] [eu-a2p-327:22474:0]          mpool.c:38   UCX  WARN  object 0x252ca80 was not returned to mpool ucp_requests
[1717796999.779572] [eu-a2p-327:22474:0]          mpool.c:38   UCX  WARN  object 0x252cc40 was not returned to mpool ucp_requests
[1717796999.779574] [eu-a2p-327:22474:0]          mpool.c:38   UCX  WARN  object 0x252ce00 was not returned to mpool ucp_requests
[1717796999.779577] [eu-a2p-327:22474:0]          mpool.c:38   UCX  WARN  object 0x252cfc0 was not returned to mpool ucp_requests
[1717796999.781083] [eu-a2p-327:22475:0]          mpool.c:38   UCX  WARN  object 0x295e040 was not returned to mpool ucp_requests
[1717796999.781111] [eu-a2p-327:22475:0]          mpool.c:38   UCX  WARN  object 0x295e200 was not returned to mpool ucp_requests
[1717796999.781116] [eu-a2p-327:22475:0]          mpool.c:38   UCX  WARN  object 0x295e3c0 was not returned to mpool ucp_requests
[1717796999.781119] [eu-a2p-327:22475:0]          mpool.c:38   UCX  WARN  object 0x295e580 was not returned to mpool ucp_requests
[1717796999.781122] [eu-a2p-327:22475:0]          mpool.c:38   UCX  WARN  object 0x295e740 was not returned to mpool ucp_requests
[1717796999.781125] [eu-a2p-327:22475:0]          mpool.c:38   UCX  WARN  object 0x295e900 was not returned to mpool ucp_requests
[1717796999.781128] [eu-a2p-327:22475:0]          mpool.c:38   UCX  WARN  object 0x295eac0 was not returned to mpool ucp_requests
[1717796999.781131] [eu-a2p-327:22475:0]          mpool.c:38   UCX  WARN  object 0x295ec80 was not returned to mpool ucp_requests
[1717796999.781133] [eu-a2p-327:22475:0]          mpool.c:38   UCX  WARN  object 0x295ee40 was not returned to mpool ucp_requests
[1717796999.781137] [eu-a2p-327:22475:0]          mpool.c:38   UCX  WARN  object 0x295f000 was not returned to mpool ucp_requests
[1717796999.781141] [eu-a2p-327:22475:0]          mpool.c:38   UCX  WARN  object 0x295f1c0 was not returned to mpool ucp_requests
[1717796999.781144] [eu-a2p-327:22475:0]          mpool.c:38   UCX  WARN  object 0x295f380 was not returned to mpool ucp_requests
[1717796999.781147] [eu-a2p-327:22475:0]          mpool.c:38   UCX  WARN  object 0x295f540 was not returned to mpool ucp_requests
[1717796999.781150] [eu-a2p-327:22475:0]          mpool.c:38   UCX  WARN  object 0x295f700 was not returned to mpool ucp_requests
[1717796999.781153] [eu-a2p-327:22475:0]          mpool.c:38   UCX  WARN  object 0x295f8c0 was not returned to mpool ucp_requests
[1717796999.781156] [eu-a2p-327:22475:0]          mpool.c:38   UCX  WARN  object 0x295fa80 was not returned to mpool ucp_requests
[1717796999.781159] [eu-a2p-327:22475:0]          mpool.c:38   UCX  WARN  object 0x295fc40 was not returned to mpool ucp_requests
[1717796999.781162] [eu-a2p-327:22475:0]          mpool.c:38   UCX  WARN  object 0x295fe00 was not returned to mpool ucp_requests
[1717796999.784620] [eu-a2p-327:22476:0]          mpool.c:38   UCX  WARN  object 0x40c5300 was not returned to mpool ucp_requests
[1717796999.784638] [eu-a2p-327:22476:0]          mpool.c:38   UCX  WARN  object 0x40c54c0 was not returned to mpool ucp_requests
[1717796999.784642] [eu-a2p-327:22476:0]          mpool.c:38   UCX  WARN  object 0x40c5680 was not returned to mpool ucp_requests
[1717796999.784645] [eu-a2p-327:22476:0]          mpool.c:38   UCX  WARN  object 0x40c5840 was not returned to mpool ucp_requests
[1717796999.784647] [eu-a2p-327:22476:0]          mpool.c:38   UCX  WARN  object 0x40c5a00 was not returned to mpool ucp_requests
[1717796999.784650] [eu-a2p-327:22476:0]          mpool.c:38   UCX  WARN  object 0x40c5bc0 was not returned to mpool ucp_requests
[1717796999.784653] [eu-a2p-327:22476:0]          mpool.c:38   UCX  WARN  object 0x40c5d80 was not returned to mpool ucp_requests
[1717796999.784655] [eu-a2p-327:22476:0]          mpool.c:38   UCX  WARN  object 0x40c5f40 was not returned to mpool ucp_requests
[1717796999.784658] [eu-a2p-327:22476:0]          mpool.c:38   UCX  WARN  object 0x40c6100 was not returned to mpool ucp_requests
[1717796999.784660] [eu-a2p-327:22476:0]          mpool.c:38   UCX  WARN  object 0x40c62c0 was not returned to mpool ucp_requests
[1717796999.784663] [eu-a2p-327:22476:0]          mpool.c:38   UCX  WARN  object 0x40c6480 was not returned to mpool ucp_requests
[1717796999.784665] [eu-a2p-327:22476:0]          mpool.c:38   UCX  WARN  object 0x40c6640 was not returned to mpool ucp_requests
[1717796999.784668] [eu-a2p-327:22476:0]          mpool.c:38   UCX  WARN  object 0x40c6800 was not returned to mpool ucp_requests
[1717796999.784670] [eu-a2p-327:22476:0]          mpool.c:38   UCX  WARN  object 0x40c69c0 was not returned to mpool ucp_requests
[1717796999.784673] [eu-a2p-327:22476:0]          mpool.c:38   UCX  WARN  object 0x40c6b80 was not returned to mpool ucp_requests
[1717796999.784675] [eu-a2p-327:22476:0]          mpool.c:38   UCX  WARN  object 0x40c6d40 was not returned to mpool ucp_requests
[1717796999.784678] [eu-a2p-327:22476:0]          mpool.c:38   UCX  WARN  object 0x40c6f00 was not returned to mpool ucp_requests


           ************************************************************
           *        Program running with 4 parallel MPI-processes     *
           *              working on a common directory               *
           ************************************************************

Diagonalization of the overlap matrix:
Smallest eigenvalue                        ... 3.238e-04
Time for diagonalization                   ...    0.012 sec
Threshold for overlap eigenvalues          ... 1.000e-08
Number of eigenvalues below threshold      ... 0
Time for construction of square roots      ...    0.009 sec
Total time needed                          ...    0.021 sec

-------------------
DFT GRID GENERATION
-------------------

General Integration Accuracy     IntAcc      ... 4.959
Radial Grid Type                 RadialGrid  ... OptM3 with GC (2021)
Angular Grid (max. ang.)         AngularGrid ... 6 (Lebedev-590)
Angular grid pruning method      GridPruning ... 4 (adaptive)
Weight generation scheme         WeightScheme... Becke
Basis function cutoff            BFCut       ... 1.0000e-11
Integration weight cutoff        WCut        ... 1.0000e-14
Angular grids for H and He will be reduced by one unit
Partially contracted basis set               ... off
Rotationally invariant grid construction     ... off

Total number of grid points                  ...   392707
Total number of batches                      ...     6152
Average number of points per batch           ...       63
Average number of grid points per atom       ...    11550
Time for grid setup =    4.958 sec

--------------------
COSX GRID GENERATION
--------------------

GRIDX 1
-------
General Integration Accuracy     IntAcc      ... 4.020
Radial Grid Type                 RadialGrid  ... OptM3 with GC (2021)
Angular Grid (max. ang.)         AngularGrid ... 2 (Lebedev-110)
Angular grid pruning method      GridPruning ... 4 (adaptive)
Weight generation scheme         WeightScheme... Becke
Basis function cutoff            BFCut       ... 1.0000e-11
Integration weight cutoff        WCut        ... 1.0000e-14
Angular grids for H and He will be reduced by one unit
Partially contracted basis set               ... on
Rotationally invariant grid construction     ... off

Total number of grid points                  ...    43617
Total number of batches                      ...      697
Average number of points per batch           ...       62
Average number of grid points per atom       ...     1283
UseSFitting                                  ... on

GRIDX 2
-------
General Integration Accuracy     IntAcc      ... 4.338
Radial Grid Type                 RadialGrid  ... OptM3 with GC (2021)
Angular Grid (max. ang.)         AngularGrid ... 3 (Lebedev-194)
Angular grid pruning method      GridPruning ... 4 (adaptive)
Weight generation scheme         WeightScheme... Becke
Basis function cutoff            BFCut       ... 1.0000e-11
Integration weight cutoff        WCut        ... 1.0000e-14
Angular grids for H and He will be reduced by one unit
Partially contracted basis set               ... on
Rotationally invariant grid construction     ... off

Total number of grid points                  ...    95338
Total number of batches                      ...     1507
Average number of points per batch           ...       63
Average number of grid points per atom       ...     2804
UseSFitting                                  ... on

GRIDX 3
-------
General Integration Accuracy     IntAcc      ... 4.871
Radial Grid Type                 RadialGrid  ... OptM3 with GC (2021)
Angular Grid (max. ang.)         AngularGrid ... 4 (Lebedev-302)
Angular grid pruning method      GridPruning ... 4 (adaptive)
Weight generation scheme         WeightScheme... Becke
Basis function cutoff            BFCut       ... 1.0000e-11
Integration weight cutoff        WCut        ... 1.0000e-14
Angular grids for H and He will be reduced by one unit
Partially contracted basis set               ... on
Rotationally invariant grid construction     ... off

Total number of grid points                  ...   179964
Total number of batches                      ...     2831
Average number of points per batch           ...       63
Average number of grid points per atom       ...     5293
UseSFitting                                  ... on

Time for X-Grid setup             =    2.394 sec


--------------------
CPCM SOLVATION MODEL
--------------------
CPCM parameters:
  Epsilon                                         ...      80.4000
  Refrac                                          ...       1.3300
  Rsolv                                           ...       1.3000
  Surface type                                    ... GAUSSIAN VDW
  Epsilon function type                           ...         CPCM
Radii:
 Radius for C  used is    3.8550 Bohr (=   2.0400 Ang.)
 Radius for O  used is    3.4469 Bohr (=   1.8240 Ang.)
 Radius for H  used is    2.4944 Bohr (=   1.3200 Ang.)
Calculating surface                               ...        done! (  0.0s)
GEPOL surface points                              ...         1792
GEPOL Volume                                      ...    2047.8358
GEPOL Surface-area                                ...    1043.9373
Calculating surface distance matrix               ...        done! (  0.0s)
Performing Cholesky decomposition & store         ...        done! (  0.1s)
Overall time for CPCM initialization              ...                 0.1s
--------------
SCF ITERATIONS
--------------
ITER       Energy         Delta-E        Max-DP      RMS-DP      [F,P]     Damp
               ***  Starting incremental Fock matrix formation  ***
  0   -769.4238051500   0.000000000000 0.00000844  0.00000021  0.0000952 0.7000
  1   -769.4238051748  -0.000000024780 0.00000791  0.00000020  0.0000761 0.7000
                               ***Turning on DIIS***
  2   -769.4238051969  -0.000000022149 0.00002152  0.00000060  0.0000578 0.0000
               *** Restarting incremental Fock matrix formation ***
                                   *** Resetting DIIS ***
  3   -769.4238052415  -0.000000044624 0.00000307  0.00000008  0.0000067 0.0000
                 **** Energy Check signals convergence ****

               *****************************************************
               *                     SUCCESS                       *
               *           SCF CONVERGED AFTER   4 CYCLES          *
               *****************************************************

Old exchange energy                            =    -21.085065770 Eh
New exchange energy                            =    -21.085071457 Eh
Exchange energy change after final integration =     -0.000005687 Eh
Total energy after final integration           =   -769.423810925 Eh
Final COS-X integration done in                =    15.882 sec
Total Energy       :         -769.42381093 Eh          -20937.08632 eV
  Last Energy change         ...    3.3939e-09  Tolerance :   1.0000e-08
  Last MAX-Density change    ...    0.0000e+00  Tolerance :   1.0000e-07
             **** THE GBW FILE WAS UPDATED (MK1_1e_0H_B3LYP_631Gd_opt.gbw) ****
             **** DENSITY MK1_1e_0H_B3LYP_631Gd_opt.scfp WAS UPDATED ****
             **** ENERGY FILE WAS UPDATED (MK1_1e_0H_B3LYP_631Gd_opt.en.tmp) ****
----------------------
UHF SPIN CONTAMINATION
----------------------

Warning: in a DFT calculation there is little theoretical justification to 
         calculate <S**2> as in Hartree-Fock theory. We will do it anyways
         but you should keep in mind that the values have only limited relevance

Expectation value of <S**2>     :     0.759687
Ideal value S*(S+1) for S=0.5   :     0.750000
Deviation                       :     0.009687

             **** THE GBW FILE WAS UPDATED (MK1_1e_0H_B3LYP_631Gd_opt.gbw) ****
             **** DENSITY MK1_1e_0H_B3LYP_631Gd_opt.scfp WAS UPDATED ****
Total SCF time: 0 days 0 hours 1 min 5 sec 

Maximum memory used throughout the entire SCF-calculation: 109.0 MB

-------------------------   --------------------
FINAL SINGLE POINT ENERGY      -769.423810925330
-------------------------   --------------------


           ************************************************************
           *        Program running with 4 parallel MPI-processes     *
           *              working on a common directory               *
           ************************************************************
------------------------------------------------------------------------------
                         ORCA SCF GRADIENT CALCULATION
------------------------------------------------------------------------------

 ... reading COSX grid (gridx3)
Gradient of the Kohn-Sham DFT energy:
Kohn-Sham wavefunction type      ... UKS
Hartree-Fock exchange scaling    ...    0.200
Number of operators              ...    2
Number of atoms                  ...   34
Basis set dimensions             ...  284
Integral neglect threshold       ... 2.5e-11
Integral primitive cutoff        ... 2.5e-12
SHARK Integral package           ... ON

Nuc. rep. gradient       (SHARK) ... done (  0.0 sec)
HCore & Overlap gradient (SHARK) ... done (  0.2 sec)
RI-J gradient            (SHARK) ... done (  1.2 sec)
COSX-gradient                    ... done ( 22.4 sec)
Exchange-correlation gradient    ... done

------------------
CARTESIAN GRADIENT
------------------

   1   C   :   -0.000010387    0.000000924   -0.000010360
   2   C   :    0.000004194   -0.000010934   -0.000002952
   3   C   :    0.000001331    0.000016621    0.000013015
   4   C   :   -0.000006102   -0.000007250   -0.000010220
   5   C   :    0.000004541   -0.000010050   -0.000030893
   6   C   :   -0.000046207    0.000021948   -0.000112719
   7   C   :    0.000021089   -0.000022398    0.000095585
   8   C   :    0.000014658    0.000077647   -0.000046007
   9   C   :   -0.000042786   -0.000026520    0.000026651
  10   C   :    0.000013378    0.000009268   -0.000005066
  11   C   :   -0.000021895   -0.000006552    0.000022216
  12   C   :   -0.000020051   -0.000007014   -0.000066810
  13   C   :    0.000003333    0.000012184    0.000054244
  14   O   :    0.000030103   -0.000013101    0.000058347
  15   O   :   -0.000000258    0.000004211    0.000003617
  16   H   :    0.000024448   -0.000007809    0.000029673
  17   H   :    0.000006579    0.000001436    0.000004368
  18   H   :   -0.000010848    0.000000337   -0.000070425
  19   H   :   -0.000045725    0.000031217    0.000038550
  20   H   :    0.000007111    0.000001969    0.000010582
  21   H   :    0.000005900    0.000003517   -0.000001113
  22   H   :   -0.000037950   -0.000034126   -0.000052827
  23   H   :    0.000040689   -0.000009636    0.000027199
  24   H   :    0.000025076    0.000002398    0.000005415
  25   H   :   -0.000008907   -0.000003398    0.000010474
  26   H   :    0.000001849    0.000016009   -0.000000668
  27   H   :    0.000010160   -0.000009824   -0.000006221
  28   H   :    0.000006394    0.000004619   -0.000010058
  29   H   :   -0.000000980   -0.000001363   -0.000001217
  30   C   :    0.000049158   -0.000015234    0.000037204
  31   C   :    0.000002588    0.000004277   -0.000007095
  32   C   :    0.000004779    0.000003355   -0.000002088
  33   H   :    0.000000409   -0.000004464   -0.000003910
  34   H   :   -0.000004535    0.000002939   -0.000008146

Difference to translation invariance:
           :    0.0000211353    0.0000252021   -0.0000116565

Difference to rotation invariance:
           :    0.0000483176   -0.0004112000    0.0000413274

Norm of the cartesian gradient     ...    0.0002794015
RMS gradient                       ...    0.0000276649
MAX gradient                       ...    0.0001127188

-------
TIMINGS
-------

Total SCF gradient time            ...       34.587 sec

One electron gradient       ....       0.211 sec  (  0.6%)
RI-J Coulomb gradient       ....       1.171 sec  (  3.4%)
COSX gradient               ....      22.396 sec  ( 64.8%)
XC gradient                 ....       9.281 sec  ( 26.8%)
CPCM gradient               ....       0.562 sec  (  1.6%)
   A-Matrix (El+Nuc)        ....       0.131 sec  (  0.4%)
   Potential                ....       0.431 sec  (  1.2%)

Maximum memory used throughout the entire SCFGRAD-calculation: 90.4 MB
------------------------------------------------------------------------------
                         ORCA GEOMETRY RELAXATION STEP
------------------------------------------------------------------------------

Reading the OPT-File                    .... done
Getting information on internals        .... done
Copying old internal coords+grads       .... done
Making the new internal coordinates     .... (new redundants).... done
Validating the new internal coordinates .... (new redundants).... done
Calculating the B-matrix                .... done
Calculating the G,G- and P matrices     .... done
Transforming gradient to internals      .... done
Projecting the internal gradient        .... done
Number of atoms                         ....  34
Number of internal coordinates          .... 173
Current Energy                          ....  -769.423810925 Eh
Current gradient norm                   ....     0.000279402 Eh/bohr
Maximum allowed component of the step   ....  0.300
Current trust radius                    ....  0.300
Updating the Hessian (BFGS)             .... done
Forming the augmented Hessian           .... done
Diagonalizing the augmented Hessian     .... done
Last element of RFO vector              ....  0.000994000
Lowest eigenvalues of augmented Hessian:
 -0.150502121 -0.000420142  0.000064713  0.001355888  0.003123015
Warning: RFO finds a terribly low value for the scaling factor
Trying a QUASI-NEWTON step instead
Doing a quasi-Newton Step:
Inverting the Hessian                   .... done
Computing the step                      .... done
Length of the computed step             ....  0.005688099
Converting the step to cartesian space:
 Initial RMS(Int)=    0.0004324581
Transforming coordinates:
 Iter   0:  RMS(Cart)=    0.0014014957 RMS(Int)=    0.0004311628
 Iter   1:  RMS(Cart)=    0.0000010001 RMS(Int)=    0.0000003809
 Iter   2:  RMS(Cart)=    0.0000000015 RMS(Int)=    0.0000000005
done
Storing new coordinates                 .... done

                                .--------------------.
          ----------------------|Geometry convergence|-------------------------
          Item                value                   Tolerance       Converged
          ---------------------------------------------------------------------
          Energy change      -0.0000000226            0.0000002000      YES
          RMS gradient        0.0000194251            0.0000080000      NO
          MAX gradient        0.0000835659            0.0000300000      NO
          RMS step            0.0004324581            0.0001000000      NO
          MAX step            0.0018370583            0.0002000000      NO
          ........................................................
          Max(Bonds)      0.0001      Max(Angles)    0.02
          Max(Dihed)        0.11      Max(Improp)    0.00
          ---------------------------------------------------------------------

The optimization has not yet converged - more geometry cycles are needed


    ---------------------------------------------------------------------------
                         Redundant Internal Coordinates
                            (Angstroem and degrees)

        Definition                    Value    dE/dq     Step     New-Value
    ----------------------------------------------------------------------------
     1. B(C   1,C   0)                1.4122  0.000002  0.0000    1.4122   
     2. B(C   2,C   1)                1.4198 -0.000005  0.0000    1.4198   
     3. B(C   3,C   2)                1.4122  0.000002  0.0000    1.4123   
     4. B(C   4,C   2)                1.4704  0.000003  0.0000    1.4704   
     5. B(C   5,C   4)                1.4499  0.000000  0.0000    1.4499   
     6. B(C   6,C   5)                1.5235  0.000004 -0.0000    1.5235   
     7. B(C   7,C   6)                1.5163 -0.000008 -0.0000    1.5163   
     8. B(C   8,C   7)                1.3441  0.000002  0.0000    1.3441   
     9. B(C   9,C   8)                1.5128  0.000004  0.0000    1.5128   
    10. B(C  10,C   8)                1.5122 -0.000003 -0.0000    1.5122   
    11. B(C  11,C   5)                1.3953  0.000002 -0.0000    1.3952   
    12. B(C  12,C  11)                1.4511  0.000001  0.0000    1.4511   
    13. B(C  12,C   1)                1.4701  0.000003  0.0000    1.4701   
    14. B(O  13,C  12)                1.2710 -0.000009 -0.0000    1.2710   
    15. B(O  14,C   4)                1.2723 -0.000005 -0.0000    1.2723   
    16. B(H  16,C   0)                1.0862 -0.000000  0.0000    1.0862   
    17. B(H  19,C  10)                1.1002  0.000001 -0.0000    1.1002   
    18. B(H  20,C   3)                1.0860 -0.000000  0.0000    1.0860   
    19. B(H  21,C   6)                1.0991 -0.000004  0.0000    1.0991   
    20. B(H  22,C   6)                1.0913  0.000001 -0.0000    1.0913   
    21. B(H  23,C   7)                1.0913  0.000003  0.0000    1.0913   
    22. B(H  24,C   9)                1.0955  0.000000 -0.0000    1.0955   
    23. B(H  25,C   9)                1.1001  0.000001 -0.0000    1.1001   
    24. B(H  26,C   9)                1.0998 -0.000001  0.0000    1.0998   
    25. B(H  27,C  10)                1.0923  0.000002 -0.0000    1.0922   
    26. B(H  28,C  10)                1.0991 -0.000000  0.0000    1.0991   
    27. B(C  29,H  18)                1.0994  0.000005 -0.0000    1.0994   
    28. B(C  29,H  17)                1.0925  0.000003  0.0000    1.0925   
    29. B(C  29,H  15)                1.0964 -0.000013 -0.0000    1.0964   
    30. B(C  29,C  11)                1.5129  0.000011  0.0001    1.5130   
    31. B(C  30,C   0)                1.3866 -0.000001  0.0000    1.3866   
    32. B(C  31,C  30)                1.4111 -0.000002 -0.0000    1.4111   
    33. B(C  31,C   3)                1.3866 -0.000001  0.0000    1.3866   
    34. B(H  32,C  30)                1.0877  0.000000  0.0000    1.0877   
    35. B(H  33,C  31)                1.0877  0.000000  0.0000    1.0877   
    36. A(H  16,C   0,C  30)          120.99  0.000006    0.00    120.99   
    37. A(C   1,C   0,C  30)          121.08 -0.000003   -0.00    121.08   
    38. A(C   1,C   0,H  16)          117.93 -0.000003   -0.00    117.93   
    39. A(C   2,C   1,C  12)          120.88 -0.000001   -0.00    120.88   
    40. A(C   0,C   1,C  12)          120.05 -0.000001    0.00    120.05   
    41. A(C   0,C   1,C   2)          119.07  0.000002    0.00    119.07   
    42. A(C   1,C   2,C   4)          120.88  0.000007    0.00    120.88   
    43. A(C   1,C   2,C   3)          119.04  0.000000    0.00    119.04   
    44. A(C   3,C   2,C   4)          120.08 -0.000008   -0.00    120.08   
    45. A(H  20,C   3,C  31)          120.98  0.000007    0.00    120.98   
    46. A(C   2,C   3,C  31)          121.10 -0.000003   -0.00    121.09   
    47. A(C   2,C   3,H  20)          117.93 -0.000004   -0.00    117.92   
    48. A(C   2,C   4,O  14)          120.26  0.000003    0.00    120.27   
    49. A(C   2,C   4,C   5)          117.19 -0.000006   -0.00    117.18   
    50. A(C   5,C   4,O  14)          122.55  0.000003    0.00    122.55   
    51. A(C   4,C   5,C  11)          121.99  0.000000    0.00    121.99   
    52. A(C   4,C   5,C   6)          116.12 -0.000005   -0.00    116.12   
    53. A(C   6,C   5,C  11)          121.89  0.000005    0.00    121.89   
    54. A(C   7,C   6,H  22)          110.40 -0.000009   -0.01    110.39   
    55. A(C   5,C   6,H  22)          107.97  0.000008    0.01    107.98   
    56. A(C   7,C   6,H  21)          108.04  0.000012    0.01    108.05   
    57. A(C   5,C   6,H  21)          109.54 -0.000020    0.00    109.54   
    58. A(H  21,C   6,H  22)          107.21 -0.000010   -0.00    107.21   
    59. A(C   5,C   6,C   7)          113.50  0.000017   -0.01    113.49   
    60. A(C   8,C   7,H  23)          117.07 -0.000013   -0.01    117.07   
    61. A(C   6,C   7,H  23)          114.76  0.000027    0.01    114.76   
    62. A(C   6,C   7,C   8)          128.17 -0.000014   -0.00    128.17   
    63. A(C   9,C   8,C  10)          114.68 -0.000003   -0.00    114.67   
    64. A(C   7,C   8,C  10)          124.66  0.000007    0.01    124.66   
    65. A(C   7,C   8,C   9)          120.67 -0.000004   -0.00    120.66   
    66. A(H  25,C   9,H  26)          106.22 -0.000000   -0.00    106.22   
    67. A(H  24,C   9,H  26)          108.22  0.000002    0.00    108.22   
    68. A(C   8,C   9,H  26)          111.12 -0.000001    0.00    111.12   
    69. A(H  24,C   9,H  25)          108.05 -0.000002    0.00    108.05   
    70. A(C   8,C   9,H  25)          110.99  0.000000   -0.00    110.98   
    71. A(C   8,C   9,H  24)          112.00  0.000001    0.00    112.00   
    72. A(C   8,C  10,H  19)          111.10 -0.000010    0.00    111.10   
    73. A(H  27,C  10,H  28)          107.79  0.000002   -0.01    107.78   
    74. A(H  19,C  10,H  28)          106.22 -0.000002    0.00    106.22   
    75. A(C   8,C  10,H  28)          110.13  0.000006   -0.00    110.13   
    76. A(H  19,C  10,H  27)          108.86  0.000001    0.01    108.87   
    77. A(C   8,C  10,H  27)          112.49  0.000003   -0.00    112.49   
    78. A(C  12,C  11,C  29)          116.25 -0.000028   -0.00    116.25   
    79. A(C   5,C  11,C  29)          121.91  0.000024    0.00    121.91   
    80. A(C   5,C  11,C  12)          121.84  0.000004   -0.01    121.83   
    81. A(C  11,C  12,O  13)          122.34 -0.000006    0.00    122.35   
    82. A(C   1,C  12,O  13)          120.43  0.000009    0.00    120.43   
    83. A(C   1,C  12,C  11)          117.22 -0.000004   -0.01    117.22   
    84. A(H  17,C  29,H  18)          107.34  0.000002    0.02    107.36   
    85. A(H  15,C  29,H  18)          106.74  0.000003    0.01    106.75   
    86. A(C  11,C  29,H  18)          112.02  0.000016    0.01    112.02   
    87. A(H  15,C  29,H  17)          108.84 -0.000013   -0.02    108.82   
    88. A(C  11,C  29,H  17)          109.45 -0.000020   -0.01    109.44   
    89. A(C  11,C  29,H  15)          112.28  0.000011   -0.01    112.27   
    90. A(C  31,C  30,H  32)          119.98 -0.000006    0.00    119.98   
    91. A(C   0,C  30,H  32)          120.17  0.000004   -0.00    120.17   
    92. A(C   0,C  30,C  31)          119.85  0.000001    0.00    119.85   
    93. A(C  30,C  31,H  33)          119.98 -0.000005    0.00    119.98   
    94. A(C   3,C  31,H  33)          120.16  0.000003   -0.00    120.16   
    95. A(C   3,C  31,C  30)          119.86  0.000002    0.00    119.86   
    96. D(C   2,C   1,C   0,H  16)    179.91 -0.000008   -0.00    179.90   
    97. D(C  12,C   1,C   0,H  16)     -0.30 -0.000004    0.00     -0.29   
    98. D(C   2,C   1,C   0,C  30)     -0.10 -0.000009   -0.01     -0.11   
    99. D(C  12,C   1,C   0,C  30)    179.69 -0.000005   -0.00    179.69   
   100. D(C   3,C   2,C   1,C  12)   -179.69  0.000003    0.00   -179.69   
   101. D(C   4,C   2,C   1,C   0)   -179.82  0.000012    0.01   -179.81   
   102. D(C   4,C   2,C   1,C  12)      0.39  0.000008    0.00      0.39   
   103. D(C   3,C   2,C   1,C   0)      0.11  0.000007    0.01      0.11   
   104. D(C  31,C   3,C   2,C   1)     -0.03 -0.000000   -0.00     -0.03   
   105. D(C  31,C   3,C   2,C   4)    179.89 -0.000005   -0.00    179.89   
   106. D(H  20,C   3,C   2,C   1)    179.99 -0.000000   -0.00    179.99   
   107. D(H  20,C   3,C   2,C   4)     -0.09 -0.000005   -0.00     -0.09   
   108. D(C   5,C   4,C   2,C   3)   -179.91 -0.000013   -0.02   -179.92   
   109. D(O  14,C   4,C   2,C   1)   -179.53 -0.000014   -0.01   -179.54   
   110. D(C   5,C   4,C   2,C   1)      0.01 -0.000018   -0.02     -0.00   
   111. D(O  14,C   4,C   2,C   3)      0.55 -0.000009   -0.01      0.54   
   112. D(C  11,C   5,C   4,O  14)    178.81  0.000002    0.02    178.84   
   113. D(C  11,C   5,C   4,C   2)     -0.72  0.000006    0.02     -0.69   
   114. D(C   6,C   5,C   4,O  14)     -1.69 -0.000018    0.00     -1.69   
   115. D(C   6,C   5,C   4,C   2)    178.78 -0.000014    0.01    178.79   
   116. D(H  22,C   6,C   5,C  11)   -157.71 -0.000062   -0.00   -157.71   
   117. D(H  22,C   6,C   5,C   4)     22.80 -0.000042    0.01     22.80   
   118. D(H  21,C   6,C   5,C  11)    -41.28 -0.000080    0.00    -41.27   
   119. D(H  21,C   6,C   5,C   4)    139.23 -0.000060    0.01    139.24   
   120. D(C   7,C   6,C   5,C  11)     79.56 -0.000068    0.01     79.57   
   121. D(C   7,C   6,C   5,C   4)    -99.93 -0.000048    0.02    -99.91   
   122. D(H  23,C   7,C   6,C   5)    -70.23 -0.000007    0.10    -70.14   
   123. D(C   8,C   7,C   6,H  22)    -11.41 -0.000029    0.10    -11.31   
   124. D(C   8,C   7,C   6,H  21)   -128.35 -0.000019    0.11   -128.25   
   125. D(H  23,C   7,C   6,H  21)     51.44 -0.000013    0.10     51.55   
   126. D(C   8,C   7,C   6,C   5)    109.97 -0.000013    0.10    110.07   
   127. D(H  23,C   7,C   6,H  22)    168.39 -0.000023    0.10    168.49   
   128. D(C  10,C   8,C   7,H  23)    179.19 -0.000004   -0.01    179.18   
   129. D(C  10,C   8,C   7,C   6)     -1.02  0.000002   -0.01     -1.03   
   130. D(C   9,C   8,C   7,H  23)     -1.38 -0.000010    0.00     -1.38   
   131. D(C   9,C   8,C   7,C   6)    178.41 -0.000005   -0.00    178.41   
   132. D(H  26,C   9,C   8,C  10)    -59.83  0.000013   -0.06    -59.89   
   133. D(H  26,C   9,C   8,C   7)    120.69  0.000019   -0.07    120.62   
   134. D(H  25,C   9,C   8,C  10)     58.13  0.000012   -0.06     58.07   
   135. D(H  24,C   9,C   8,C  10)    179.00  0.000010   -0.06    178.94   
   136. D(H  24,C   9,C   8,C   7)     -0.48  0.000016   -0.07     -0.56   
   137. D(H  25,C   9,C   8,C   7)   -121.35  0.000018   -0.07   -121.42   
   138. D(H  28,C  10,C   8,C   9)     45.28  0.000006    0.04     45.32   
   139. D(H  28,C  10,C   8,C   7)   -135.26  0.000000    0.05   -135.21   
   140. D(H  27,C  10,C   8,C   9)    165.54  0.000015    0.03    165.57   
   141. D(H  27,C  10,C   8,C   7)    -15.00  0.000009    0.04    -14.96   
   142. D(H  19,C  10,C   8,C   9)    -72.12  0.000011    0.04    -72.08   
   143. D(H  19,C  10,C   8,C   7)    107.33  0.000005    0.05    107.39   
   144. D(C  29,C  11,C   5,C   6)      1.25 -0.000005    0.00      1.25   
   145. D(C  29,C  11,C   5,C   4)   -179.28 -0.000025   -0.01   -179.29   
   146. D(C  12,C  11,C   5,C   6)   -178.45  0.000038    0.00   -178.44   
   147. D(C  12,C  11,C   5,C   4)      1.02  0.000017   -0.01      1.01   
   148. D(O  13,C  12,C  11,C  29)     -0.22 -0.000012    0.01     -0.21   
   149. D(C   1,C  12,C  11,C  29)    179.70  0.000013    0.02    179.72   
   150. D(C   1,C  12,C  11,C   5)     -0.58 -0.000027    0.00     -0.58   
   151. D(O  13,C  12,C   1,C   2)    179.81  0.000039    0.02    179.82   
   152. D(O  13,C  12,C   1,C   0)      0.01  0.000035    0.01      0.03   
   153. D(O  13,C  12,C  11,C   5)    179.49 -0.000052   -0.01    179.49   
   154. D(C  11,C  12,C   1,C   2)     -0.12  0.000014    0.01     -0.11   
   155. D(C  11,C  12,C   1,C   0)   -179.91  0.000010    0.00   -179.91   
   156. D(H  17,C  29,C  11,C   5)    164.84 -0.000043   -0.01    164.83   
   157. D(H  15,C  29,C  11,C  12)   -136.42 -0.000060    0.01   -136.41   
   158. D(H  15,C  29,C  11,C   5)     43.86 -0.000020    0.02     43.88   
   159. D(H  18,C  29,C  11,C  12)    103.48 -0.000084    0.00    103.48   
   160. D(H  18,C  29,C  11,C   5)    -76.23 -0.000044    0.01    -76.22   
   161. D(H  17,C  29,C  11,C  12)    -15.45 -0.000083   -0.02    -15.46   
   162. D(H  32,C  30,C   0,H  16)      0.01  0.000002   -0.01      0.00   
   163. D(H  32,C  30,C   0,C   1)   -179.98  0.000003   -0.00   -179.98   
   164. D(C  31,C  30,C   0,H  16)   -179.99  0.000002   -0.00   -179.99   
   165. D(C  31,C  30,C   0,C   1)      0.02  0.000004    0.00      0.02   
   166. D(H  33,C  31,C  30,H  32)      0.01  0.000002    0.01      0.01   
   167. D(H  33,C  31,C  30,C   0)   -179.99  0.000002    0.00   -179.99   
   168. D(C   3,C  31,C  30,H  32)   -179.94  0.000004    0.01   -179.94   
   169. D(C   3,C  31,C  30,C   0)      0.06  0.000004    0.00      0.06   
   170. D(H  33,C  31,C   3,H  20)     -0.02 -0.000003   -0.00     -0.02   
   171. D(H  33,C  31,C   3,C   2)    180.00 -0.000003   -0.00    180.00   
   172. D(C  30,C  31,C   3,H  20)    179.93 -0.000005   -0.00    179.93   
   173. D(C  30,C  31,C   3,C   2)     -0.05 -0.000005   -0.00     -0.05   
    ----------------------------------------------------------------------------

         *************************************************************
         *                GEOMETRY OPTIMIZATION CYCLE  44            *
         *************************************************************
---------------------------------
CARTESIAN COORDINATES (ANGSTROEM)
---------------------------------
  C     -3.591442    0.151114    0.571096
  C     -2.245884    0.268296    0.158669
  C     -1.547145   -0.896439   -0.254837
  C     -2.218647   -2.138785   -0.244084
  C     -0.144078   -0.820771   -0.688035
  C      0.484307    0.485762   -0.672800
  C      1.946286    0.531844   -1.098763
  C      2.914040    0.586532    0.067281
  C      3.759120   -0.369014    0.490915
  C      4.682924   -0.117977    1.662281
  C      3.889022   -1.740456   -0.132830
  C     -0.205544    1.633261   -0.280295
  C     -1.588337    1.583165    0.156913
  O     -2.223010    2.620820    0.525521
  O      0.468355   -1.870517   -1.064493
  H      1.039118    3.175975   -1.185560
  H     -4.107658    1.053690    0.885114
  H     -0.322622    3.769476   -0.204797
  H      1.127512    3.129422    0.573897
  H      4.828883   -1.831411   -0.697518
  H     -1.667065   -3.017812   -0.564135
  H      2.118677    1.417637   -1.726219
  H      2.144857   -0.345264   -1.716965
  H      2.912992    1.528459    0.618437
  H      4.565847    0.892820    2.068051
  H      5.735221   -0.247856    1.368973
  H      4.498952   -0.837654    2.473383
  H      3.054188   -1.978814   -0.795588
  H      3.925950   -2.510388    0.650701
  C      0.447354    2.998117   -0.279831
  C     -4.234560   -1.077302    0.575193
  C     -3.540792   -2.234668    0.162528
  H     -5.271480   -1.150480    0.895543
  H     -4.043305   -3.199350    0.164754

----------------------------
CARTESIAN COORDINATES (A.U.)
----------------------------
  NO LB      ZA    FRAG     MASS         X           Y           Z
   0 C     6.0000    0    12.011   -6.786842    0.285564    1.079216
   1 C     6.0000    0    12.011   -4.244105    0.507006    0.299841
   2 C     6.0000    0    12.011   -2.923680   -1.694024   -0.481572
   3 C     6.0000    0    12.011   -4.192636   -4.041717   -0.461253
   4 C     6.0000    0    12.011   -0.272268   -1.551032   -1.300197
   5 C     6.0000    0    12.011    0.915208    0.917958   -1.271408
   6 C     6.0000    0    12.011    3.677947    1.005040   -2.076361
   7 C     6.0000    0    12.011    5.506738    1.108385    0.127142
   8 C     6.0000    0    12.011    7.103708   -0.697335    0.927695
   9 C     6.0000    0    12.011    8.849444   -0.222944    3.141256
  10 C     6.0000    0    12.011    7.349186   -3.288986   -0.251011
  11 C     6.0000    0    12.011   -0.388422    3.086415   -0.529680
  12 C     6.0000    0    12.011   -3.001521    2.991749    0.296522
  13 O     8.0000    0    15.999   -4.200880    4.952632    0.993092
  14 O     8.0000    0    15.999    0.885063   -3.534765   -2.011600
  15 H     1.0000    0     1.008    1.963649    6.001724   -2.240383
  16 H     1.0000    0     1.008   -7.762349    1.991186    1.672623
  17 H     1.0000    0     1.008   -0.609668    7.123277   -0.387011
  18 H     1.0000    0     1.008    2.130689    5.913750    1.084509
  19 H     1.0000    0     1.008    9.125267   -3.460866   -1.318118
  20 H     1.0000    0     1.008   -3.150297   -5.702837   -1.066060
  21 H     1.0000    0     1.008    4.003720    2.678946   -3.262080
  22 H     1.0000    0     1.008    4.053191   -0.652454   -3.244594
  23 H     1.0000    0     1.008    5.504756    2.888368    1.168676
  24 H     1.0000    0     1.008    8.628200    1.687184    3.908050
  25 H     1.0000    0     1.008   10.837996   -0.468381    2.586984
  26 H     1.0000    0     1.008    8.501787   -1.582937    4.674017
  27 H     1.0000    0     1.008    5.771580   -3.739417   -1.503443
  28 H     1.0000    0     1.008    7.418971   -4.743947    1.229646
  29 C     6.0000    0    12.011    0.845377    5.665619   -0.528804
  30 C     6.0000    0    12.011   -8.002159   -2.035807    1.086958
  31 C     6.0000    0    12.011   -6.691126   -4.222910    0.307134
  32 H     1.0000    0     1.008   -9.961653   -2.174091    1.692332
  33 H     1.0000    0     1.008   -7.640739   -6.045895    0.311340

--------------------------------
INTERNAL COORDINATES (ANGSTROEM)
--------------------------------
 C      0   0   0     0.000000000000     0.00000000     0.00000000
 C      1   0   0     1.412216701469     0.00000000     0.00000000
 C      2   1   0     1.419799360786   119.07105617     0.00000000
 C      3   2   1     1.412251359039   119.04099981     0.11003589
 C      3   2   1     1.470368537052   120.87731616   180.18896551
 C      5   3   2     1.449872007994   117.18389161     0.00000000
 C      6   5   3     1.523466283477   116.11884494   178.78472726
 C      7   6   5     1.516310247566   113.48745680   260.08887556
 C      8   7   6     1.344133110747   128.16984505   110.06797651
 C      9   8   7     1.512789668964   120.66423979   178.41071083
 C      9   8   7     1.512212463136   124.66188440   358.97094125
 C      6   5   3     1.395244441036   121.99147302   359.30355358
 C     12   6   5     1.451128935441   121.83752180     1.00906275
 O     13  12   6     1.270987829115   122.34620867   179.48778643
 O      5   3   2     1.272305851675   120.26752406   180.45549995
 H     12   6   5     2.179141607407   100.54281859   199.86290000
 H      1   2   3     1.086153918310   117.92502660   179.90555913
 H     16  12   6     1.780020920421    64.54519096   183.41418505
 H     16  12   6     1.762290912685    66.12095505   249.93610026
 H     11   9   8     1.100220664354   111.10365461   107.38762543
 H      4   3   2     1.085984820663   117.92408308   179.98617147
 H      7   6   5     1.099112535652   109.54276304   139.24359731
 H      7   6   5     1.091294363375   107.98050756    22.80692842
 H      8   7   6     1.091329264943   114.76422034   289.86328429
 H     10   9   8     1.095475041787   112.00330863   359.44396494
 H     10   9   8     1.100102783968   110.98285269   238.58091443
 H     10   9   8     1.099849050836   111.11848247   120.61885010
 H     11   9   8     1.092249605453   112.49085983   345.04133929
 H     11   9   8     1.099126430446   110.12903152   224.79244037
 C     18  16  12     1.092469174675    35.66422497    37.44579510
 C      1   2   3     1.386587334387   121.08411795   359.89381152
 C      4   3   2     1.386576106386   121.09461681   359.96896329
 H     31   1   2     1.087741245562   120.17305003   180.01696099
 H     32   4   3     1.087720587157   120.16213838   179.99522062

---------------------------
INTERNAL COORDINATES (A.U.)
---------------------------
 C      0   0   0     0.000000000000     0.00000000     0.00000000
 C      1   0   0     2.668702807527     0.00000000     0.00000000
 C      2   1   0     2.683031957002   119.07105617     0.00000000
 C      3   2   1     2.668768300843   119.04099981     0.11003589
 C      3   2   1     2.778593850962   120.87731616   180.18896551
 C      5   3   2     2.739861024348   117.18389161     0.00000000
 C      6   5   3     2.878934050034   116.11884494   178.78472726
 C      7   6   5     2.865411101957   113.48745680   260.08887556
 C      8   7   6     2.540043466848   128.16984505   110.06797651
 C      9   8   7     2.858758172568   120.66423979   178.41071083
 C      9   8   7     2.857667411629   124.66188440   358.97094125
 C      6   5   3     2.636629883434   121.99147302   359.30355358
 C     12   6   5     2.742236272992   121.83752180     1.00906275
 O     13  12   6     2.401818916574   122.34620867   179.48778643
 O      5   3   2     2.404309618250   120.26752406   180.45549995
 H     12   6   5     4.117980845033   100.54281859   199.86290000
 H      1   2   3     2.052533444892   117.92502660   179.90555913
 H     16  12   6     3.363752052247    64.54519096   183.41418505
 H     16  12   6     3.330247193273    66.12095505   249.93610026
 H     11   9   8     2.079115742510   111.10365461   107.38762543
 H      4   3   2     2.052213896648   117.92408308   179.98617147
 H      7   6   5     2.077021682742   109.54276304   139.24359731
 H      7   6   5     2.062247478270   107.98050756    22.80692842
 H      8   7   6     2.062313432676   114.76422034   289.86328429
 H     10   9   8     2.070147815523   112.00330863   359.44396494
 H     10   9   8     2.078892980864   110.98285269   238.58091443
 H     10   9   8     2.078413494734   111.11848247   120.61885010
 H     11   9   8     2.064052624190   112.49085983   345.04133929
 H     11   9   8     2.077047940097   110.12903152   224.79244037
 C     18  16  12     2.064467549886    35.66422497    37.44579510
 C      1   2   3     2.620270322756   121.08411795   359.89381152
 C      4   3   2     2.620249104908   121.09461681   359.96896329
 H     31   1   2     2.055533058683   120.17305003   180.01696099
 H     32   4   3     2.055494019955   120.16213838   179.99522062


           ************************************************************
           *        Program running with 4 parallel MPI-processes     *
           *              working on a common directory               *
           ************************************************************
------------------------------------------------------------------------------
                   ___                                                        
                  /   \      - P O W E R E D   B Y -                         
                 /     \                                                     
                 |  |  |   _    _      __       _____    __    __             
                 |  |  |  | |  | |    /  \     |  _  \  |  |  /  |          
                  \  \/   | |  | |   /    \    | | | |  |  | /  /          
                 / \  \   | |__| |  /  /\  \   | |_| |  |  |/  /          
                |  |  |   |  __  | /  /__\  \  |    /   |      \           
                |  |  |   | |  | | |   __   |  |    \   |  |\   \          
                \     /   | |  | | |  |  |  |  | |\  \  |  | \   \       
                 \___/    |_|  |_| |__|  |__|  |_| \__\ |__|  \__/        
                                                                              
                      - O R C A' S   B I G   F R I E N D -                    
                                      &                                       
                       - I N T E G R A L  F E E D E R -                       
                                                                              
 v1 FN, 2020, v2 2021                                                         
------------------------------------------------------------------------------


Reading SHARK input file MK1_1e_0H_B3LYP_631Gd_opt.SHARKINP.tmp ... ok
----------------------
SHARK INTEGRAL PACKAGE
----------------------

Number of atoms                             ...     34
Number of basis functions                   ...    284
Number of shells                            ...    140
Maximum angular momentum                    ...      2
Integral batch strategy                     ... SHARK/LIBINT Hybrid
RI-J (if used) integral strategy            ... SPLIT-RIJ (Revised 2003 algorithm where possible)
Printlevel                                  ...      1
Contraction scheme used                     ... SEGMENTED contraction
Coulomb Range Separation                    ... NOT USED
Exchange Range Separation                   ... NOT USED
Finite Nucleus Model                        ... NOT USED
Auxiliary Coulomb fitting basis             ... AVAILABLE
   # of basis functions in Aux-J            ...   1058
   # of shells in Aux-J                     ...    350
   Maximum angular momentum in Aux-J        ...      4
Auxiliary J/K fitting basis                 ... NOT available
Auxiliary Correlation fitting basis         ... NOT available
Auxiliary 'external' fitting basis          ... NOT available
Integral threshold                          ...     2.500000e-11
Primitive cut-off                           ...     2.500000e-12
Primitive pair pre-selection threshold      ...     2.500000e-12

Calculating pre-screening integrals         ... done (  0.0 sec) Dimension = 140
Organizing shell pair data                  ... done (  0.0 sec)
Shell pair information
Total number of shell pairs                 ...      9870
Shell pairs after pre-screening             ...      7658
Total number of primitive shell pairs       ...     56371
Primitive shell pairs kept                  ...     24877
          la=0 lb=0:   2730 shell pairs
          la=1 lb=0:   2582 shell pairs
          la=1 lb=1:    613 shell pairs
          la=2 lb=0:   1072 shell pairs
          la=2 lb=1:    545 shell pairs
          la=2 lb=2:    116 shell pairs

Calculating one electron integrals          ... done (  0.0 sec)
Calculating RI/J V-Matrix + Cholesky decomp.... done (  0.0 sec)
Calculating Nuclear repulsion               ... done (  0.0 sec) ENN=   1236.238114592786 Eh

SHARK setup successfully completed in   0.3 seconds

Maximum memory used throughout the entire GTOINT-calculation: 19.2 MB
[1717797101.780757] [eu-a2p-327:23843:0]          mpool.c:38   UCX  WARN  object 0x3805a00 was not returned to mpool ucp_requests
[1717797101.780780] [eu-a2p-327:23843:0]          mpool.c:38   UCX  WARN  object 0x3805bc0 was not returned to mpool ucp_requests
[1717797101.780784] [eu-a2p-327:23843:0]          mpool.c:38   UCX  WARN  object 0x3805d80 was not returned to mpool ucp_requests
[1717797101.780787] [eu-a2p-327:23843:0]          mpool.c:38   UCX  WARN  object 0x3806100 was not returned to mpool ucp_requests
[1717797101.780790] [eu-a2p-327:23843:0]          mpool.c:38   UCX  WARN  object 0x38062c0 was not returned to mpool ucp_requests
[1717797101.780792] [eu-a2p-327:23843:0]          mpool.c:38   UCX  WARN  object 0x3806480 was not returned to mpool ucp_requests
[1717797101.780795] [eu-a2p-327:23843:0]          mpool.c:38   UCX  WARN  object 0x3806640 was not returned to mpool ucp_requests
[1717797101.780798] [eu-a2p-327:23843:0]          mpool.c:38   UCX  WARN  object 0x3806800 was not returned to mpool ucp_requests
[1717797101.782032] [eu-a2p-327:23844:0]          mpool.c:38   UCX  WARN  object 0x3129000 was not returned to mpool ucp_requests
[1717797101.782082] [eu-a2p-327:23844:0]          mpool.c:38   UCX  WARN  object 0x31291c0 was not returned to mpool ucp_requests
[1717797101.782087] [eu-a2p-327:23844:0]          mpool.c:38   UCX  WARN  object 0x3129380 was not returned to mpool ucp_requests
[1717797101.782090] [eu-a2p-327:23844:0]          mpool.c:38   UCX  WARN  object 0x3129540 was not returned to mpool ucp_requests
[1717797101.782092] [eu-a2p-327:23844:0]          mpool.c:38   UCX  WARN  object 0x3129700 was not returned to mpool ucp_requests
[1717797101.782095] [eu-a2p-327:23844:0]          mpool.c:38   UCX  WARN  object 0x31298c0 was not returned to mpool ucp_requests
[1717797101.782098] [eu-a2p-327:23844:0]          mpool.c:38   UCX  WARN  object 0x3129a80 was not returned to mpool ucp_requests
[1717797101.782101] [eu-a2p-327:23844:0]          mpool.c:38   UCX  WARN  object 0x3129c40 was not returned to mpool ucp_requests
[1717797101.782106] [eu-a2p-327:23844:0]          mpool.c:38   UCX  WARN  object 0x3129e00 was not returned to mpool ucp_requests
[1717797101.782109] [eu-a2p-327:23844:0]          mpool.c:38   UCX  WARN  object 0x3129fc0 was not returned to mpool ucp_requests
[1717797101.782111] [eu-a2p-327:23844:0]          mpool.c:38   UCX  WARN  object 0x312a180 was not returned to mpool ucp_requests
[1717797101.782114] [eu-a2p-327:23844:0]          mpool.c:38   UCX  WARN  object 0x312a340 was not returned to mpool ucp_requests
[1717797101.782117] [eu-a2p-327:23844:0]          mpool.c:38   UCX  WARN  object 0x312a500 was not returned to mpool ucp_requests
[1717797101.782120] [eu-a2p-327:23844:0]          mpool.c:38   UCX  WARN  object 0x312a6c0 was not returned to mpool ucp_requests
[1717797101.782123] [eu-a2p-327:23844:0]          mpool.c:38   UCX  WARN  object 0x312a880 was not returned to mpool ucp_requests
[1717797101.782126] [eu-a2p-327:23844:0]          mpool.c:38   UCX  WARN  object 0x312aa40 was not returned to mpool ucp_requests
[1717797101.782129] [eu-a2p-327:23844:0]          mpool.c:38   UCX  WARN  object 0x312ac00 was not returned to mpool ucp_requests
[1717797101.782131] [eu-a2p-327:23844:0]          mpool.c:38   UCX  WARN  object 0x312adc0 was not returned to mpool ucp_requests
[1717797101.784867] [eu-a2p-327:23845:0]          mpool.c:38   UCX  WARN  object 0x26c7f40 was not returned to mpool ucp_requests
[1717797101.784888] [eu-a2p-327:23845:0]          mpool.c:38   UCX  WARN  object 0x26c8100 was not returned to mpool ucp_requests
[1717797101.784893] [eu-a2p-327:23845:0]          mpool.c:38   UCX  WARN  object 0x26c82c0 was not returned to mpool ucp_requests
[1717797101.784897] [eu-a2p-327:23845:0]          mpool.c:38   UCX  WARN  object 0x26c8480 was not returned to mpool ucp_requests
[1717797101.784900] [eu-a2p-327:23845:0]          mpool.c:38   UCX  WARN  object 0x26c8640 was not returned to mpool ucp_requests
[1717797101.784902] [eu-a2p-327:23845:0]          mpool.c:38   UCX  WARN  object 0x26c8800 was not returned to mpool ucp_requests
[1717797101.784905] [eu-a2p-327:23845:0]          mpool.c:38   UCX  WARN  object 0x26c89c0 was not returned to mpool ucp_requests
[1717797101.784908] [eu-a2p-327:23845:0]          mpool.c:38   UCX  WARN  object 0x26c8b80 was not returned to mpool ucp_requests
[1717797101.784911] [eu-a2p-327:23845:0]          mpool.c:38   UCX  WARN  object 0x26c8d40 was not returned to mpool ucp_requests
[1717797101.784913] [eu-a2p-327:23845:0]          mpool.c:38   UCX  WARN  object 0x26c8f00 was not returned to mpool ucp_requests
[1717797101.784916] [eu-a2p-327:23845:0]          mpool.c:38   UCX  WARN  object 0x26c90c0 was not returned to mpool ucp_requests
[1717797101.784919] [eu-a2p-327:23845:0]          mpool.c:38   UCX  WARN  object 0x26c9280 was not returned to mpool ucp_requests
[1717797101.784921] [eu-a2p-327:23845:0]          mpool.c:38   UCX  WARN  object 0x26c9440 was not returned to mpool ucp_requests
[1717797101.784923] [eu-a2p-327:23845:0]          mpool.c:38   UCX  WARN  object 0x26c9600 was not returned to mpool ucp_requests
[1717797101.784926] [eu-a2p-327:23845:0]          mpool.c:38   UCX  WARN  object 0x26c97c0 was not returned to mpool ucp_requests
[1717797101.784929] [eu-a2p-327:23845:0]          mpool.c:38   UCX  WARN  object 0x26c9980 was not returned to mpool ucp_requests
[1717797101.784931] [eu-a2p-327:23845:0]          mpool.c:38   UCX  WARN  object 0x26c9b40 was not returned to mpool ucp_requests


           ************************************************************
           *        Program running with 4 parallel MPI-processes     *
           *              working on a common directory               *
           ************************************************************

Diagonalization of the overlap matrix:
Smallest eigenvalue                        ... 3.238e-04
Time for diagonalization                   ...    0.010 sec
Threshold for overlap eigenvalues          ... 1.000e-08
Number of eigenvalues below threshold      ... 0
Time for construction of square roots      ...    0.005 sec
Total time needed                          ...    0.024 sec

-------------------
DFT GRID GENERATION
-------------------

General Integration Accuracy     IntAcc      ... 4.959
Radial Grid Type                 RadialGrid  ... OptM3 with GC (2021)
Angular Grid (max. ang.)         AngularGrid ... 6 (Lebedev-590)
Angular grid pruning method      GridPruning ... 4 (adaptive)
Weight generation scheme         WeightScheme... Becke
Basis function cutoff            BFCut       ... 1.0000e-11
Integration weight cutoff        WCut        ... 1.0000e-14
Angular grids for H and He will be reduced by one unit
Partially contracted basis set               ... off
Rotationally invariant grid construction     ... off

Total number of grid points                  ...   392711
Total number of batches                      ...     6152
Average number of points per batch           ...       63
Average number of grid points per atom       ...    11550
Time for grid setup =    4.940 sec

--------------------
COSX GRID GENERATION
--------------------

GRIDX 1
-------
General Integration Accuracy     IntAcc      ... 4.020
Radial Grid Type                 RadialGrid  ... OptM3 with GC (2021)
Angular Grid (max. ang.)         AngularGrid ... 2 (Lebedev-110)
Angular grid pruning method      GridPruning ... 4 (adaptive)
Weight generation scheme         WeightScheme... Becke
Basis function cutoff            BFCut       ... 1.0000e-11
Integration weight cutoff        WCut        ... 1.0000e-14
Angular grids for H and He will be reduced by one unit
Partially contracted basis set               ... on
Rotationally invariant grid construction     ... off

Total number of grid points                  ...    43614
Total number of batches                      ...      698
Average number of points per batch           ...       62
Average number of grid points per atom       ...     1283
UseSFitting                                  ... on

GRIDX 2
-------
General Integration Accuracy     IntAcc      ... 4.338
Radial Grid Type                 RadialGrid  ... OptM3 with GC (2021)
Angular Grid (max. ang.)         AngularGrid ... 3 (Lebedev-194)
Angular grid pruning method      GridPruning ... 4 (adaptive)
Weight generation scheme         WeightScheme... Becke
Basis function cutoff            BFCut       ... 1.0000e-11
Integration weight cutoff        WCut        ... 1.0000e-14
Angular grids for H and He will be reduced by one unit
Partially contracted basis set               ... on
Rotationally invariant grid construction     ... off

Total number of grid points                  ...    95338
Total number of batches                      ...     1508
Average number of points per batch           ...       63
Average number of grid points per atom       ...     2804
UseSFitting                                  ... on

GRIDX 3
-------
General Integration Accuracy     IntAcc      ... 4.871
Radial Grid Type                 RadialGrid  ... OptM3 with GC (2021)
Angular Grid (max. ang.)         AngularGrid ... 4 (Lebedev-302)
Angular grid pruning method      GridPruning ... 4 (adaptive)
Weight generation scheme         WeightScheme... Becke
Basis function cutoff            BFCut       ... 1.0000e-11
Integration weight cutoff        WCut        ... 1.0000e-14
Angular grids for H and He will be reduced by one unit
Partially contracted basis set               ... on
Rotationally invariant grid construction     ... off

Total number of grid points                  ...   179967
Total number of batches                      ...     2830
Average number of points per batch           ...       63
Average number of grid points per atom       ...     5293
UseSFitting                                  ... on

Time for X-Grid setup             =    2.389 sec


--------------------
CPCM SOLVATION MODEL
--------------------
CPCM parameters:
  Epsilon                                         ...      80.4000
  Refrac                                          ...       1.3300
  Rsolv                                           ...       1.3000
  Surface type                                    ... GAUSSIAN VDW
  Epsilon function type                           ...         CPCM
Radii:
 Radius for C  used is    3.8550 Bohr (=   2.0400 Ang.)
 Radius for O  used is    3.4469 Bohr (=   1.8240 Ang.)
 Radius for H  used is    2.4944 Bohr (=   1.3200 Ang.)
Calculating surface                               ...        done! (  0.0s)
GEPOL surface points                              ...         1792
GEPOL Volume                                      ...    2047.9243
GEPOL Surface-area                                ...    1043.9977
Calculating surface distance matrix               ...        done! (  0.0s)
Performing Cholesky decomposition & store         ...        done! (  0.1s)
Overall time for CPCM initialization              ...                 0.1s
--------------
SCF ITERATIONS
--------------
ITER       Energy         Delta-E        Max-DP      RMS-DP      [F,P]     Damp
               ***  Starting incremental Fock matrix formation  ***
  0   -769.4238032149   0.000000000000 0.00004636  0.00000114  0.0005126 0.7000
  1   -769.4238037650  -0.000000550113 0.00004352  0.00000111  0.0004099 0.7000
                               ***Turning on DIIS***
  2   -769.4238042080  -0.000000442954 0.00011874  0.00000321  0.0003112 0.0000
               *** Restarting incremental Fock matrix formation ***
                                   *** Resetting DIIS ***
  3   -769.4238053793  -0.000001171388 0.00001687  0.00000040  0.0000360 0.0000
  4   -769.4238053905  -0.000000011198 0.00000416  0.00000009  0.0000057 0.0000
  5   -769.4238053904   0.000000000149 0.00000275  0.00000005  0.0000054 0.0000
  6   -769.4238053948  -0.000000004387 0.00000107  0.00000003  0.0000025 0.0000
                 **** Energy Check signals convergence ****

               *****************************************************
               *                     SUCCESS                       *
               *           SCF CONVERGED AFTER   7 CYCLES          *
               *****************************************************

Old exchange energy                            =    -21.085066717 Eh
New exchange energy                            =    -21.085072439 Eh
Exchange energy change after final integration =     -0.000005722 Eh
Total energy after final integration           =   -769.423811108 Eh
Final COS-X integration done in                =    15.689 sec
Total Energy       :         -769.42381111 Eh          -20937.08632 eV
  Last Energy change         ...    8.4980e-09  Tolerance :   1.0000e-08
  Last MAX-Density change    ...    0.0000e+00  Tolerance :   1.0000e-07
             **** THE GBW FILE WAS UPDATED (MK1_1e_0H_B3LYP_631Gd_opt.gbw) ****
             **** DENSITY MK1_1e_0H_B3LYP_631Gd_opt.scfp WAS UPDATED ****
             **** ENERGY FILE WAS UPDATED (MK1_1e_0H_B3LYP_631Gd_opt.en.tmp) ****
----------------------
UHF SPIN CONTAMINATION
----------------------

Warning: in a DFT calculation there is little theoretical justification to 
         calculate <S**2> as in Hartree-Fock theory. We will do it anyways
         but you should keep in mind that the values have only limited relevance

Expectation value of <S**2>     :     0.759687
Ideal value S*(S+1) for S=0.5   :     0.750000
Deviation                       :     0.009687

             **** THE GBW FILE WAS UPDATED (MK1_1e_0H_B3LYP_631Gd_opt.gbw) ****
             **** DENSITY MK1_1e_0H_B3LYP_631Gd_opt.scfp WAS UPDATED ****
Total SCF time: 0 days 0 hours 1 min 25 sec 

Maximum memory used throughout the entire SCF-calculation: 109.0 MB

-------------------------   --------------------
FINAL SINGLE POINT ENERGY      -769.423811107911
-------------------------   --------------------


           ************************************************************
           *        Program running with 4 parallel MPI-processes     *
           *              working on a common directory               *
           ************************************************************
------------------------------------------------------------------------------
                         ORCA SCF GRADIENT CALCULATION
------------------------------------------------------------------------------

 ... reading COSX grid (gridx3)
Gradient of the Kohn-Sham DFT energy:
Kohn-Sham wavefunction type      ... UKS
Hartree-Fock exchange scaling    ...    0.200
Number of operators              ...    2
Number of atoms                  ...   34
Basis set dimensions             ...  284
Integral neglect threshold       ... 2.5e-11
Integral primitive cutoff        ... 2.5e-12
SHARK Integral package           ... ON

Nuc. rep. gradient       (SHARK) ... done (  0.0 sec)
HCore & Overlap gradient (SHARK) ... done (  0.2 sec)
RI-J gradient            (SHARK) ... done (  1.2 sec)
COSX-gradient                    ... done ( 22.3 sec)
Exchange-correlation gradient    ... done

------------------
CARTESIAN GRADIENT
------------------

   1   C   :   -0.000016344    0.000004026   -0.000003924
   2   C   :    0.000007210   -0.000018005   -0.000004205
   3   C   :    0.000003202    0.000028921    0.000016105
   4   C   :   -0.000002795   -0.000014028   -0.000010639
   5   C   :    0.000007629   -0.000022440   -0.000028722
   6   C   :   -0.000063374    0.000045945   -0.000103207
   7   C   :    0.000005980   -0.000030221    0.000081574
   8   C   :   -0.000010078    0.000083179   -0.000045519
   9   C   :   -0.000045958   -0.000033529    0.000011813
  10   C   :    0.000014521    0.000014832    0.000005763
  11   C   :    0.000003058   -0.000000371   -0.000007092
  12   C   :   -0.000020424   -0.000040184   -0.000087334
  13   C   :   -0.000004711    0.000032825    0.000048736
  14   O   :    0.000034992   -0.000016882    0.000061907
  15   O   :    0.000003279   -0.000001327    0.000003800
  16   H   :    0.000002105    0.000000288    0.000024984
  17   H   :    0.000009343    0.000004038    0.000002482
  18   H   :   -0.000022433   -0.000005235   -0.000105483
  19   H   :   -0.000038384    0.000020186    0.000033168
  20   H   :    0.000009194   -0.000000441    0.000022123
  21   H   :    0.000006954    0.000004736   -0.000002549
  22   H   :   -0.000034607   -0.000042642   -0.000062183
  23   H   :    0.000058078   -0.000008806    0.000034730
  24   H   :    0.000031073   -0.000003375    0.000019032
  25   H   :   -0.000004851   -0.000002140    0.000006821
  26   H   :    0.000001150    0.000011512   -0.000002596
  27   H   :    0.000009719   -0.000007644   -0.000004294
  28   H   :   -0.000003794    0.000005717    0.000002957
  29   H   :   -0.000008325   -0.000003938    0.000001211
  30   C   :    0.000086883    0.000015771    0.000103685
  31   C   :    0.000011311   -0.000014240   -0.000017086
  32   C   :   -0.000004759    0.000019436    0.000003252
  33   H   :    0.000000676   -0.000003690   -0.000000106
  34   H   :   -0.000004965    0.000002280   -0.000010501

Difference to translation invariance:
           :    0.0000205568    0.0000245535   -0.0000112982

Difference to rotation invariance:
           :    0.0000490778   -0.0004042620    0.0000161426

Norm of the cartesian gradient     ...    0.0003294713
RMS gradient                       ...    0.0000326225
MAX gradient                       ...    0.0001054833

-------
TIMINGS
-------

Total SCF gradient time            ...       34.493 sec

One electron gradient       ....       0.222 sec  (  0.6%)
RI-J Coulomb gradient       ....       1.173 sec  (  3.4%)
COSX gradient               ....      22.283 sec  ( 64.6%)
XC gradient                 ....       9.328 sec  ( 27.0%)
CPCM gradient               ....       0.564 sec  (  1.6%)
   A-Matrix (El+Nuc)        ....       0.132 sec  (  0.4%)
   Potential                ....       0.432 sec  (  1.3%)

Maximum memory used throughout the entire SCFGRAD-calculation: 90.5 MB
------------------------------------------------------------------------------
                         ORCA GEOMETRY RELAXATION STEP
------------------------------------------------------------------------------

Reading the OPT-File                    .... done
Getting information on internals        .... done
Copying old internal coords+grads       .... done
Making the new internal coordinates     .... (new redundants).... done
Validating the new internal coordinates .... (new redundants).... done
Calculating the B-matrix                .... done
Calculating the G,G- and P matrices     .... done
Transforming gradient to internals      .... done
Projecting the internal gradient        .... done
Number of atoms                         ....  34
Number of internal coordinates          .... 173
Current Energy                          ....  -769.423811108 Eh
Current gradient norm                   ....     0.000329471 Eh/bohr
Maximum allowed component of the step   ....  0.300
Current trust radius                    ....  0.300
Updating the Hessian (BFGS)             .... done
Forming the augmented Hessian           .... done
Diagonalizing the augmented Hessian     .... done
Last element of RFO vector              ....  0.001242488
Lowest eigenvalues of augmented Hessian:
 -0.149140120 -0.000420305  0.000067004  0.001387549  0.002811922
Warning: RFO finds a terribly low value for the scaling factor
Trying a QUASI-NEWTON step instead
Doing a quasi-Newton Step:
Inverting the Hessian                   .... done
Computing the step                      .... done
Length of the computed step             ....  0.004272234
Converting the step to cartesian space:
 Initial RMS(Int)=    0.0003248120
Transforming coordinates:
 Iter   0:  RMS(Cart)=    0.0008606042 RMS(Int)=    0.0003236878
 Iter   1:  RMS(Cart)=    0.0000004929 RMS(Int)=    0.0000003469
 Iter   2:  RMS(Cart)=    0.0000000007 RMS(Int)=    0.0000000004
done
Storing new coordinates                 .... done

                                .--------------------.
          ----------------------|Geometry convergence|-------------------------
          Item                value                   Tolerance       Converged
          ---------------------------------------------------------------------
          Energy change      -0.0000001826            0.0000002000      YES
          RMS gradient        0.0000220744            0.0000080000      NO
          MAX gradient        0.0001032756            0.0000300000      NO
          RMS step            0.0003248120            0.0001000000      NO
          MAX step            0.0013923975            0.0002000000      NO
          ........................................................
          Max(Bonds)      0.0000      Max(Angles)    0.00
          Max(Dihed)        0.08      Max(Improp)    0.00
          ---------------------------------------------------------------------

The optimization has not yet converged - more geometry cycles are needed


    ---------------------------------------------------------------------------
                         Redundant Internal Coordinates
                            (Angstroem and degrees)

        Definition                    Value    dE/dq     Step     New-Value
    ----------------------------------------------------------------------------
     1. B(C   1,C   0)                1.4122  0.000004  0.0000    1.4122   
     2. B(C   2,C   1)                1.4198 -0.000006 -0.0000    1.4198   
     3. B(C   3,C   2)                1.4123  0.000003  0.0000    1.4123   
     4. B(C   4,C   2)                1.4704 -0.000001  0.0000    1.4704   
     5. B(C   5,C   4)                1.4499  0.000003 -0.0000    1.4499   
     6. B(C   6,C   5)                1.5235  0.000005 -0.0000    1.5235   
     7. B(C   7,C   6)                1.5163 -0.000009 -0.0000    1.5163   
     8. B(C   8,C   7)                1.3441  0.000005  0.0000    1.3441   
     9. B(C   9,C   8)                1.5128  0.000013 -0.0000    1.5128   
    10. B(C  10,C   8)                1.5122 -0.000004  0.0000    1.5122   
    11. B(C  11,C   5)                1.3952 -0.000003 -0.0000    1.3952   
    12. B(C  12,C  11)                1.4511  0.000002 -0.0000    1.4511   
    13. B(C  12,C   1)                1.4701  0.000008  0.0000    1.4701   
    14. B(O  13,C  12)                1.2710 -0.000013 -0.0000    1.2710   
    15. B(O  14,C   4)                1.2723  0.000001  0.0000    1.2723   
    16. B(H  16,C   0)                1.0862  0.000000  0.0000    1.0862   
    17. B(H  19,C  10)                1.1002 -0.000003  0.0000    1.1002   
    18. B(H  20,C   3)                1.0860  0.000000 -0.0000    1.0860   
    19. B(H  21,C   6)                1.0991 -0.000005  0.0000    1.0991   
    20. B(H  22,C   6)                1.0913 -0.000001 -0.0000    1.0913   
    21. B(H  23,C   7)                1.0913  0.000005 -0.0000    1.0913   
    22. B(H  24,C   9)                1.0955 -0.000000  0.0000    1.0955   
    23. B(H  25,C   9)                1.1001  0.000001  0.0000    1.1001   
    24. B(H  26,C   9)                1.0998 -0.000001 -0.0000    1.0998   
    25. B(H  27,C  10)                1.0922  0.000001  0.0000    1.0923   
    26. B(H  28,C  10)                1.0991  0.000003 -0.0000    1.0991   
    27. B(C  29,H  18)                1.0994  0.000004 -0.0000    1.0994   
    28. B(C  29,H  17)                1.0925  0.000005 -0.0000    1.0925   
    29. B(C  29,H  15)                1.0964 -0.000020  0.0000    1.0964   
    30. B(C  29,C  11)                1.5130  0.000036 -0.0000    1.5130   
    31. B(C  30,C   0)                1.3866  0.000004 -0.0000    1.3866   
    32. B(C  31,C  30)                1.4111 -0.000016  0.0000    1.4111   
    33. B(C  31,C   3)                1.3866  0.000000 -0.0000    1.3866   
    34. B(H  32,C  30)                1.0877  0.000001  0.0000    1.0877   
    35. B(H  33,C  31)                1.0877  0.000001 -0.0000    1.0877   
    36. A(H  16,C   0,C  30)          120.99  0.000012    0.00    120.99   
    37. A(C   1,C   0,C  30)          121.08 -0.000006   -0.00    121.08   
    38. A(C   1,C   0,H  16)          117.93 -0.000006   -0.00    117.92   
    39. A(C   2,C   1,C  12)          120.88 -0.000000   -0.00    120.88   
    40. A(C   0,C   1,C  12)          120.05 -0.000000    0.00    120.05   
    41. A(C   0,C   1,C   2)          119.07  0.000001    0.00    119.07   
    42. A(C   1,C   2,C   4)          120.88  0.000013   -0.00    120.88   
    43. A(C   1,C   2,C   3)          119.04  0.000002    0.00    119.04   
    44. A(C   3,C   2,C   4)          120.08 -0.000014    0.00    120.08   
    45. A(H  20,C   3,C  31)          120.98  0.000010    0.00    120.98   
    46. A(C   2,C   3,C  31)          121.09 -0.000005   -0.00    121.09   
    47. A(C   2,C   3,H  20)          117.92 -0.000005   -0.00    117.92   
    48. A(C   2,C   4,O  14)          120.27  0.000007    0.00    120.27   
    49. A(C   2,C   4,C   5)          117.18 -0.000015   -0.00    117.18   
    50. A(C   5,C   4,O  14)          122.55  0.000008    0.00    122.55   
    51. A(C   4,C   5,C  11)          121.99  0.000007   -0.00    121.99   
    52. A(C   4,C   5,C   6)          116.12 -0.000018    0.00    116.12   
    53. A(C   6,C   5,C  11)          121.89  0.000011    0.00    121.89   
    54. A(C   7,C   6,H  22)          110.39 -0.000021   -0.00    110.39   
    55. A(C   5,C   6,H  22)          107.98  0.000028    0.00    107.98   
    56. A(C   7,C   6,H  21)          108.05  0.000019    0.00    108.05   
    57. A(C   5,C   6,H  21)          109.54 -0.000017   -0.00    109.54   
    58. A(H  21,C   6,H  22)          107.21 -0.000015   -0.00    107.21   
    59. A(C   5,C   6,C   7)          113.49  0.000004    0.00    113.49   
    60. A(C   8,C   7,H  23)          117.07 -0.000026    0.00    117.07   
    61. A(C   6,C   7,H  23)          114.76  0.000044    0.00    114.77   
    62. A(C   6,C   7,C   8)          128.17 -0.000018   -0.00    128.17   
    63. A(C   9,C   8,C  10)          114.67 -0.000003    0.00    114.67   
    64. A(C   7,C   8,C  10)          124.66  0.000015   -0.00    124.66   
    65. A(C   7,C   8,C   9)          120.66 -0.000012    0.00    120.66   
    66. A(H  25,C   9,H  26)          106.22 -0.000000   -0.00    106.22   
    67. A(H  24,C   9,H  26)          108.22  0.000002    0.00    108.23   
    68. A(C   8,C   9,H  26)          111.12  0.000003    0.00    111.12   
    69. A(H  24,C   9,H  25)          108.05 -0.000001   -0.00    108.05   
    70. A(C   8,C   9,H  25)          110.98 -0.000005   -0.00    110.98   
    71. A(C   8,C   9,H  24)          112.00  0.000002   -0.00    112.00   
    72. A(C   8,C  10,H  19)          111.10 -0.000005    0.00    111.11   
    73. A(H  27,C  10,H  28)          107.78 -0.000002    0.00    107.78   
    74. A(H  19,C  10,H  28)          106.22 -0.000003    0.00    106.22   
    75. A(C   8,C  10,H  28)          110.13  0.000003    0.00    110.13   
    76. A(H  19,C  10,H  27)          108.87  0.000014   -0.00    108.87   
    77. A(C   8,C  10,H  27)          112.49 -0.000007   -0.00    112.49   
    78. A(C  12,C  11,C  29)          116.25 -0.000046   -0.00    116.25   
    79. A(C   5,C  11,C  29)          121.91  0.000042    0.00    121.91   
    80. A(C   5,C  11,C  12)          121.84  0.000004   -0.00    121.83   
    81. A(C  11,C  12,O  13)          122.35 -0.000004    0.00    122.35   
    82. A(C   1,C  12,O  13)          120.43  0.000014    0.00    120.43   
    83. A(C   1,C  12,C  11)          117.22 -0.000009   -0.00    117.22   
    84. A(H  17,C  29,H  18)          107.36  0.000028    0.00    107.36   
    85. A(H  15,C  29,H  18)          106.75  0.000011    0.00    106.75   
    86. A(C  11,C  29,H  18)          112.02  0.000019   -0.00    112.02   
    87. A(H  15,C  29,H  17)          108.82 -0.000027   -0.00    108.82   
    88. A(C  11,C  29,H  17)          109.44 -0.000038   -0.00    109.44   
    89. A(C  11,C  29,H  15)          112.27  0.000008    0.00    112.27   
    90. A(C  31,C  30,H  32)          119.98 -0.000006   -0.00    119.98   
    91. A(C   0,C  30,H  32)          120.17  0.000002    0.00    120.17   
    92. A(C   0,C  30,C  31)          119.85  0.000004    0.00    119.85   
    93. A(C  30,C  31,H  33)          119.98 -0.000005   -0.00    119.98   
    94. A(C   3,C  31,H  33)          120.16  0.000001    0.00    120.16   
    95. A(C   3,C  31,C  30)          119.86  0.000004    0.00    119.86   
    96. D(C   2,C   1,C   0,H  16)    179.91 -0.000008   -0.00    179.90   
    97. D(C  12,C   1,C   0,H  16)     -0.30 -0.000003    0.00     -0.29   
    98. D(C   2,C   1,C   0,C  30)     -0.11 -0.000011    0.00     -0.11   
    99. D(C  12,C   1,C   0,C  30)    179.69 -0.000006    0.00    179.70   
   100. D(C   3,C   2,C   1,C  12)   -179.69  0.000004   -0.00   -179.69   
   101. D(C   4,C   2,C   1,C   0)   -179.81  0.000013    0.00   -179.81   
   102. D(C   4,C   2,C   1,C  12)      0.39  0.000008   -0.00      0.39   
   103. D(C   3,C   2,C   1,C   0)      0.11  0.000009   -0.00      0.11   
   104. D(C  31,C   3,C   2,C   1)     -0.03 -0.000001    0.00     -0.03   
   105. D(C  31,C   3,C   2,C   4)    179.89 -0.000005   -0.00    179.89   
   106. D(H  20,C   3,C   2,C   1)    179.99 -0.000002    0.00    179.99   
   107. D(H  20,C   3,C   2,C   4)     -0.09 -0.000006    0.00     -0.09   
   108. D(C   5,C   4,C   2,C   3)   -179.92 -0.000015    0.00   -179.92   
   109. D(O  14,C   4,C   2,C   1)   -179.54 -0.000015    0.00   -179.54   
   110. D(C   5,C   4,C   2,C   1)     -0.00 -0.000020   -0.00     -0.00   
   111. D(O  14,C   4,C   2,C   3)      0.54 -0.000010    0.00      0.54   
   112. D(C  11,C   5,C   4,O  14)    178.83  0.000004    0.01    178.84   
   113. D(C  11,C   5,C   4,C   2)     -0.70  0.000009    0.01     -0.69   
   114. D(C   6,C   5,C   4,O  14)     -1.69 -0.000018    0.00     -1.68   
   115. D(C   6,C   5,C   4,C   2)    178.78 -0.000013    0.00    178.79   
   116. D(H  22,C   6,C   5,C  11)   -157.71 -0.000072    0.02   -157.69   
   117. D(H  22,C   6,C   5,C   4)     22.81 -0.000050    0.02     22.83   
   118. D(H  21,C   6,C   5,C  11)    -41.27 -0.000084    0.02    -41.26   
   119. D(H  21,C   6,C   5,C   4)    139.24 -0.000062    0.02    139.26   
   120. D(C   7,C   6,C   5,C  11)     79.57 -0.000069    0.02     79.59   
   121. D(C   7,C   6,C   5,C   4)    -99.91 -0.000047    0.02    -99.89   
   122. D(H  23,C   7,C   6,C   5)    -70.14 -0.000003    0.02    -70.12   
   123. D(C   8,C   7,C   6,H  22)    -11.31 -0.000031    0.02    -11.29   
   124. D(C   8,C   7,C   6,H  21)   -128.25 -0.000012    0.02   -128.23   
   125. D(H  23,C   7,C   6,H  21)     51.55 -0.000008    0.02     51.57   
   126. D(C   8,C   7,C   6,C   5)    110.07 -0.000007    0.02    110.09   
   127. D(H  23,C   7,C   6,H  22)    168.49 -0.000027    0.02    168.51   
   128. D(C  10,C   8,C   7,H  23)    179.18 -0.000006    0.00    179.18   
   129. D(C  10,C   8,C   7,C   6)     -1.03 -0.000002    0.00     -1.03   
   130. D(C   9,C   8,C   7,H  23)     -1.38 -0.000012   -0.01     -1.39   
   131. D(C   9,C   8,C   7,C   6)    178.41 -0.000008   -0.01    178.40   
   132. D(H  26,C   9,C   8,C  10)    -59.89  0.000010    0.06    -59.83   
   133. D(H  26,C   9,C   8,C   7)    120.62  0.000016    0.07    120.69   
   134. D(H  25,C   9,C   8,C  10)     58.07  0.000008    0.06     58.13   
   135. D(H  24,C   9,C   8,C  10)    178.94  0.000005    0.05    178.99   
   136. D(H  24,C   9,C   8,C   7)     -0.56  0.000010    0.06     -0.49   
   137. D(H  25,C   9,C   8,C   7)   -121.42  0.000014    0.07   -121.35   
   138. D(H  28,C  10,C   8,C   9)     45.32  0.000012   -0.07     45.26   
   139. D(H  28,C  10,C   8,C   7)   -135.21  0.000006   -0.08   -135.28   
   140. D(H  27,C  10,C   8,C   9)    165.57  0.000007   -0.07    165.51   
   141. D(H  27,C  10,C   8,C   7)    -14.96  0.000001   -0.08    -15.04   
   142. D(H  19,C  10,C   8,C   9)    -72.08  0.000017   -0.07    -72.15   
   143. D(H  19,C  10,C   8,C   7)    107.39  0.000010   -0.08    107.31   
   144. D(C  29,C  11,C   5,C   6)      1.25 -0.000009    0.00      1.25   
   145. D(C  29,C  11,C   5,C   4)   -179.30 -0.000033   -0.00   -179.30   
   146. D(C  12,C  11,C   5,C   6)   -178.44  0.000037   -0.00   -178.45   
   147. D(C  12,C  11,C   5,C   4)      1.01  0.000014   -0.00      1.00   
   148. D(O  13,C  12,C  11,C  29)     -0.22 -0.000012    0.01     -0.21   
   149. D(C   1,C  12,C  11,C  29)    179.71  0.000019    0.02    179.73   
   150. D(C   1,C  12,C  11,C   5)     -0.58 -0.000025    0.01     -0.58   
   151. D(O  13,C  12,C   1,C   2)    179.82  0.000044    0.01    179.82   
   152. D(O  13,C  12,C   1,C   0)      0.02  0.000039    0.00      0.02   
   153. D(O  13,C  12,C  11,C   5)    179.49 -0.000055    0.00    179.49   
   154. D(C  11,C  12,C   1,C   2)     -0.11  0.000014    0.00     -0.11   
   155. D(C  11,C  12,C   1,C   0)   -179.91  0.000009   -0.00   -179.91   
   156. D(H  17,C  29,C  11,C   5)    164.83 -0.000059   -0.01    164.82   
   157. D(H  15,C  29,C  11,C  12)   -136.41 -0.000048   -0.01   -136.42   
   158. D(H  15,C  29,C  11,C   5)     43.88 -0.000004   -0.01     43.87   
   159. D(H  18,C  29,C  11,C  12)    103.48 -0.000081   -0.01    103.48   
   160. D(H  18,C  29,C  11,C   5)    -76.22 -0.000037   -0.01    -76.23   
   161. D(H  17,C  29,C  11,C  12)    -15.47 -0.000103   -0.01    -15.47   
   162. D(H  32,C  30,C   0,H  16)      0.00  0.000000    0.00      0.01   
   163. D(H  32,C  30,C   0,C   1)   -179.98  0.000002   -0.00   -179.98   
   164. D(C  31,C  30,C   0,H  16)   -179.99  0.000002    0.00   -179.99   
   165. D(C  31,C  30,C   0,C   1)      0.02  0.000004    0.00      0.02   
   166. D(H  33,C  31,C  30,H  32)      0.01  0.000004    0.00      0.01   
   167. D(H  33,C  31,C  30,C   0)   -179.99  0.000003   -0.00   -179.99   
   168. D(C   3,C  31,C  30,H  32)   -179.94  0.000006    0.00   -179.94   
   169. D(C   3,C  31,C  30,C   0)      0.06  0.000005   -0.00      0.06   
   170. D(H  33,C  31,C   3,H  20)     -0.02 -0.000003   -0.00     -0.02   
   171. D(H  33,C  31,C   3,C   2)    180.00 -0.000004    0.00    180.00   
   172. D(C  30,C  31,C   3,H  20)    179.93 -0.000005   -0.00    179.93   
   173. D(C  30,C  31,C   3,C   2)     -0.05 -0.000006    0.00     -0.05   
    ----------------------------------------------------------------------------

         *************************************************************
         *                GEOMETRY OPTIMIZATION CYCLE  45            *
         *************************************************************
---------------------------------
CARTESIAN COORDINATES (ANGSTROEM)
---------------------------------
  C     -3.591632    0.151275    0.570725
  C     -2.246017    0.268414    0.158461
  C     -1.547163   -0.896386   -0.254646
  C     -2.218592   -2.138775   -0.243648
  C     -0.144038   -0.820750   -0.687669
  C      0.484282    0.485815   -0.672661
  C      1.946310    0.531860   -1.098433
  C      2.913952    0.586357    0.067710
  C      3.759162   -0.369206    0.491046
  C      4.682979   -0.118398    1.662445
  C      3.889304   -1.740368   -0.133305
  C     -0.205650    1.633356   -0.280447
  C     -1.588524    1.583311    0.156505
  O     -2.223300    2.621020    0.524772
  O      0.468506   -1.870560   -1.063772
  H      1.039270    3.175923   -1.185630
  H     -4.107911    1.053922    0.884438
  H     -0.322790    3.769570   -0.205418
  H      1.127122    3.129673    0.573863
  H      4.828550   -1.830519   -0.699152
  H     -1.666896   -3.017850   -0.563368
  H      2.118823    1.417713   -1.725774
  H      2.144941   -0.345187   -1.716701
  H      2.912688    1.528074    0.619225
  H      4.565007    0.891897    2.069206
  H      5.735340   -0.246913    1.368744
  H      4.499955   -0.839058    2.472881
  H      3.053842   -1.979011   -0.795175
  H      3.927641   -2.510537    0.649910
  C      0.447229    2.998216   -0.280047
  C     -4.234679   -1.077171    0.575064
  C     -3.540784   -2.234617    0.162815
  H     -5.271637   -1.150334    0.895294
  H     -4.043254   -3.199321    0.165245

----------------------------
CARTESIAN COORDINATES (A.U.)
----------------------------
  NO LB      ZA    FRAG     MASS         X           Y           Z
   0 C     6.0000    0    12.011   -6.787202    0.285869    1.078514
   1 C     6.0000    0    12.011   -4.244358    0.507228    0.299448
   2 C     6.0000    0    12.011   -2.923714   -1.693925   -0.481211
   3 C     6.0000    0    12.011   -4.192532   -4.041699   -0.460427
   4 C     6.0000    0    12.011   -0.272192   -1.550994   -1.299506
   5 C     6.0000    0    12.011    0.915159    0.918057   -1.271145
   6 C     6.0000    0    12.011    3.677993    1.005069   -2.075737
   7 C     6.0000    0    12.011    5.506572    1.108055    0.127954
   8 C     6.0000    0    12.011    7.103787   -0.697699    0.927943
   9 C     6.0000    0    12.011    8.849548   -0.223740    3.141565
  10 C     6.0000    0    12.011    7.349719   -3.288819   -0.251910
  11 C     6.0000    0    12.011   -0.388621    3.086596   -0.529969
  12 C     6.0000    0    12.011   -3.001875    2.992025    0.295752
  13 O     8.0000    0    15.999   -4.201429    4.953010    0.991676
  14 O     8.0000    0    15.999    0.885348   -3.534846   -2.010238
  15 H     1.0000    0     1.008    1.963935    6.001624   -2.240516
  16 H     1.0000    0     1.008   -7.762828    1.991623    1.671345
  17 H     1.0000    0     1.008   -0.609985    7.123456   -0.388185
  18 H     1.0000    0     1.008    2.129951    5.914225    1.084444
  19 H     1.0000    0     1.008    9.124637   -3.459180   -1.321206
  20 H     1.0000    0     1.008   -3.149977   -5.702910   -1.064611
  21 H     1.0000    0     1.008    4.003996    2.679089   -3.261240
  22 H     1.0000    0     1.008    4.053350   -0.652309   -3.244095
  23 H     1.0000    0     1.008    5.504182    2.887641    1.170165
  24 H     1.0000    0     1.008    8.626613    1.685440    3.910232
  25 H     1.0000    0     1.008   10.838222   -0.466597    2.586551
  26 H     1.0000    0     1.008    8.503683   -1.585590    4.673069
  27 H     1.0000    0     1.008    5.770926   -3.739789   -1.502662
  28 H     1.0000    0     1.008    7.422167   -4.744228    1.228152
  29 C     6.0000    0    12.011    0.845140    5.665807   -0.529213
  30 C     6.0000    0    12.011   -8.002383   -2.035558    1.086714
  31 C     6.0000    0    12.011   -6.691111   -4.222814    0.307675
  32 H     1.0000    0     1.008   -9.961950   -2.173815    1.691861
  33 H     1.0000    0     1.008   -7.640642   -6.045840    0.312268

--------------------------------
INTERNAL COORDINATES (ANGSTROEM)
--------------------------------
 C      0   0   0     0.000000000000     0.00000000     0.00000000
 C      1   0   0     1.412219042199     0.00000000     0.00000000
 C      2   1   0     1.419793648666   119.07136314     0.00000000
 C      3   2   1     1.412256618516   119.04120040     0.10861963
 C      3   2   1     1.470370572213   120.87711415   180.18849066
 C      5   3   2     1.449869972968   117.18405305     0.00000000
 C      6   5   3     1.523459649522   116.11864552   178.78472369
 C      7   6   5     1.516308565671   113.48904050   260.11007955
 C      8   7   6     1.344133557130   128.16652355   110.08724946
 C      9   8   7     1.512784414720   120.66464723   178.40257222
 C      9   8   7     1.512228702152   124.65817422   358.97367313
 C      6   5   3     1.395237481383   121.99153625   359.30763958
 C     12   6   5     1.451128409260   121.83754907     1.00095550
 O     13  12   6     1.270984153823   122.34634061   179.49214812
 O      5   3   2     1.272306175943   120.26746589   180.45549515
 H     12   6   5     2.179149242647   100.54122429   199.85202789
 H      1   2   3     1.086153989411   117.92363636   179.90523252
 H     16  12   6     1.780011342846    64.54465887   183.40725212
 H     16  12   6     1.762291868912    66.12001081   249.93064288
 H     11   9   8     1.100224255442   111.10647094   107.30786715
 H      4   3   2     1.085984634627   117.92335220   179.98806873
 H      7   6   5     1.099114629711   109.54236776   139.26426271
 H      7   6   5     1.091293112240   107.98216128    22.82730007
 H      8   7   6     1.091329264679   114.76706661   289.88409886
 H     10   9   8     1.095475685730   112.00296521   359.50720343
 H     10   9   8     1.100109018460   110.98191396   238.64804364
 H     10   9   8     1.099843553679   111.12008709   120.68602983
 H     11   9   8     1.092253301200   112.48637077   344.96442042
 H     11   9   8     1.099116540129   110.12981882   224.71662301
 C     18  16  12     1.092468137433    35.66489968    37.44598191
 C      1   2   3     1.386581386825   121.08384108   359.89498922
 C      4   3   2     1.386573656143   121.09410203   359.96955356
 H     31   1   2     1.087741418920   120.17371981   180.01605871
 H     32   4   3     1.087720511573   120.16271520   179.99549495

---------------------------
INTERNAL COORDINATES (A.U.)
---------------------------
 C      0   0   0     0.000000000000     0.00000000     0.00000000
 C      1   0   0     2.668707230865     0.00000000     0.00000000
 C      2   1   0     2.683021162659   119.07136314     0.00000000
 C      3   2   1     2.668778239814   119.04120040     0.10861963
 C      3   2   1     2.778597696859   120.87711415   180.18849066
 C      5   3   2     2.739857178705   117.18405305     0.00000000
 C      6   5   3     2.878921513677   116.11864552   178.78472369
 C      7   6   5     2.865407923637   113.48904050   260.11007955
 C      8   7   6     2.540044310389   128.16652355   110.08724946
 C      9   8   7     2.858748243485   120.66464723   178.40257222
 C      9   8   7     2.857698098922   124.65817422   358.97367313
 C      6   5   3     2.636616731597   121.99153625   359.30763958
 C     12   6   5     2.742235278654   121.83754907     1.00095550
 O     13  12   6     2.401811971279   122.34634061   179.49214812
 O      5   3   2     2.404310231028   120.26746589   180.45549515
 H     12   6   5     4.117995273545   100.54122429   199.85202789
 H      1   2   3     2.052533579253   117.92363636   179.90523252
 H     16  12   6     3.363733953253    64.54465887   183.40725212
 H     16  12   6     3.330249000281    66.12001081   249.93064288
 H     11   9   8     2.079122528682   111.10647094   107.30786715
 H      4   3   2     2.052213545092   117.92335220   179.98806873
 H      7   6   5     2.077025639941   109.54236776   139.26426271
 H      7   6   5     2.062245113968   107.98216128    22.82730007
 H      8   7   6     2.062313432178   114.76706661   289.88409886
 H     10   9   8     2.070149032398   112.00296521   359.50720343
 H     10   9   8     2.078904762347   110.98191396   238.64804364
 H     10   9   8     2.078403106613   111.12008709   120.68602983
 H     11   9   8     2.064059608139   112.48637077   344.96442042
 H     11   9   8     2.077029250107   110.12981882   224.71662301
 C     18  16  12     2.064465589783    35.66489968    37.44598191
 C      1   2   3     2.620259083492   121.08384108   359.89498922
 C      4   3   2     2.620244474620   121.09410203   359.96955356
 H     31   1   2     2.055533386281   120.17371981   180.01605871
 H     32   4   3     2.055493877121   120.16271520   179.99549495


           ************************************************************
           *        Program running with 4 parallel MPI-processes     *
           *              working on a common directory               *
           ************************************************************
------------------------------------------------------------------------------
                   ___                                                        
                  /   \      - P O W E R E D   B Y -                         
                 /     \                                                     
                 |  |  |   _    _      __       _____    __    __             
                 |  |  |  | |  | |    /  \     |  _  \  |  |  /  |          
                  \  \/   | |  | |   /    \    | | | |  |  | /  /          
                 / \  \   | |__| |  /  /\  \   | |_| |  |  |/  /          
                |  |  |   |  __  | /  /__\  \  |    /   |      \           
                |  |  |   | |  | | |   __   |  |    \   |  |\   \          
                \     /   | |  | | |  |  |  |  | |\  \  |  | \   \       
                 \___/    |_|  |_| |__|  |__|  |_| \__\ |__|  \__/        
                                                                              
                      - O R C A' S   B I G   F R I E N D -                    
                                      &                                       
                       - I N T E G R A L  F E E D E R -                       
                                                                              
 v1 FN, 2020, v2 2021                                                         
------------------------------------------------------------------------------


Reading SHARK input file MK1_1e_0H_B3LYP_631Gd_opt.SHARKINP.tmp ... ok
----------------------
SHARK INTEGRAL PACKAGE
----------------------

Number of atoms                             ...     34
Number of basis functions                   ...    284
Number of shells                            ...    140
Maximum angular momentum                    ...      2
Integral batch strategy                     ... SHARK/LIBINT Hybrid
RI-J (if used) integral strategy            ... SPLIT-RIJ (Revised 2003 algorithm where possible)
Printlevel                                  ...      1
Contraction scheme used                     ... SEGMENTED contraction
Coulomb Range Separation                    ... NOT USED
Exchange Range Separation                   ... NOT USED
Finite Nucleus Model                        ... NOT USED
Auxiliary Coulomb fitting basis             ... AVAILABLE
   # of basis functions in Aux-J            ...   1058
   # of shells in Aux-J                     ...    350
   Maximum angular momentum in Aux-J        ...      4
Auxiliary J/K fitting basis                 ... NOT available
Auxiliary Correlation fitting basis         ... NOT available
Auxiliary 'external' fitting basis          ... NOT available
Integral threshold                          ...     2.500000e-11
Primitive cut-off                           ...     2.500000e-12
Primitive pair pre-selection threshold      ...     2.500000e-12

Calculating pre-screening integrals         ... done (  0.0 sec) Dimension = 140
Organizing shell pair data                  ... done (  0.0 sec)
Shell pair information
Total number of shell pairs                 ...      9870
Shell pairs after pre-screening             ...      7658
Total number of primitive shell pairs       ...     56371
Primitive shell pairs kept                  ...     24876
          la=0 lb=0:   2730 shell pairs
          la=1 lb=0:   2582 shell pairs
          la=1 lb=1:    613 shell pairs
          la=2 lb=0:   1072 shell pairs
          la=2 lb=1:    545 shell pairs
          la=2 lb=2:    116 shell pairs

Calculating one electron integrals          ... done (  0.0 sec)
Calculating RI/J V-Matrix + Cholesky decomp.... done (  0.0 sec)
Calculating Nuclear repulsion               ... done (  0.0 sec) ENN=   1236.234895017040 Eh

SHARK setup successfully completed in   0.3 seconds

Maximum memory used throughout the entire GTOINT-calculation: 19.2 MB
[1717797223.458125] [eu-a2p-327:25541:0]          mpool.c:38   UCX  WARN  object 0x409f6c0 was not returned to mpool ucp_requests
[1717797223.458145] [eu-a2p-327:25541:0]          mpool.c:38   UCX  WARN  object 0x409f880 was not returned to mpool ucp_requests
[1717797223.458149] [eu-a2p-327:25541:0]          mpool.c:38   UCX  WARN  object 0x409fa40 was not returned to mpool ucp_requests
[1717797223.458152] [eu-a2p-327:25541:0]          mpool.c:38   UCX  WARN  object 0x409fc00 was not returned to mpool ucp_requests
[1717797223.458154] [eu-a2p-327:25541:0]          mpool.c:38   UCX  WARN  object 0x409fdc0 was not returned to mpool ucp_requests
[1717797223.458157] [eu-a2p-327:25541:0]          mpool.c:38   UCX  WARN  object 0x409ff80 was not returned to mpool ucp_requests
[1717797223.458159] [eu-a2p-327:25541:0]          mpool.c:38   UCX  WARN  object 0x40a0140 was not returned to mpool ucp_requests
[1717797223.458052] [eu-a2p-327:25543:0]          mpool.c:38   UCX  WARN  object 0x3b2ccc0 was not returned to mpool ucp_requests
[1717797223.458073] [eu-a2p-327:25543:0]          mpool.c:38   UCX  WARN  object 0x3b2ce80 was not returned to mpool ucp_requests
[1717797223.458077] [eu-a2p-327:25543:0]          mpool.c:38   UCX  WARN  object 0x3b2d040 was not returned to mpool ucp_requests
[1717797223.458081] [eu-a2p-327:25543:0]          mpool.c:38   UCX  WARN  object 0x3b2d200 was not returned to mpool ucp_requests
[1717797223.458083] [eu-a2p-327:25543:0]          mpool.c:38   UCX  WARN  object 0x3b2d3c0 was not returned to mpool ucp_requests
[1717797223.458086] [eu-a2p-327:25543:0]          mpool.c:38   UCX  WARN  object 0x3b2d580 was not returned to mpool ucp_requests
[1717797223.458089] [eu-a2p-327:25543:0]          mpool.c:38   UCX  WARN  object 0x3b2d740 was not returned to mpool ucp_requests
[1717797223.458092] [eu-a2p-327:25543:0]          mpool.c:38   UCX  WARN  object 0x3b2d900 was not returned to mpool ucp_requests
[1717797223.458094] [eu-a2p-327:25543:0]          mpool.c:38   UCX  WARN  object 0x3b2dac0 was not returned to mpool ucp_requests
[1717797223.458097] [eu-a2p-327:25543:0]          mpool.c:38   UCX  WARN  object 0x3b2dc80 was not returned to mpool ucp_requests
[1717797223.458099] [eu-a2p-327:25543:0]          mpool.c:38   UCX  WARN  object 0x3b2de40 was not returned to mpool ucp_requests
[1717797223.458102] [eu-a2p-327:25543:0]          mpool.c:38   UCX  WARN  object 0x3b2e000 was not returned to mpool ucp_requests
[1717797223.458104] [eu-a2p-327:25543:0]          mpool.c:38   UCX  WARN  object 0x3b2e1c0 was not returned to mpool ucp_requests
[1717797223.458106] [eu-a2p-327:25543:0]          mpool.c:38   UCX  WARN  object 0x3b2e380 was not returned to mpool ucp_requests
[1717797223.458109] [eu-a2p-327:25543:0]          mpool.c:38   UCX  WARN  object 0x3b2e540 was not returned to mpool ucp_requests
[1717797223.458112] [eu-a2p-327:25543:0]          mpool.c:38   UCX  WARN  object 0x3b2e700 was not returned to mpool ucp_requests
[1717797223.458114] [eu-a2p-327:25543:0]          mpool.c:38   UCX  WARN  object 0x3b2e8c0 was not returned to mpool ucp_requests
[1717797223.458117] [eu-a2p-327:25543:0]          mpool.c:38   UCX  WARN  object 0x3b2ea80 was not returned to mpool ucp_requests
[1717797223.466255] [eu-a2p-327:25542:0]          mpool.c:38   UCX  WARN  object 0x2ac2280 was not returned to mpool ucp_requests
[1717797223.466288] [eu-a2p-327:25542:0]          mpool.c:38   UCX  WARN  object 0x2ac2440 was not returned to mpool ucp_requests
[1717797223.466292] [eu-a2p-327:25542:0]          mpool.c:38   UCX  WARN  object 0x2ac2600 was not returned to mpool ucp_requests
[1717797223.466295] [eu-a2p-327:25542:0]          mpool.c:38   UCX  WARN  object 0x2ac27c0 was not returned to mpool ucp_requests
[1717797223.466298] [eu-a2p-327:25542:0]          mpool.c:38   UCX  WARN  object 0x2ac2980 was not returned to mpool ucp_requests
[1717797223.466300] [eu-a2p-327:25542:0]          mpool.c:38   UCX  WARN  object 0x2ac2b40 was not returned to mpool ucp_requests
[1717797223.466303] [eu-a2p-327:25542:0]          mpool.c:38   UCX  WARN  object 0x2ac2d00 was not returned to mpool ucp_requests
[1717797223.466305] [eu-a2p-327:25542:0]          mpool.c:38   UCX  WARN  object 0x2ac2ec0 was not returned to mpool ucp_requests
[1717797223.466308] [eu-a2p-327:25542:0]          mpool.c:38   UCX  WARN  object 0x2ac3080 was not returned to mpool ucp_requests
[1717797223.466310] [eu-a2p-327:25542:0]          mpool.c:38   UCX  WARN  object 0x2ac3240 was not returned to mpool ucp_requests
[1717797223.466313] [eu-a2p-327:25542:0]          mpool.c:38   UCX  WARN  object 0x2ac3400 was not returned to mpool ucp_requests
[1717797223.466316] [eu-a2p-327:25542:0]          mpool.c:38   UCX  WARN  object 0x2ac35c0 was not returned to mpool ucp_requests
[1717797223.466318] [eu-a2p-327:25542:0]          mpool.c:38   UCX  WARN  object 0x2ac3780 was not returned to mpool ucp_requests
[1717797223.466321] [eu-a2p-327:25542:0]          mpool.c:38   UCX  WARN  object 0x2ac3940 was not returned to mpool ucp_requests
[1717797223.466323] [eu-a2p-327:25542:0]          mpool.c:38   UCX  WARN  object 0x2ac3b00 was not returned to mpool ucp_requests
[1717797223.466326] [eu-a2p-327:25542:0]          mpool.c:38   UCX  WARN  object 0x2ac3e80 was not returned to mpool ucp_requests


           ************************************************************
           *        Program running with 4 parallel MPI-processes     *
           *              working on a common directory               *
           ************************************************************

Diagonalization of the overlap matrix:
Smallest eigenvalue                        ... 3.238e-04
Time for diagonalization                   ...    0.011 sec
Threshold for overlap eigenvalues          ... 1.000e-08
Number of eigenvalues below threshold      ... 0
Time for construction of square roots      ...    0.005 sec
Total time needed                          ...    0.016 sec

-------------------
DFT GRID GENERATION
-------------------

General Integration Accuracy     IntAcc      ... 4.959
Radial Grid Type                 RadialGrid  ... OptM3 with GC (2021)
Angular Grid (max. ang.)         AngularGrid ... 6 (Lebedev-590)
Angular grid pruning method      GridPruning ... 4 (adaptive)
Weight generation scheme         WeightScheme... Becke
Basis function cutoff            BFCut       ... 1.0000e-11
Integration weight cutoff        WCut        ... 1.0000e-14
Angular grids for H and He will be reduced by one unit
Partially contracted basis set               ... off
Rotationally invariant grid construction     ... off

Total number of grid points                  ...   392706
Total number of batches                      ...     6152
Average number of points per batch           ...       63
Average number of grid points per atom       ...    11550
Time for grid setup =    4.968 sec

--------------------
COSX GRID GENERATION
--------------------

GRIDX 1
-------
General Integration Accuracy     IntAcc      ... 4.020
Radial Grid Type                 RadialGrid  ... OptM3 with GC (2021)
Angular Grid (max. ang.)         AngularGrid ... 2 (Lebedev-110)
Angular grid pruning method      GridPruning ... 4 (adaptive)
Weight generation scheme         WeightScheme... Becke
Basis function cutoff            BFCut       ... 1.0000e-11
Integration weight cutoff        WCut        ... 1.0000e-14
Angular grids for H and He will be reduced by one unit
Partially contracted basis set               ... on
Rotationally invariant grid construction     ... off

Total number of grid points                  ...    43614
Total number of batches                      ...      698
Average number of points per batch           ...       62
Average number of grid points per atom       ...     1283
UseSFitting                                  ... on

GRIDX 2
-------
General Integration Accuracy     IntAcc      ... 4.338
Radial Grid Type                 RadialGrid  ... OptM3 with GC (2021)
Angular Grid (max. ang.)         AngularGrid ... 3 (Lebedev-194)
Angular grid pruning method      GridPruning ... 4 (adaptive)
Weight generation scheme         WeightScheme... Becke
Basis function cutoff            BFCut       ... 1.0000e-11
Integration weight cutoff        WCut        ... 1.0000e-14
Angular grids for H and He will be reduced by one unit
Partially contracted basis set               ... on
Rotationally invariant grid construction     ... off

Total number of grid points                  ...    95338
Total number of batches                      ...     1508
Average number of points per batch           ...       63
Average number of grid points per atom       ...     2804
UseSFitting                                  ... on

GRIDX 3
-------
General Integration Accuracy     IntAcc      ... 4.871
Radial Grid Type                 RadialGrid  ... OptM3 with GC (2021)
Angular Grid (max. ang.)         AngularGrid ... 4 (Lebedev-302)
Angular grid pruning method      GridPruning ... 4 (adaptive)
Weight generation scheme         WeightScheme... Becke
Basis function cutoff            BFCut       ... 1.0000e-11
Integration weight cutoff        WCut        ... 1.0000e-14
Angular grids for H and He will be reduced by one unit
Partially contracted basis set               ... on
Rotationally invariant grid construction     ... off

Total number of grid points                  ...   179968
Total number of batches                      ...     2831
Average number of points per batch           ...       63
Average number of grid points per atom       ...     5293
UseSFitting                                  ... on

Time for X-Grid setup             =    2.396 sec


--------------------
CPCM SOLVATION MODEL
--------------------
CPCM parameters:
  Epsilon                                         ...      80.4000
  Refrac                                          ...       1.3300
  Rsolv                                           ...       1.3000
  Surface type                                    ... GAUSSIAN VDW
  Epsilon function type                           ...         CPCM
Radii:
 Radius for C  used is    3.8550 Bohr (=   2.0400 Ang.)
 Radius for O  used is    3.4469 Bohr (=   1.8240 Ang.)
 Radius for H  used is    2.4944 Bohr (=   1.3200 Ang.)
Calculating surface                               ...        done! (  0.0s)
GEPOL surface points                              ...         1792
GEPOL Volume                                      ...    2047.9290
GEPOL Surface-area                                ...    1043.9874
Calculating surface distance matrix               ...        done! (  0.0s)
Performing Cholesky decomposition & store         ...        done! (  0.1s)
Overall time for CPCM initialization              ...                 0.1s
--------------
SCF ITERATIONS
--------------
ITER       Energy         Delta-E        Max-DP      RMS-DP      [F,P]     Damp
               ***  Starting incremental Fock matrix formation  ***
  0   -769.4238042155   0.000000000000 0.00003779  0.00000064  0.0003678 0.7000
  1   -769.4238045366  -0.000000321126 0.00003464  0.00000062  0.0002910 0.7000
                               ***Turning on DIIS***
  2   -769.4238047969  -0.000000260270 0.00009174  0.00000181  0.0002187 0.0000
               *** Restarting incremental Fock matrix formation ***
                                   *** Resetting DIIS ***
  3   -769.4238054474  -0.000000650483 0.00001396  0.00000026  0.0000223 0.0000
  4   -769.4238054514  -0.000000003997 0.00000200  0.00000005  0.0000024 0.0000
  5   -769.4238054629  -0.000000011500 0.00000132  0.00000003  0.0000017 0.0000
                 **** Energy Check signals convergence ****

               *****************************************************
               *                     SUCCESS                       *
               *           SCF CONVERGED AFTER   6 CYCLES          *
               *****************************************************

Old exchange energy                            =    -21.085068390 Eh
New exchange energy                            =    -21.085074139 Eh
Exchange energy change after final integration =     -0.000005749 Eh
Total energy after final integration           =   -769.423811204 Eh
Final COS-X integration done in                =    15.679 sec
Total Energy       :         -769.42381120 Eh          -20937.08632 eV
  Last Energy change         ...    8.2510e-09  Tolerance :   1.0000e-08
  Last MAX-Density change    ...    0.0000e+00  Tolerance :   1.0000e-07
             **** THE GBW FILE WAS UPDATED (MK1_1e_0H_B3LYP_631Gd_opt.gbw) ****
             **** DENSITY MK1_1e_0H_B3LYP_631Gd_opt.scfp WAS UPDATED ****
             **** ENERGY FILE WAS UPDATED (MK1_1e_0H_B3LYP_631Gd_opt.en.tmp) ****
----------------------
UHF SPIN CONTAMINATION
----------------------

Warning: in a DFT calculation there is little theoretical justification to 
         calculate <S**2> as in Hartree-Fock theory. We will do it anyways
         but you should keep in mind that the values have only limited relevance

Expectation value of <S**2>     :     0.759687
Ideal value S*(S+1) for S=0.5   :     0.750000
Deviation                       :     0.009687

             **** THE GBW FILE WAS UPDATED (MK1_1e_0H_B3LYP_631Gd_opt.gbw) ****
             **** DENSITY MK1_1e_0H_B3LYP_631Gd_opt.scfp WAS UPDATED ****
Total SCF time: 0 days 0 hours 1 min 18 sec 

Maximum memory used throughout the entire SCF-calculation: 109.0 MB

-------------------------   --------------------
FINAL SINGLE POINT ENERGY      -769.423811204096
-------------------------   --------------------


           ************************************************************
           *        Program running with 4 parallel MPI-processes     *
           *              working on a common directory               *
           ************************************************************
------------------------------------------------------------------------------
                         ORCA SCF GRADIENT CALCULATION
------------------------------------------------------------------------------

 ... reading COSX grid (gridx3)
Gradient of the Kohn-Sham DFT energy:
Kohn-Sham wavefunction type      ... UKS
Hartree-Fock exchange scaling    ...    0.200
Number of operators              ...    2
Number of atoms                  ...   34
Basis set dimensions             ...  284
Integral neglect threshold       ... 2.5e-11
Integral primitive cutoff        ... 2.5e-12
SHARK Integral package           ... ON

Nuc. rep. gradient       (SHARK) ... done (  0.0 sec)
HCore & Overlap gradient (SHARK) ... done (  0.2 sec)
RI-J gradient            (SHARK) ... done (  1.2 sec)
COSX-gradient                    ... done ( 22.3 sec)
Exchange-correlation gradient    ... done

------------------
CARTESIAN GRADIENT
------------------

   1   C   :   -0.000021170    0.000000609   -0.000004357
   2   C   :    0.000008383   -0.000020798   -0.000004114
   3   C   :    0.000000628    0.000033002    0.000017311
   4   C   :   -0.000005358   -0.000018620   -0.000011178
   5   C   :    0.000009513   -0.000022179   -0.000028681
   6   C   :   -0.000066800    0.000051011   -0.000108105
   7   C   :    0.000002259   -0.000034688    0.000084859
   8   C   :   -0.000003639    0.000090223   -0.000054630
   9   C   :   -0.000048508   -0.000033364    0.000016081
  10   C   :    0.000009656    0.000012335    0.000008868
  11   C   :    0.000002653   -0.000001933   -0.000006812
  12   C   :   -0.000017403   -0.000042233   -0.000085248
  13   C   :   -0.000005481    0.000038674    0.000046470
  14   O   :    0.000036555   -0.000020734    0.000061275
  15   O   :    0.000003528   -0.000001660    0.000004534
  16   H   :    0.000003976    0.000001326    0.000021656
  17   H   :    0.000011695    0.000005458    0.000002454
  18   H   :   -0.000023607   -0.000007225   -0.000109424
  19   H   :   -0.000039475    0.000017483    0.000030448
  20   H   :    0.000009401   -0.000000351    0.000019981
  21   H   :    0.000008637    0.000005691   -0.000001862
  22   H   :   -0.000034517   -0.000040368   -0.000062510
  23   H   :    0.000058970   -0.000008186    0.000036381
  24   H   :    0.000033348   -0.000005943    0.000021294
  25   H   :   -0.000005996   -0.000002581    0.000007245
  26   H   :    0.000001432    0.000015447   -0.000003870
  27   H   :    0.000013299   -0.000010176   -0.000005833
  28   H   :   -0.000005996    0.000005643    0.000005686
  29   H   :   -0.000007506   -0.000002978    0.000000381
  30   C   :    0.000086881    0.000014417    0.000113891
  31   C   :    0.000011958   -0.000007885   -0.000016325
  32   C   :   -0.000001833    0.000017015    0.000003090
  33   H   :    0.000000671   -0.000004615   -0.000000024
  34   H   :   -0.000005769    0.000002791   -0.000010340

Difference to translation invariance:
           :    0.0000203856    0.0000246095   -0.0000114095

Difference to rotation invariance:
           :    0.0000452014   -0.0004016977    0.0000132312

Norm of the cartesian gradient     ...    0.0003429458
RMS gradient                       ...    0.0000339567
MAX gradient                       ...    0.0001138905

-------
TIMINGS
-------

Total SCF gradient time            ...       34.454 sec

One electron gradient       ....       0.209 sec  (  0.6%)
RI-J Coulomb gradient       ....       1.157 sec  (  3.4%)
COSX gradient               ....      22.330 sec  ( 64.8%)
XC gradient                 ....       9.228 sec  ( 26.8%)
CPCM gradient               ....       0.562 sec  (  1.6%)
   A-Matrix (El+Nuc)        ....       0.131 sec  (  0.4%)
   Potential                ....       0.431 sec  (  1.3%)

Maximum memory used throughout the entire SCFGRAD-calculation: 90.6 MB
------------------------------------------------------------------------------
                         ORCA GEOMETRY RELAXATION STEP
------------------------------------------------------------------------------

Reading the OPT-File                    .... done
Getting information on internals        .... done
Copying old internal coords+grads       .... done
Making the new internal coordinates     .... (new redundants).... done
Validating the new internal coordinates .... (new redundants).... done
Calculating the B-matrix                .... done
Calculating the G,G- and P matrices     .... done
Transforming gradient to internals      .... done
Projecting the internal gradient        .... done
Number of atoms                         ....  34
Number of internal coordinates          .... 173
Current Energy                          ....  -769.423811204 Eh
Current gradient norm                   ....     0.000342946 Eh/bohr
Maximum allowed component of the step   ....  0.300
Current trust radius                    ....  0.300
Updating the Hessian (BFGS)             .... done
Forming the augmented Hessian           .... done
Diagonalizing the augmented Hessian     .... done
Last element of RFO vector              ....  0.001032537
Lowest eigenvalues of augmented Hessian:
 -0.174180140 -0.000420478  0.000067498  0.001545460  0.002448794
Warning: RFO finds a terribly low value for the scaling factor
Trying a QUASI-NEWTON step instead
Doing a quasi-Newton Step:
Inverting the Hessian                   .... done
Computing the step                      .... done
Length of the computed step             ....  0.003591063
Converting the step to cartesian space:
 Initial RMS(Int)=    0.0002730234
Transforming coordinates:
 Iter   0:  RMS(Cart)=    0.0011859134 RMS(Int)=    0.0002712640
 Iter   1:  RMS(Cart)=    0.0000006889 RMS(Int)=    0.0000004293
 Iter   2:  RMS(Cart)=    0.0000000010 RMS(Int)=    0.0000000005
done
Storing new coordinates                 .... done

                                .--------------------.
          ----------------------|Geometry convergence|-------------------------
          Item                value                   Tolerance       Converged
          ---------------------------------------------------------------------
          Energy change      -0.0000000962            0.0000002000      YES
          RMS gradient        0.0000222472            0.0000080000      NO
          MAX gradient        0.0001050803            0.0000300000      NO
          RMS step            0.0002730234            0.0001000000      NO
          MAX step            0.0011039996            0.0002000000      NO
          ........................................................
          Max(Bonds)      0.0000      Max(Angles)    0.01
          Max(Dihed)        0.06      Max(Improp)    0.00
          ---------------------------------------------------------------------

The optimization has not yet converged - more geometry cycles are needed


    ---------------------------------------------------------------------------
                         Redundant Internal Coordinates
                            (Angstroem and degrees)

        Definition                    Value    dE/dq     Step     New-Value
    ----------------------------------------------------------------------------
     1. B(C   1,C   0)                1.4122  0.000003  0.0000    1.4122   
     2. B(C   2,C   1)                1.4198 -0.000008 -0.0000    1.4198   
     3. B(C   3,C   2)                1.4123  0.000005  0.0000    1.4123   
     4. B(C   4,C   2)                1.4704  0.000001  0.0000    1.4704   
     5. B(C   5,C   4)                1.4499  0.000004 -0.0000    1.4499   
     6. B(C   6,C   5)                1.5235  0.000004 -0.0000    1.5234   
     7. B(C   7,C   6)                1.5163 -0.000009 -0.0000    1.5163   
     8. B(C   8,C   7)                1.3441  0.000004  0.0000    1.3441   
     9. B(C   9,C   8)                1.5128  0.000012 -0.0000    1.5128   
    10. B(C  10,C   8)                1.5122 -0.000004  0.0000    1.5122   
    11. B(C  11,C   5)                1.3952 -0.000010 -0.0000    1.3952   
    12. B(C  12,C  11)                1.4511  0.000001 -0.0000    1.4511   
    13. B(C  12,C   1)                1.4701  0.000009 -0.0000    1.4701   
    14. B(O  13,C  12)                1.2710 -0.000017 -0.0000    1.2710   
    15. B(O  14,C   4)                1.2723  0.000002 -0.0000    1.2723   
    16. B(H  16,C   0)                1.0862  0.000000  0.0000    1.0862   
    17. B(H  19,C  10)                1.1002 -0.000002 -0.0000    1.1002   
    18. B(H  20,C   3)                1.0860 -0.000000  0.0000    1.0860   
    19. B(H  21,C   6)                1.0991 -0.000003 -0.0000    1.0991   
    20. B(H  22,C   6)                1.0913 -0.000003  0.0000    1.0913   
    21. B(H  23,C   7)                1.0913  0.000004  0.0000    1.0913   
    22. B(H  24,C   9)                1.0955 -0.000000  0.0000    1.0955   
    23. B(H  25,C   9)                1.1001  0.000002  0.0000    1.1001   
    24. B(H  26,C   9)                1.0998 -0.000001 -0.0000    1.0998   
    25. B(H  27,C  10)                1.0923  0.000002 -0.0000    1.0922   
    26. B(H  28,C  10)                1.0991  0.000001 -0.0000    1.0991   
    27. B(C  29,H  18)                1.0994  0.000001  0.0000    1.0994   
    28. B(C  29,H  17)                1.0925  0.000004  0.0000    1.0925   
    29. B(C  29,H  15)                1.0964 -0.000016 -0.0000    1.0964   
    30. B(C  29,C  11)                1.5130  0.000031 -0.0000    1.5130   
    31. B(C  30,C   0)                1.3866  0.000001 -0.0000    1.3866   
    32. B(C  31,C  30)                1.4111 -0.000012  0.0000    1.4111   
    33. B(C  31,C   3)                1.3866  0.000000 -0.0000    1.3866   
    34. B(H  32,C  30)                1.0877  0.000001 -0.0000    1.0877   
    35. B(H  33,C  31)                1.0877  0.000001 -0.0000    1.0877   
    36. A(H  16,C   0,C  30)          120.99  0.000014    0.00    121.00   
    37. A(C   1,C   0,C  30)          121.08 -0.000006   -0.00    121.08   
    38. A(C   1,C   0,H  16)          117.92 -0.000008   -0.00    117.92   
    39. A(C   2,C   1,C  12)          120.88 -0.000001   -0.00    120.88   
    40. A(C   0,C   1,C  12)          120.05 -0.000002    0.00    120.05   
    41. A(C   0,C   1,C   2)          119.07  0.000002    0.00    119.07   
    42. A(C   1,C   2,C   4)          120.88  0.000012   -0.00    120.88   
    43. A(C   1,C   2,C   3)          119.04  0.000002   -0.00    119.04   
    44. A(C   3,C   2,C   4)          120.08 -0.000014    0.00    120.08   
    45. A(H  20,C   3,C  31)          120.98  0.000012    0.00    120.98   
    46. A(C   2,C   3,C  31)          121.09 -0.000006   -0.00    121.09   
    47. A(C   2,C   3,H  20)          117.92 -0.000006   -0.00    117.92   
    48. A(C   2,C   4,O  14)          120.27  0.000007    0.00    120.27   
    49. A(C   2,C   4,C   5)          117.18 -0.000015   -0.00    117.18   
    50. A(C   5,C   4,O  14)          122.55  0.000008    0.00    122.55   
    51. A(C   4,C   5,C  11)          121.99  0.000008   -0.00    121.99   
    52. A(C   4,C   5,C   6)          116.12 -0.000017    0.00    116.12   
    53. A(C   6,C   5,C  11)          121.89  0.000009    0.00    121.89   
    54. A(C   7,C   6,H  22)          110.39 -0.000025   -0.00    110.39   
    55. A(C   5,C   6,H  22)          107.98  0.000027    0.00    107.98   
    56. A(C   7,C   6,H  21)          108.05  0.000017   -0.00    108.05   
    57. A(C   5,C   6,H  21)          109.54 -0.000020   -0.00    109.54   
    58. A(H  21,C   6,H  22)          107.21 -0.000014   -0.00    107.20   
    59. A(C   5,C   6,C   7)          113.49  0.000012    0.00    113.49   
    60. A(C   8,C   7,H  23)          117.07 -0.000027   -0.00    117.07   
    61. A(C   6,C   7,H  23)          114.77  0.000051    0.00    114.77   
    62. A(C   6,C   7,C   8)          128.17 -0.000025   -0.00    128.17   
    63. A(C   9,C   8,C  10)          114.67 -0.000001    0.00    114.68   
    64. A(C   7,C   8,C  10)          124.66  0.000010   -0.00    124.66   
    65. A(C   7,C   8,C   9)          120.66 -0.000010    0.00    120.67   
    66. A(H  25,C   9,H  26)          106.22 -0.000001   -0.00    106.22   
    67. A(H  24,C   9,H  26)          108.23  0.000003    0.00    108.23   
    68. A(C   8,C   9,H  26)          111.12  0.000004    0.00    111.12   
    69. A(H  24,C   9,H  25)          108.05 -0.000002   -0.00    108.05   
    70. A(C   8,C   9,H  25)          110.98 -0.000006   -0.00    110.98   
    71. A(C   8,C   9,H  24)          112.00  0.000001   -0.00    112.00   
    72. A(C   8,C  10,H  19)          111.11 -0.000004    0.00    111.11   
    73. A(H  27,C  10,H  28)          107.78 -0.000002   -0.00    107.78   
    74. A(H  19,C  10,H  28)          106.22 -0.000003    0.00    106.22   
    75. A(C   8,C  10,H  28)          110.13  0.000003   -0.00    110.13   
    76. A(H  19,C  10,H  27)          108.87  0.000015    0.00    108.87   
    77. A(C   8,C  10,H  27)          112.49 -0.000009   -0.00    112.48   
    78. A(C  12,C  11,C  29)          116.25 -0.000046   -0.00    116.25   
    79. A(C   5,C  11,C  29)          121.91  0.000040    0.00    121.92   
    80. A(C   5,C  11,C  12)          121.84  0.000006   -0.01    121.83   
    81. A(C  11,C  12,O  13)          122.35 -0.000003    0.00    122.35   
    82. A(C   1,C  12,O  13)          120.43  0.000013    0.00    120.43   
    83. A(C   1,C  12,C  11)          117.22 -0.000010   -0.00    117.22   
    84. A(H  17,C  29,H  18)          107.36  0.000032   -0.00    107.36   
    85. A(H  15,C  29,H  18)          106.75  0.000011   -0.00    106.75   
    86. A(C  11,C  29,H  18)          112.02  0.000017    0.00    112.02   
    87. A(H  15,C  29,H  17)          108.82 -0.000028   -0.00    108.82   
    88. A(C  11,C  29,H  17)          109.44 -0.000040   -0.00    109.44   
    89. A(C  11,C  29,H  15)          112.27  0.000009    0.00    112.27   
    90. A(C  31,C  30,H  32)          119.98 -0.000007   -0.00    119.97   
    91. A(C   0,C  30,H  32)          120.17  0.000003    0.00    120.18   
    92. A(C   0,C  30,C  31)          119.85  0.000004   -0.00    119.85   
    93. A(C  30,C  31,H  33)          119.98 -0.000006   -0.00    119.98   
    94. A(C   3,C  31,H  33)          120.16  0.000002    0.00    120.16   
    95. A(C   3,C  31,C  30)          119.86  0.000004    0.00    119.86   
    96. D(C   2,C   1,C   0,H  16)    179.91 -0.000009   -0.00    179.90   
    97. D(C  12,C   1,C   0,H  16)     -0.29 -0.000003    0.00     -0.29   
    98. D(C   2,C   1,C   0,C  30)     -0.11 -0.000010    0.00     -0.10   
    99. D(C  12,C   1,C   0,C  30)    179.70 -0.000005    0.01    179.70   
   100. D(C   3,C   2,C   1,C  12)   -179.69  0.000003   -0.01   -179.70   
   101. D(C   4,C   2,C   1,C   0)   -179.81  0.000013   -0.00   -179.81   
   102. D(C   4,C   2,C   1,C  12)      0.39  0.000008   -0.01      0.38   
   103. D(C   3,C   2,C   1,C   0)      0.11  0.000009   -0.00      0.11   
   104. D(C  31,C   3,C   2,C   1)     -0.03 -0.000000    0.00     -0.03   
   105. D(C  31,C   3,C   2,C   4)    179.89 -0.000005    0.00    179.89   
   106. D(H  20,C   3,C   2,C   1)    179.99 -0.000001    0.00    179.99   
   107. D(H  20,C   3,C   2,C   4)     -0.09 -0.000006    0.00     -0.09   
   108. D(C   5,C   4,C   2,C   3)   -179.92 -0.000014    0.00   -179.92   
   109. D(O  14,C   4,C   2,C   1)   -179.54 -0.000015    0.00   -179.54   
   110. D(C   5,C   4,C   2,C   1)     -0.00 -0.000019   -0.00     -0.00   
   111. D(O  14,C   4,C   2,C   3)      0.54 -0.000010    0.00      0.54   
   112. D(C  11,C   5,C   4,O  14)    178.84  0.000005    0.01    178.85   
   113. D(C  11,C   5,C   4,C   2)     -0.69  0.000009    0.01     -0.68   
   114. D(C   6,C   5,C   4,O  14)     -1.68 -0.000017   -0.00     -1.69   
   115. D(C   6,C   5,C   4,C   2)    178.78 -0.000013    0.00    178.78   
   116. D(H  22,C   6,C   5,C  11)   -157.70 -0.000071    0.04   -157.66   
   117. D(H  22,C   6,C   5,C   4)     22.83 -0.000049    0.04     22.87   
   118. D(H  21,C   6,C   5,C  11)    -41.26 -0.000083    0.04    -41.22   
   119. D(H  21,C   6,C   5,C   4)    139.26 -0.000061    0.04    139.31   
   120. D(C   7,C   6,C   5,C  11)     79.59 -0.000067    0.04     79.62   
   121. D(C   7,C   6,C   5,C   4)    -99.89 -0.000045    0.04    -99.85   
   122. D(H  23,C   7,C   6,C   5)    -70.12 -0.000002    0.04    -70.08   
   123. D(C   8,C   7,C   6,H  22)    -11.29 -0.000031    0.04    -11.25   
   124. D(C   8,C   7,C   6,H  21)   -128.23 -0.000011    0.04   -128.19   
   125. D(H  23,C   7,C   6,H  21)     51.57 -0.000007    0.04     51.60   
   126. D(C   8,C   7,C   6,C   5)    110.09 -0.000007    0.04    110.13   
   127. D(H  23,C   7,C   6,H  22)    168.51 -0.000027    0.03    168.54   
   128. D(C  10,C   8,C   7,H  23)    179.18 -0.000006    0.00    179.18   
   129. D(C  10,C   8,C   7,C   6)     -1.03 -0.000001   -0.00     -1.03   
   130. D(C   9,C   8,C   7,H  23)     -1.39 -0.000013   -0.01     -1.40   
   131. D(C   9,C   8,C   7,C   6)    178.40 -0.000008   -0.01    178.39   
   132. D(H  26,C   9,C   8,C  10)    -59.83  0.000014    0.06    -59.77   
   133. D(H  26,C   9,C   8,C   7)    120.69  0.000020    0.06    120.75   
   134. D(H  25,C   9,C   8,C  10)     58.13  0.000012    0.06     58.19   
   135. D(H  24,C   9,C   8,C  10)    178.99  0.000006    0.05    179.04   
   136. D(H  24,C   9,C   8,C   7)     -0.49  0.000013    0.06     -0.43   
   137. D(H  25,C   9,C   8,C   7)   -121.35  0.000018    0.06   -121.29   
   138. D(H  28,C  10,C   8,C   9)     45.26  0.000011   -0.01     45.25   
   139. D(H  28,C  10,C   8,C   7)   -135.28  0.000005   -0.01   -135.30   
   140. D(H  27,C  10,C   8,C   9)    165.51  0.000005   -0.01    165.49   
   141. D(H  27,C  10,C   8,C   7)    -15.04 -0.000002   -0.02    -15.05   
   142. D(H  19,C  10,C   8,C   9)    -72.15  0.000015   -0.01    -72.16   
   143. D(H  19,C  10,C   8,C   7)    107.31  0.000008   -0.01    107.29   
   144. D(C  29,C  11,C   5,C   6)      1.24 -0.000010    0.00      1.24   
   145. D(C  29,C  11,C   5,C   4)   -179.31 -0.000034   -0.00   -179.31   
   146. D(C  12,C  11,C   5,C   6)   -178.45  0.000036   -0.00   -178.45   
   147. D(C  12,C  11,C   5,C   4)      1.00  0.000012   -0.00      1.00   
   148. D(O  13,C  12,C  11,C  29)     -0.21 -0.000012    0.01     -0.20   
   149. D(C   1,C  12,C  11,C  29)    179.72  0.000020    0.02    179.74   
   150. D(C   1,C  12,C  11,C   5)     -0.58 -0.000023    0.00     -0.57   
   151. D(O  13,C  12,C   1,C   2)    179.82  0.000045    0.01    179.83   
   152. D(O  13,C  12,C   1,C   0)      0.02  0.000039    0.01      0.03   
   153. D(O  13,C  12,C  11,C   5)    179.49 -0.000055   -0.00    179.49   
   154. D(C  11,C  12,C   1,C   2)     -0.11  0.000013    0.01     -0.11   
   155. D(C  11,C  12,C   1,C   0)   -179.91  0.000008    0.00   -179.91   
   156. D(H  17,C  29,C  11,C   5)    164.82 -0.000062   -0.01    164.81   
   157. D(H  15,C  29,C  11,C  12)   -136.42 -0.000048   -0.02   -136.44   
   158. D(H  15,C  29,C  11,C   5)     43.88 -0.000005   -0.02     43.86   
   159. D(H  18,C  29,C  11,C  12)    103.48 -0.000081   -0.02    103.46   
   160. D(H  18,C  29,C  11,C   5)    -76.23 -0.000037   -0.02    -76.24   
   161. D(H  17,C  29,C  11,C  12)    -15.48 -0.000105   -0.01    -15.49   
   162. D(H  32,C  30,C   0,H  16)      0.01  0.000000    0.00      0.01   
   163. D(H  32,C  30,C   0,C   1)   -179.98  0.000002    0.00   -179.98   
   164. D(C  31,C  30,C   0,H  16)   -179.99  0.000002    0.00   -179.99   
   165. D(C  31,C  30,C   0,C   1)      0.02  0.000004    0.00      0.02   
   166. D(H  33,C  31,C  30,H  32)      0.01  0.000004   -0.00      0.01   
   167. D(H  33,C  31,C  30,C   0)   -179.99  0.000003   -0.00   -179.99   
   168. D(C   3,C  31,C  30,H  32)   -179.94  0.000006   -0.00   -179.94   
   169. D(C   3,C  31,C  30,C   0)      0.06  0.000005   -0.00      0.06   
   170. D(H  33,C  31,C   3,H  20)     -0.02 -0.000004   -0.00     -0.02   
   171. D(H  33,C  31,C   3,C   2)    180.00 -0.000004    0.00    180.00   
   172. D(C  30,C  31,C   3,H  20)    179.93 -0.000006   -0.00    179.93   
   173. D(C  30,C  31,C   3,C   2)     -0.05 -0.000006    0.00     -0.05   
    ----------------------------------------------------------------------------

         *************************************************************
         *                GEOMETRY OPTIMIZATION CYCLE  46            *
         *************************************************************
---------------------------------
CARTESIAN COORDINATES (ANGSTROEM)
---------------------------------
  C     -3.591970    0.151540    0.570218
  C     -2.246262    0.268600    0.158213
  C     -1.547232   -0.896310   -0.254267
  C     -2.218562   -2.138757   -0.242863
  C     -0.144027   -0.820732   -0.687046
  C      0.484181    0.485887   -0.672441
  C      1.946283    0.531879   -1.097911
  C      2.913751    0.585971    0.068387
  C      3.759348   -0.369524    0.491114
  C      4.683057   -0.119112    1.662673
  C      3.890119   -1.740174   -0.134244
  C     -0.205883    1.633513   -0.280730
  C     -1.588848    1.583535    0.155945
  O     -2.223739    2.621324    0.523784
  O      0.468692   -1.870630   -1.062602
  H      1.039419    3.175846   -1.185856
  H     -4.108342    1.054304    0.883438
  H     -0.323168    3.769728   -0.206507
  H      1.126397    3.130185    0.573683
  H      4.829315   -1.829457   -0.700309
  H     -1.666695   -3.017918   -0.562054
  H      2.118991    1.417920   -1.724932
  H      2.144986   -0.344973   -1.716432
  H      2.912051    1.527296    0.620572
  H      4.563941    0.890521    2.070743
  H      5.735522   -0.245927    1.368587
  H      4.501112   -0.841054    2.472204
  H      3.054645   -1.978754   -0.796113
  H      3.928954   -2.510884    0.648413
  C      0.446930    2.998391   -0.280516
  C     -4.234921   -1.076944    0.574934
  C     -3.540826   -2.234525    0.163355
  H     -5.271949   -1.150071    0.894943
  H     -4.043233   -3.199261    0.166119

----------------------------
CARTESIAN COORDINATES (A.U.)
----------------------------
  NO LB      ZA    FRAG     MASS         X           Y           Z
   0 C     6.0000    0    12.011   -6.787840    0.286369    1.077555
   1 C     6.0000    0    12.011   -4.244820    0.507580    0.298979
   2 C     6.0000    0    12.011   -2.923845   -1.693780   -0.480495
   3 C     6.0000    0    12.011   -4.192474   -4.041665   -0.458945
   4 C     6.0000    0    12.011   -0.272172   -1.550958   -1.298328
   5 C     6.0000    0    12.011    0.914969    0.918194   -1.270730
   6 C     6.0000    0    12.011    3.677942    1.005106   -2.074751
   7 C     6.0000    0    12.011    5.506192    1.107324    0.129232
   8 C     6.0000    0    12.011    7.104139   -0.698300    0.928071
   9 C     6.0000    0    12.011    8.849695   -0.225088    3.141997
  10 C     6.0000    0    12.011    7.351260   -3.288453   -0.253684
  11 C     6.0000    0    12.011   -0.389062    3.086893   -0.530503
  12 C     6.0000    0    12.011   -3.002488    2.992448    0.294693
  13 O     8.0000    0    15.999   -4.202258    4.953584    0.989808
  14 O     8.0000    0    15.999    0.885699   -3.534978   -2.008027
  15 H     1.0000    0     1.008    1.964217    6.001479   -2.240943
  16 H     1.0000    0     1.008   -7.763642    1.992346    1.669456
  17 H     1.0000    0     1.008   -0.610699    7.123753   -0.390242
  18 H     1.0000    0     1.008    2.128581    5.915193    1.084104
  19 H     1.0000    0     1.008    9.126083   -3.457173   -1.323392
  20 H     1.0000    0     1.008   -3.149597   -5.703038   -1.062128
  21 H     1.0000    0     1.008    4.004313    2.679480   -3.259649
  22 H     1.0000    0     1.008    4.053436   -0.651905   -3.243587
  23 H     1.0000    0     1.008    5.502979    2.886171    1.172712
  24 H     1.0000    0     1.008    8.624599    1.682842    3.913137
  25 H     1.0000    0     1.008   10.838566   -0.464736    2.586255
  26 H     1.0000    0     1.008    8.505870   -1.589361    4.671789
  27 H     1.0000    0     1.008    5.772442   -3.739303   -1.504435
  28 H     1.0000    0     1.008    7.424647   -4.744884    1.225322
  29 C     6.0000    0    12.011    0.844576    5.666138   -0.530099
  30 C     6.0000    0    12.011   -8.002841   -2.035130    1.086468
  31 C     6.0000    0    12.011   -6.691192   -4.222641    0.308697
  32 H     1.0000    0     1.008   -9.962541   -2.173318    1.691197
  33 H     1.0000    0     1.008   -7.640603   -6.045728    0.313920

--------------------------------
INTERNAL COORDINATES (ANGSTROEM)
--------------------------------
 C      0   0   0     0.000000000000     0.00000000     0.00000000
 C      1   0   0     1.412225465272     0.00000000     0.00000000
 C      2   1   0     1.419787567187   119.07182353     0.00000000
 C      3   2   1     1.412263721373   119.04104469     0.10548947
 C      3   2   1     1.470371895221   120.87688171   180.18612487
 C      5   3   2     1.449866052928   117.18410895     0.00000000
 C      6   5   3     1.523444782504   116.11878783   178.78342843
 C      7   6   5     1.516301475852   113.49161720   260.15003240
 C      8   7   6     1.344136590947   128.16572159   110.13014053
 C      9   8   7     1.512777263120   120.66526875   178.39354711
 C      9   8   7     1.512235071320   124.65634921   358.97130348
 C      6   5   3     1.395231341512   121.99181501   359.31264436
 C     12   6   5     1.451129351751   121.83734606     0.99432243
 O     13  12   6     1.270982381701   122.34608924   179.49054947
 O      5   3   2     1.272302357301   120.26826527   180.45610010
 H     12   6   5     2.179178222918   100.53942131   199.83553561
 H      1   2   3     1.086154285397   117.92122075   179.90549437
 H     16  12   6     1.780017724573    64.54320754   183.39631802
 H     16  12   6     1.762278840668    66.11892703   249.92006803
 H     11   9   8     1.100222834702   111.10840476   107.29311739
 H      4   3   2     1.085985143411   117.92214164   179.99164441
 H      7   6   5     1.099113717944   109.54016607   139.30787192
 H      7   6   5     1.091293571827   107.98584160    22.87119415
 H      8   7   6     1.091332025990   114.76876726   289.92315776
 H     10   9   8     1.095476187283   112.00267707   359.56612856
 H     10   9   8     1.100114666924   110.98044471   238.71105549
 H     10   9   8     1.099838545778   111.12214040   120.74926957
 H     11   9   8     1.092249283940   112.48369617   344.94751043
 H     11   9   8     1.099114538309   110.12968776   224.70363927
 C     18  16  12     1.092469463978    35.66461201    37.44395246
 C      1   2   3     1.386571793859   121.08369365   359.89669625
 C      4   3   2     1.386567472170   121.09386248   359.97156771
 H     31   1   2     1.087741352652   120.17501838   180.01656601
 H     32   4   3     1.087720288081   120.16374003   179.99591184

---------------------------
INTERNAL COORDINATES (A.U.)
---------------------------
 C      0   0   0     0.000000000000     0.00000000     0.00000000
 C      1   0   0     2.668719368713     0.00000000     0.00000000
 C      2   1   0     2.683009670330   119.07182353     0.00000000
 C      3   2   1     2.668791662267   119.04104469     0.10548947
 C      3   2   1     2.778600196982   120.87688171   180.18612487
 C      5   3   2     2.739849770903   117.18410895     0.00000000
 C      6   5   3     2.878893419084   116.11878783   178.78342843
 C      7   6   5     2.865394525821   113.49161720   260.15003240
 C      8   7   6     2.540050043472   128.16572159   110.13014053
 C      9   8   7     2.858734728919   120.66526875   178.39354711
 C      9   8   7     2.857710134906   124.65634921   358.97130348
 C      6   5   3     2.636605128920   121.99181501   359.31264436
 C     12   6   5     2.742237059705   121.83734606     0.99432243
 O     13  12   6     2.401808622453   122.34608924   179.49054947
 O      5   3   2     2.404303014841   120.26826527   180.45610010
 H     12   6   5     4.118050038321   100.53942131   199.83553561
 H      1   2   3     2.052534138586   117.92122075   179.90549437
 H     16  12   6     3.363746012969    64.54320754   183.39631802
 H     16  12   6     3.330224380467    66.11892703   249.92006803
 H     11   9   8     2.079119843873   111.10840476   107.29311739
 H      4   3   2     2.052214506554   117.92214164   179.99164441
 H      7   6   5     2.077023916950   109.54016607   139.30787192
 H      7   6   5     2.062245982461   107.98584160    22.87119415
 H      8   7   6     2.062318650299   114.76876726   289.92315776
 H     10   9   8     2.070149980196   112.00267707   359.56612856
 H     10   9   8     2.078915436396   110.98044471   238.71105549
 H     10   9   8     2.078393643051   111.12214040   120.74926957
 H     11   9   8     2.064052016619   112.48369617   344.94751043
 H     11   9   8     2.077025467215   110.12968776   224.70363927
 C     18  16  12     2.064468096590    35.66461201    37.44395246
 C      1   2   3     2.620240955414   121.08369365   359.89669625
 C      4   3   2     2.620232788604   121.09386248   359.97156771
 H     31   1   2     2.055533261053   120.17501838   180.01656601
 H     32   4   3     2.055493454784   120.16374003   179.99591184


           ************************************************************
           *        Program running with 4 parallel MPI-processes     *
           *              working on a common directory               *
           ************************************************************
------------------------------------------------------------------------------
                   ___                                                        
                  /   \      - P O W E R E D   B Y -                         
                 /     \                                                     
                 |  |  |   _    _      __       _____    __    __             
                 |  |  |  | |  | |    /  \     |  _  \  |  |  /  |          
                  \  \/   | |  | |   /    \    | | | |  |  | /  /          
                 / \  \   | |__| |  /  /\  \   | |_| |  |  |/  /          
                |  |  |   |  __  | /  /__\  \  |    /   |      \           
                |  |  |   | |  | | |   __   |  |    \   |  |\   \          
                \     /   | |  | | |  |  |  |  | |\  \  |  | \   \       
                 \___/    |_|  |_| |__|  |__|  |_| \__\ |__|  \__/        
                                                                              
                      - O R C A' S   B I G   F R I E N D -                    
                                      &                                       
                       - I N T E G R A L  F E E D E R -                       
                                                                              
 v1 FN, 2020, v2 2021                                                         
------------------------------------------------------------------------------


Reading SHARK input file MK1_1e_0H_B3LYP_631Gd_opt.SHARKINP.tmp ... ok
----------------------
SHARK INTEGRAL PACKAGE
----------------------

Number of atoms                             ...     34
Number of basis functions                   ...    284
Number of shells                            ...    140
Maximum angular momentum                    ...      2
Integral batch strategy                     ... SHARK/LIBINT Hybrid
RI-J (if used) integral strategy            ... SPLIT-RIJ (Revised 2003 algorithm where possible)
Printlevel                                  ...      1
Contraction scheme used                     ... SEGMENTED contraction
Coulomb Range Separation                    ... NOT USED
Exchange Range Separation                   ... NOT USED
Finite Nucleus Model                        ... NOT USED
Auxiliary Coulomb fitting basis             ... AVAILABLE
   # of basis functions in Aux-J            ...   1058
   # of shells in Aux-J                     ...    350
   Maximum angular momentum in Aux-J        ...      4
Auxiliary J/K fitting basis                 ... NOT available
Auxiliary Correlation fitting basis         ... NOT available
Auxiliary 'external' fitting basis          ... NOT available
Integral threshold                          ...     2.500000e-11
Primitive cut-off                           ...     2.500000e-12
Primitive pair pre-selection threshold      ...     2.500000e-12

Calculating pre-screening integrals         ... done (  0.0 sec) Dimension = 140
Organizing shell pair data                  ... done (  0.0 sec)
Shell pair information
Total number of shell pairs                 ...      9870
Shell pairs after pre-screening             ...      7658
Total number of primitive shell pairs       ...     56371
Primitive shell pairs kept                  ...     24876
          la=0 lb=0:   2730 shell pairs
          la=1 lb=0:   2582 shell pairs
          la=1 lb=1:    613 shell pairs
          la=2 lb=0:   1072 shell pairs
          la=2 lb=1:    545 shell pairs
          la=2 lb=2:    116 shell pairs

Calculating one electron integrals          ... done (  0.0 sec)
Calculating RI/J V-Matrix + Cholesky decomp.... done (  0.0 sec)
Calculating Nuclear repulsion               ... done (  0.0 sec) ENN=   1236.222412315992 Eh

SHARK setup successfully completed in   0.3 seconds

Maximum memory used throughout the entire GTOINT-calculation: 19.2 MB
[1717797338.202456] [eu-a2p-327:26961:0]          mpool.c:38   UCX  WARN  object 0x2f69000 was not returned to mpool ucp_requests
[1717797338.202482] [eu-a2p-327:26961:0]          mpool.c:38   UCX  WARN  object 0x2f691c0 was not returned to mpool ucp_requests
[1717797338.202487] [eu-a2p-327:26961:0]          mpool.c:38   UCX  WARN  object 0x2f69380 was not returned to mpool ucp_requests
[1717797338.202490] [eu-a2p-327:26961:0]          mpool.c:38   UCX  WARN  object 0x2f69540 was not returned to mpool ucp_requests
[1717797338.202493] [eu-a2p-327:26961:0]          mpool.c:38   UCX  WARN  object 0x2f69700 was not returned to mpool ucp_requests
[1717797338.202495] [eu-a2p-327:26961:0]          mpool.c:38   UCX  WARN  object 0x2f698c0 was not returned to mpool ucp_requests
[1717797338.202498] [eu-a2p-327:26961:0]          mpool.c:38   UCX  WARN  object 0x2f69a80 was not returned to mpool ucp_requests
[1717797338.202501] [eu-a2p-327:26961:0]          mpool.c:38   UCX  WARN  object 0x2f69c40 was not returned to mpool ucp_requests
[1717797338.202504] [eu-a2p-327:26961:0]          mpool.c:38   UCX  WARN  object 0x2f69e00 was not returned to mpool ucp_requests
[1717797338.202506] [eu-a2p-327:26961:0]          mpool.c:38   UCX  WARN  object 0x2f69fc0 was not returned to mpool ucp_requests
[1717797338.202509] [eu-a2p-327:26961:0]          mpool.c:38   UCX  WARN  object 0x2f6a180 was not returned to mpool ucp_requests
[1717797338.202512] [eu-a2p-327:26961:0]          mpool.c:38   UCX  WARN  object 0x2f6a340 was not returned to mpool ucp_requests
[1717797338.202514] [eu-a2p-327:26961:0]          mpool.c:38   UCX  WARN  object 0x2f6a500 was not returned to mpool ucp_requests
[1717797338.202517] [eu-a2p-327:26961:0]          mpool.c:38   UCX  WARN  object 0x2f6a6c0 was not returned to mpool ucp_requests
[1717797338.202519] [eu-a2p-327:26961:0]          mpool.c:38   UCX  WARN  object 0x2f6a880 was not returned to mpool ucp_requests
[1717797338.202521] [eu-a2p-327:26961:0]          mpool.c:38   UCX  WARN  object 0x2f6aa40 was not returned to mpool ucp_requests
[1717797338.202524] [eu-a2p-327:26961:0]          mpool.c:38   UCX  WARN  object 0x2f6ac00 was not returned to mpool ucp_requests
[1717797338.202527] [eu-a2p-327:26961:0]          mpool.c:38   UCX  WARN  object 0x2f6adc0 was not returned to mpool ucp_requests
[1717797338.206099] [eu-a2p-327:26959:0]          mpool.c:38   UCX  WARN  object 0x2eed340 was not returned to mpool ucp_requests
[1717797338.206120] [eu-a2p-327:26959:0]          mpool.c:38   UCX  WARN  object 0x2eed500 was not returned to mpool ucp_requests
[1717797338.206125] [eu-a2p-327:26959:0]          mpool.c:38   UCX  WARN  object 0x2eed6c0 was not returned to mpool ucp_requests
[1717797338.206128] [eu-a2p-327:26959:0]          mpool.c:38   UCX  WARN  object 0x2eeda40 was not returned to mpool ucp_requests
[1717797338.206130] [eu-a2p-327:26959:0]          mpool.c:38   UCX  WARN  object 0x2eedc00 was not returned to mpool ucp_requests
[1717797338.206133] [eu-a2p-327:26959:0]          mpool.c:38   UCX  WARN  object 0x2eeddc0 was not returned to mpool ucp_requests
[1717797338.206614] [eu-a2p-327:26960:0]          mpool.c:38   UCX  WARN  object 0x3488380 was not returned to mpool ucp_requests
[1717797338.206666] [eu-a2p-327:26960:0]          mpool.c:38   UCX  WARN  object 0x3488540 was not returned to mpool ucp_requests
[1717797338.206671] [eu-a2p-327:26960:0]          mpool.c:38   UCX  WARN  object 0x3488700 was not returned to mpool ucp_requests
[1717797338.206675] [eu-a2p-327:26960:0]          mpool.c:38   UCX  WARN  object 0x34888c0 was not returned to mpool ucp_requests
[1717797338.206678] [eu-a2p-327:26960:0]          mpool.c:38   UCX  WARN  object 0x3488a80 was not returned to mpool ucp_requests
[1717797338.206681] [eu-a2p-327:26960:0]          mpool.c:38   UCX  WARN  object 0x3488c40 was not returned to mpool ucp_requests
[1717797338.206684] [eu-a2p-327:26960:0]          mpool.c:38   UCX  WARN  object 0x3488e00 was not returned to mpool ucp_requests
[1717797338.206687] [eu-a2p-327:26960:0]          mpool.c:38   UCX  WARN  object 0x3488fc0 was not returned to mpool ucp_requests
[1717797338.206689] [eu-a2p-327:26960:0]          mpool.c:38   UCX  WARN  object 0x3489180 was not returned to mpool ucp_requests
[1717797338.206692] [eu-a2p-327:26960:0]          mpool.c:38   UCX  WARN  object 0x3489340 was not returned to mpool ucp_requests
[1717797338.206695] [eu-a2p-327:26960:0]          mpool.c:38   UCX  WARN  object 0x3489500 was not returned to mpool ucp_requests
[1717797338.206699] [eu-a2p-327:26960:0]          mpool.c:38   UCX  WARN  object 0x34896c0 was not returned to mpool ucp_requests
[1717797338.206702] [eu-a2p-327:26960:0]          mpool.c:38   UCX  WARN  object 0x3489880 was not returned to mpool ucp_requests
[1717797338.206704] [eu-a2p-327:26960:0]          mpool.c:38   UCX  WARN  object 0x3489a40 was not returned to mpool ucp_requests
[1717797338.206707] [eu-a2p-327:26960:0]          mpool.c:38   UCX  WARN  object 0x3489c00 was not returned to mpool ucp_requests
[1717797338.206711] [eu-a2p-327:26960:0]          mpool.c:38   UCX  WARN  object 0x3489dc0 was not returned to mpool ucp_requests
[1717797338.206713] [eu-a2p-327:26960:0]          mpool.c:38   UCX  WARN  object 0x3489f80 was not returned to mpool ucp_requests


           ************************************************************
           *        Program running with 4 parallel MPI-processes     *
           *              working on a common directory               *
           ************************************************************

Diagonalization of the overlap matrix:
Smallest eigenvalue                        ... 3.238e-04
Time for diagonalization                   ...    0.011 sec
Threshold for overlap eigenvalues          ... 1.000e-08
Number of eigenvalues below threshold      ... 0
Time for construction of square roots      ...    0.006 sec
Total time needed                          ...    0.018 sec

-------------------
DFT GRID GENERATION
-------------------

General Integration Accuracy     IntAcc      ... 4.959
Radial Grid Type                 RadialGrid  ... OptM3 with GC (2021)
Angular Grid (max. ang.)         AngularGrid ... 6 (Lebedev-590)
Angular grid pruning method      GridPruning ... 4 (adaptive)
Weight generation scheme         WeightScheme... Becke
Basis function cutoff            BFCut       ... 1.0000e-11
Integration weight cutoff        WCut        ... 1.0000e-14
Angular grids for H and He will be reduced by one unit
Partially contracted basis set               ... off
Rotationally invariant grid construction     ... off

Total number of grid points                  ...   392712
Total number of batches                      ...     6152
Average number of points per batch           ...       63
Average number of grid points per atom       ...    11550
Time for grid setup =    4.964 sec

--------------------
COSX GRID GENERATION
--------------------

GRIDX 1
-------
General Integration Accuracy     IntAcc      ... 4.020
Radial Grid Type                 RadialGrid  ... OptM3 with GC (2021)
Angular Grid (max. ang.)         AngularGrid ... 2 (Lebedev-110)
Angular grid pruning method      GridPruning ... 4 (adaptive)
Weight generation scheme         WeightScheme... Becke
Basis function cutoff            BFCut       ... 1.0000e-11
Integration weight cutoff        WCut        ... 1.0000e-14
Angular grids for H and He will be reduced by one unit
Partially contracted basis set               ... on
Rotationally invariant grid construction     ... off

Total number of grid points                  ...    43614
Total number of batches                      ...      697
Average number of points per batch           ...       62
Average number of grid points per atom       ...     1283
UseSFitting                                  ... on

GRIDX 2
-------
General Integration Accuracy     IntAcc      ... 4.338
Radial Grid Type                 RadialGrid  ... OptM3 with GC (2021)
Angular Grid (max. ang.)         AngularGrid ... 3 (Lebedev-194)
Angular grid pruning method      GridPruning ... 4 (adaptive)
Weight generation scheme         WeightScheme... Becke
Basis function cutoff            BFCut       ... 1.0000e-11
Integration weight cutoff        WCut        ... 1.0000e-14
Angular grids for H and He will be reduced by one unit
Partially contracted basis set               ... on
Rotationally invariant grid construction     ... off

Total number of grid points                  ...    95339
Total number of batches                      ...     1508
Average number of points per batch           ...       63
Average number of grid points per atom       ...     2804
UseSFitting                                  ... on

GRIDX 3
-------
General Integration Accuracy     IntAcc      ... 4.871
Radial Grid Type                 RadialGrid  ... OptM3 with GC (2021)
Angular Grid (max. ang.)         AngularGrid ... 4 (Lebedev-302)
Angular grid pruning method      GridPruning ... 4 (adaptive)
Weight generation scheme         WeightScheme... Becke
Basis function cutoff            BFCut       ... 1.0000e-11
Integration weight cutoff        WCut        ... 1.0000e-14
Angular grids for H and He will be reduced by one unit
Partially contracted basis set               ... on
Rotationally invariant grid construction     ... off

Total number of grid points                  ...   179965
Total number of batches                      ...     2831
Average number of points per batch           ...       63
Average number of grid points per atom       ...     5293
UseSFitting                                  ... on

Time for X-Grid setup             =    2.404 sec


--------------------
CPCM SOLVATION MODEL
--------------------
CPCM parameters:
  Epsilon                                         ...      80.4000
  Refrac                                          ...       1.3300
  Rsolv                                           ...       1.3000
  Surface type                                    ... GAUSSIAN VDW
  Epsilon function type                           ...         CPCM
Radii:
 Radius for C  used is    3.8550 Bohr (=   2.0400 Ang.)
 Radius for O  used is    3.4469 Bohr (=   1.8240 Ang.)
 Radius for H  used is    2.4944 Bohr (=   1.3200 Ang.)
Calculating surface                               ...        done! (  0.0s)
GEPOL surface points                              ...         1791
GEPOL Volume                                      ...    2047.9487
GEPOL Surface-area                                ...    1044.0042
Calculating surface distance matrix               ...        done! (  0.0s)
Performing Cholesky decomposition & store         ...        done! (  0.1s)
Overall time for CPCM initialization              ...                 0.1s
--------------
SCF ITERATIONS
--------------
ITER       Energy         Delta-E        Max-DP      RMS-DP      [F,P]     Damp
               ***  Starting incremental Fock matrix formation  ***
  0   -769.4238035118   0.000000000000 0.00004530  0.00000085  0.0004246 0.7000
  1   -769.4238040335  -0.000000521633 0.00004160  0.00000083  0.0003357 0.7000
                               ***Turning on DIIS***
  2   -769.4238044537  -0.000000420255 0.00011015  0.00000243  0.0002521 0.0000
               *** Restarting incremental Fock matrix formation ***
                                   *** Resetting DIIS ***
  3   -769.4238055229  -0.000001069210 0.00001633  0.00000035  0.0000254 0.0000
  4   -769.4238055327  -0.000000009717 0.00000242  0.00000007  0.0000031 0.0000
                 **** Energy Check signals convergence ****

               *****************************************************
               *                     SUCCESS                       *
               *           SCF CONVERGED AFTER   5 CYCLES          *
               *****************************************************

Old exchange energy                            =    -21.085072031 Eh
New exchange energy                            =    -21.085077813 Eh
Exchange energy change after final integration =     -0.000005781 Eh
Total energy after final integration           =   -769.423811311 Eh
Final COS-X integration done in                =    15.675 sec
Total Energy       :         -769.42381131 Eh          -20937.08633 eV
  Last Energy change         ...    2.2939e-09  Tolerance :   1.0000e-08
  Last MAX-Density change    ...    0.0000e+00  Tolerance :   1.0000e-07
             **** THE GBW FILE WAS UPDATED (MK1_1e_0H_B3LYP_631Gd_opt.gbw) ****
             **** DENSITY MK1_1e_0H_B3LYP_631Gd_opt.scfp WAS UPDATED ****
             **** ENERGY FILE WAS UPDATED (MK1_1e_0H_B3LYP_631Gd_opt.en.tmp) ****
----------------------
UHF SPIN CONTAMINATION
----------------------

Warning: in a DFT calculation there is little theoretical justification to 
         calculate <S**2> as in Hartree-Fock theory. We will do it anyways
         but you should keep in mind that the values have only limited relevance

Expectation value of <S**2>     :     0.759687
Ideal value S*(S+1) for S=0.5   :     0.750000
Deviation                       :     0.009687

             **** THE GBW FILE WAS UPDATED (MK1_1e_0H_B3LYP_631Gd_opt.gbw) ****
             **** DENSITY MK1_1e_0H_B3LYP_631Gd_opt.scfp WAS UPDATED ****
Total SCF time: 0 days 0 hours 1 min 13 sec 

Maximum memory used throughout the entire SCF-calculation: 108.9 MB

-------------------------   --------------------
FINAL SINGLE POINT ENERGY      -769.423811311478
-------------------------   --------------------


           ************************************************************
           *        Program running with 4 parallel MPI-processes     *
           *              working on a common directory               *
           ************************************************************
------------------------------------------------------------------------------
                         ORCA SCF GRADIENT CALCULATION
------------------------------------------------------------------------------

 ... reading COSX grid (gridx3)
Gradient of the Kohn-Sham DFT energy:
Kohn-Sham wavefunction type      ... UKS
Hartree-Fock exchange scaling    ...    0.200
Number of operators              ...    2
Number of atoms                  ...   34
Basis set dimensions             ...  284
Integral neglect threshold       ... 2.5e-11
Integral primitive cutoff        ... 2.5e-12
SHARK Integral package           ... ON

Nuc. rep. gradient       (SHARK) ... done (  0.0 sec)
HCore & Overlap gradient (SHARK) ... done (  0.2 sec)
RI-J gradient            (SHARK) ... done (  1.2 sec)
COSX-gradient                    ... done ( 22.3 sec)
Exchange-correlation gradient    ... done

------------------
CARTESIAN GRADIENT
------------------

   1   C   :   -0.000029709   -0.000005578   -0.000004553
   2   C   :    0.000011762   -0.000022577   -0.000005295
   3   C   :    0.000000886    0.000036181    0.000018324
   4   C   :   -0.000012036   -0.000022946   -0.000010399
   5   C   :    0.000010733   -0.000018992   -0.000026884
   6   C   :   -0.000070488    0.000054477   -0.000117006
   7   C   :   -0.000004285   -0.000044601    0.000095669
   8   C   :   -0.000001495    0.000097853   -0.000063153
   9   C   :   -0.000045793   -0.000031154    0.000021295
  10   C   :    0.000002209    0.000008688    0.000010180
  11   C   :    0.000005030   -0.000001766   -0.000012947
  12   C   :   -0.000014297   -0.000042135   -0.000086170
  13   C   :   -0.000005774    0.000040664    0.000042423
  14   O   :    0.000037616   -0.000021477    0.000063841
  15   O   :    0.000003698   -0.000001382    0.000005223
  16   H   :    0.000008126    0.000002566    0.000021714
  17   H   :    0.000015258    0.000007838    0.000002048
  18   H   :   -0.000025125   -0.000008249   -0.000109074
  19   H   :   -0.000040927    0.000018310    0.000028725
  20   H   :    0.000010612   -0.000000813    0.000021894
  21   H   :    0.000010924    0.000006896   -0.000000624
  22   H   :   -0.000034815   -0.000037242   -0.000059527
  23   H   :    0.000059863   -0.000006766    0.000034547
  24   H   :    0.000038632   -0.000007766    0.000023210
  25   H   :   -0.000006494   -0.000002722    0.000007381
  26   H   :    0.000001573    0.000018931   -0.000005469
  27   H   :    0.000017438   -0.000012541   -0.000007161
  28   H   :   -0.000009134    0.000006046    0.000009514
  29   H   :   -0.000008906   -0.000003480   -0.000000298
  30   C   :    0.000085144    0.000005932    0.000114464
  31   C   :    0.000010913    0.000002598   -0.000013761
  32   C   :    0.000005607    0.000011846    0.000001045
  33   H   :    0.000000530   -0.000006044   -0.000000910
  34   H   :   -0.000007118    0.000003727   -0.000009552

Difference to translation invariance:
           :    0.0000201538    0.0000243239   -0.0000112860

Difference to rotation invariance:
           :    0.0000411139   -0.0003986628    0.0000025549

Norm of the cartesian gradient     ...    0.0003561508
RMS gradient                       ...    0.0000352642
MAX gradient                       ...    0.0001170063

-------
TIMINGS
-------

Total SCF gradient time            ...       34.477 sec

One electron gradient       ....       0.214 sec  (  0.6%)
RI-J Coulomb gradient       ....       1.171 sec  (  3.4%)
COSX gradient               ....      22.320 sec  ( 64.7%)
XC gradient                 ....       9.243 sec  ( 26.8%)
CPCM gradient               ....       0.560 sec  (  1.6%)
   A-Matrix (El+Nuc)        ....       0.131 sec  (  0.4%)
   Potential                ....       0.429 sec  (  1.2%)

Maximum memory used throughout the entire SCFGRAD-calculation: 90.7 MB
------------------------------------------------------------------------------
                         ORCA GEOMETRY RELAXATION STEP
------------------------------------------------------------------------------

Reading the OPT-File                    .... done
Getting information on internals        .... done
Copying old internal coords+grads       .... done
Making the new internal coordinates     .... (new redundants).... done
Validating the new internal coordinates .... (new redundants).... done
Calculating the B-matrix                .... done
Calculating the G,G- and P matrices     .... done
Transforming gradient to internals      .... done
Projecting the internal gradient        .... done
Number of atoms                         ....  34
Number of internal coordinates          .... 173
Current Energy                          ....  -769.423811311 Eh
Current gradient norm                   ....     0.000356151 Eh/bohr
Maximum allowed component of the step   ....  0.300
Current trust radius                    ....  0.300
Updating the Hessian (BFGS)             .... done
Forming the augmented Hessian           .... done
Diagonalizing the augmented Hessian     .... done
Last element of RFO vector              ....  0.000731708
Lowest eigenvalues of augmented Hessian:
 -0.230077537 -0.000420841  0.000067944  0.001521036  0.002183367
Warning: RFO finds a terribly low value for the scaling factor
Trying a QUASI-NEWTON step instead
Doing a quasi-Newton Step:
Inverting the Hessian                   .... done
Computing the step                      .... done
Length of the computed step             ....  0.004922447
Converting the step to cartesian space:
 Initial RMS(Int)=    0.0003742467
Transforming coordinates:
 Iter   0:  RMS(Cart)=    0.0019146204 RMS(Int)=    0.0003721562
 Iter   1:  RMS(Cart)=    0.0000015714 RMS(Int)=    0.0000008317
 Iter   2:  RMS(Cart)=    0.0000000027 RMS(Int)=    0.0000000010
done
Storing new coordinates                 .... done

                                .--------------------.
          ----------------------|Geometry convergence|-------------------------
          Item                value                   Tolerance       Converged
          ---------------------------------------------------------------------
          Energy change      -0.0000001074            0.0000002000      YES
          RMS gradient        0.0000225782            0.0000080000      NO
          MAX gradient        0.0001050317            0.0000300000      NO
          RMS step            0.0003742467            0.0001000000      NO
          MAX step            0.0013543813            0.0002000000      NO
          ........................................................
          Max(Bonds)      0.0000      Max(Angles)    0.01
          Max(Dihed)        0.08      Max(Improp)    0.00
          ---------------------------------------------------------------------

The optimization has not yet converged - more geometry cycles are needed


    ---------------------------------------------------------------------------
                         Redundant Internal Coordinates
                            (Angstroem and degrees)

        Definition                    Value    dE/dq     Step     New-Value
    ----------------------------------------------------------------------------
     1. B(C   1,C   0)                1.4122  0.000005  0.0000    1.4122   
     2. B(C   2,C   1)                1.4198 -0.000011 -0.0000    1.4198   
     3. B(C   3,C   2)                1.4123  0.000008  0.0000    1.4123   
     4. B(C   4,C   2)                1.4704  0.000003  0.0000    1.4704   
     5. B(C   5,C   4)                1.4499  0.000002 -0.0000    1.4499   
     6. B(C   6,C   5)                1.5234  0.000001 -0.0000    1.5234   
     7. B(C   7,C   6)                1.5163 -0.000008 -0.0000    1.5163   
     8. B(C   8,C   7)                1.3441  0.000004  0.0000    1.3441   
     9. B(C   9,C   8)                1.5128  0.000009 -0.0000    1.5128   
    10. B(C  10,C   8)                1.5122 -0.000003  0.0000    1.5122   
    11. B(C  11,C   5)                1.3952 -0.000017 -0.0000    1.3952   
    12. B(C  12,C  11)                1.4511 -0.000001 -0.0000    1.4511   
    13. B(C  12,C   1)                1.4701  0.000008 -0.0000    1.4701   
    14. B(O  13,C  12)                1.2710 -0.000018 -0.0000    1.2710   
    15. B(O  14,C   4)                1.2723  0.000001 -0.0000    1.2723   
    16. B(H  16,C   0)                1.0862  0.000000  0.0000    1.0862   
    17. B(H  19,C  10)                1.1002 -0.000002 -0.0000    1.1002   
    18. B(H  20,C   3)                1.0860 -0.000000  0.0000    1.0860   
    19. B(H  21,C   6)                1.0991 -0.000002 -0.0000    1.0991   
    20. B(H  22,C   6)                1.0913 -0.000002  0.0000    1.0913   
    21. B(H  23,C   7)                1.0913  0.000004  0.0000    1.0913   
    22. B(H  24,C   9)                1.0955 -0.000000  0.0000    1.0955   
    23. B(H  25,C   9)                1.1001  0.000002  0.0000    1.1001   
    24. B(H  26,C   9)                1.0998 -0.000001 -0.0000    1.0998   
    25. B(H  27,C  10)                1.0922  0.000001 -0.0000    1.0922   
    26. B(H  28,C  10)                1.0991  0.000001 -0.0000    1.0991   
    27. B(C  29,H  18)                1.0994 -0.000001  0.0000    1.0994   
    28. B(C  29,H  17)                1.0925  0.000005  0.0000    1.0925   
    29. B(C  29,H  15)                1.0964 -0.000014 -0.0000    1.0964   
    30. B(C  29,C  11)                1.5130  0.000024 -0.0000    1.5130   
    31. B(C  30,C   0)                1.3866 -0.000004 -0.0000    1.3866   
    32. B(C  31,C  30)                1.4111 -0.000005  0.0000    1.4111   
    33. B(C  31,C   3)                1.3866 -0.000002 -0.0000    1.3866   
    34. B(H  32,C  30)                1.0877  0.000001  0.0000    1.0877   
    35. B(H  33,C  31)                1.0877  0.000001  0.0000    1.0877   
    36. A(H  16,C   0,C  30)          121.00  0.000019    0.00    121.00   
    37. A(C   1,C   0,C  30)          121.08 -0.000006   -0.00    121.08   
    38. A(C   1,C   0,H  16)          117.92 -0.000013   -0.00    117.92   
    39. A(C   2,C   1,C  12)          120.88 -0.000001   -0.00    120.88   
    40. A(C   0,C   1,C  12)          120.05 -0.000003    0.00    120.05   
    41. A(C   0,C   1,C   2)          119.07  0.000004    0.00    119.07   
    42. A(C   1,C   2,C   4)          120.88  0.000011   -0.00    120.88   
    43. A(C   1,C   2,C   3)          119.04  0.000002   -0.00    119.04   
    44. A(C   3,C   2,C   4)          120.08 -0.000012    0.00    120.08   
    45. A(H  20,C   3,C  31)          120.98  0.000015    0.00    120.99   
    46. A(C   2,C   3,C  31)          121.09 -0.000007   -0.00    121.09   
    47. A(C   2,C   3,H  20)          117.92 -0.000008   -0.00    117.92   
    48. A(C   2,C   4,O  14)          120.27  0.000007    0.00    120.27   
    49. A(C   2,C   4,C   5)          117.18 -0.000015   -0.00    117.18   
    50. A(C   5,C   4,O  14)          122.55  0.000008   -0.00    122.55   
    51. A(C   4,C   5,C  11)          121.99  0.000007   -0.00    121.99   
    52. A(C   4,C   5,C   6)          116.12 -0.000012    0.00    116.12   
    53. A(C   6,C   5,C  11)          121.89  0.000004    0.00    121.89   
    54. A(C   7,C   6,H  22)          110.39 -0.000031    0.00    110.39   
    55. A(C   5,C   6,H  22)          107.99  0.000024    0.01    107.99   
    56. A(C   7,C   6,H  21)          108.05  0.000012   -0.00    108.04   
    57. A(C   5,C   6,H  21)          109.54 -0.000027   -0.01    109.53   
    58. A(H  21,C   6,H  22)          107.20 -0.000011   -0.00    107.20   
    59. A(C   5,C   6,C   7)          113.49  0.000031    0.00    113.49   
    60. A(C   8,C   7,H  23)          117.07 -0.000028   -0.00    117.06   
    61. A(C   6,C   7,H  23)          114.77  0.000062    0.00    114.77   
    62. A(C   6,C   7,C   8)          128.17 -0.000034   -0.00    128.16   
    63. A(C   9,C   8,C  10)          114.68  0.000001    0.00    114.68   
    64. A(C   7,C   8,C  10)          124.66  0.000004   -0.00    124.65   
    65. A(C   7,C   8,C   9)          120.67 -0.000005    0.00    120.67   
    66. A(H  25,C   9,H  26)          106.22 -0.000001   -0.00    106.22   
    67. A(H  24,C   9,H  26)          108.23  0.000004    0.00    108.23   
    68. A(C   8,C   9,H  26)          111.12  0.000007    0.00    111.12   
    69. A(H  24,C   9,H  25)          108.05 -0.000002   -0.00    108.05   
    70. A(C   8,C   9,H  25)          110.98 -0.000008   -0.00    110.98   
    71. A(C   8,C   9,H  24)          112.00  0.000001   -0.00    112.00   
    72. A(C   8,C  10,H  19)          111.11 -0.000003    0.00    111.11   
    73. A(H  27,C  10,H  28)          107.78 -0.000003   -0.00    107.78   
    74. A(H  19,C  10,H  28)          106.22 -0.000003    0.00    106.22   
    75. A(C   8,C  10,H  28)          110.13  0.000004   -0.00    110.13   
    76. A(H  19,C  10,H  27)          108.87  0.000019    0.00    108.88   
    77. A(C   8,C  10,H  27)          112.48 -0.000013   -0.00    112.48   
    78. A(C  12,C  11,C  29)          116.25 -0.000046   -0.00    116.24   
    79. A(C   5,C  11,C  29)          121.92  0.000039    0.00    121.92   
    80. A(C   5,C  11,C  12)          121.84  0.000007   -0.01    121.83   
    81. A(C  11,C  12,O  13)          122.35 -0.000003    0.00    122.35   
    82. A(C   1,C  12,O  13)          120.43  0.000013    0.00    120.43   
    83. A(C   1,C  12,C  11)          117.22 -0.000010   -0.00    117.22   
    84. A(H  17,C  29,H  18)          107.36  0.000032   -0.00    107.36   
    85. A(H  15,C  29,H  18)          106.75  0.000009   -0.00    106.75   
    86. A(C  11,C  29,H  18)          112.02  0.000018    0.00    112.02   
    87. A(H  15,C  29,H  17)          108.82 -0.000027    0.00    108.82   
    88. A(C  11,C  29,H  17)          109.44 -0.000043   -0.00    109.44   
    89. A(C  11,C  29,H  15)          112.27  0.000012    0.01    112.28   
    90. A(C  31,C  30,H  32)          119.97 -0.000008   -0.00    119.97   
    91. A(C   0,C  30,H  32)          120.18  0.000005    0.00    120.18   
    92. A(C   0,C  30,C  31)          119.85  0.000004   -0.00    119.85   
    93. A(C  30,C  31,H  33)          119.98 -0.000008   -0.00    119.98   
    94. A(C   3,C  31,H  33)          120.16  0.000004    0.00    120.17   
    95. A(C   3,C  31,C  30)          119.86  0.000004    0.00    119.86   
    96. D(C   2,C   1,C   0,H  16)    179.91 -0.000009   -0.00    179.91   
    97. D(C  12,C   1,C   0,H  16)     -0.29 -0.000003    0.00     -0.29   
    98. D(C   2,C   1,C   0,C  30)     -0.10 -0.000010    0.00     -0.10   
    99. D(C  12,C   1,C   0,C  30)    179.70 -0.000004    0.00    179.70   
   100. D(C   3,C   2,C   1,C  12)   -179.70  0.000001   -0.01   -179.70   
   101. D(C   4,C   2,C   1,C   0)   -179.81  0.000013   -0.00   -179.82   
   102. D(C   4,C   2,C   1,C  12)      0.38  0.000006   -0.01      0.38   
   103. D(C   3,C   2,C   1,C   0)      0.11  0.000008   -0.00      0.10   
   104. D(C  31,C   3,C   2,C   1)     -0.03  0.000000    0.00     -0.02   
   105. D(C  31,C   3,C   2,C   4)    179.89 -0.000005    0.00    179.89   
   106. D(H  20,C   3,C   2,C   1)    179.99  0.000000    0.01    180.00   
   107. D(H  20,C   3,C   2,C   4)     -0.09 -0.000005    0.00     -0.08   
   108. D(C   5,C   4,C   2,C   3)   -179.92 -0.000013   -0.00   -179.92   
   109. D(O  14,C   4,C   2,C   1)   -179.54 -0.000015   -0.00   -179.54   
   110. D(C   5,C   4,C   2,C   1)     -0.00 -0.000018   -0.00     -0.01   
   111. D(O  14,C   4,C   2,C   3)      0.54 -0.000010    0.00      0.54   
   112. D(C  11,C   5,C   4,O  14)    178.84  0.000006    0.01    178.85   
   113. D(C  11,C   5,C   4,C   2)     -0.69  0.000010    0.01     -0.67   
   114. D(C   6,C   5,C   4,O  14)     -1.68 -0.000016   -0.00     -1.69   
   115. D(C   6,C   5,C   4,C   2)    178.78 -0.000013    0.00    178.78   
   116. D(H  22,C   6,C   5,C  11)   -157.66 -0.000067    0.07   -157.59   
   117. D(H  22,C   6,C   5,C   4)     22.87 -0.000045    0.07     22.94   
   118. D(H  21,C   6,C   5,C  11)    -41.22 -0.000082    0.07    -41.16   
   119. D(H  21,C   6,C   5,C   4)    139.31 -0.000059    0.07    139.38   
   120. D(C   7,C   6,C   5,C  11)     79.62 -0.000065    0.06     79.68   
   121. D(C   7,C   6,C   5,C   4)    -99.85 -0.000043    0.06    -99.79   
   122. D(H  23,C   7,C   6,C   5)    -70.08  0.000000    0.07    -70.01   
   123. D(C   8,C   7,C   6,H  22)    -11.25 -0.000033    0.06    -11.19   
   124. D(C   8,C   7,C   6,H  21)   -128.19 -0.000009    0.07   -128.12   
   125. D(H  23,C   7,C   6,H  21)     51.60 -0.000006    0.06     51.67   
   126. D(C   8,C   7,C   6,C   5)    110.13 -0.000003    0.08    110.21   
   127. D(H  23,C   7,C   6,H  22)    168.54 -0.000029    0.06    168.60   
   128. D(C  10,C   8,C   7,H  23)    179.18 -0.000003    0.01    179.19   
   129. D(C  10,C   8,C   7,C   6)     -1.03  0.000000   -0.00     -1.03   
   130. D(C   9,C   8,C   7,H  23)     -1.40 -0.000011   -0.00     -1.40   
   131. D(C   9,C   8,C   7,C   6)    178.39 -0.000007   -0.01    178.38   
   132. D(H  26,C   9,C   8,C  10)    -59.77  0.000018    0.05    -59.72   
   133. D(H  26,C   9,C   8,C   7)    120.75  0.000025    0.06    120.81   
   134. D(H  25,C   9,C   8,C  10)     58.19  0.000016    0.05     58.24   
   135. D(H  24,C   9,C   8,C  10)    179.04  0.000007    0.05    179.09   
   136. D(H  24,C   9,C   8,C   7)     -0.43  0.000014    0.05     -0.38   
   137. D(H  25,C   9,C   8,C   7)   -121.29  0.000022    0.06   -121.23   
   138. D(H  28,C  10,C   8,C   9)     45.25  0.000013   -0.02     45.23   
   139. D(H  28,C  10,C   8,C   7)   -135.30  0.000006   -0.03   -135.32   
   140. D(H  27,C  10,C   8,C   9)    165.49  0.000003   -0.02    165.47   
   141. D(H  27,C  10,C   8,C   7)    -15.05 -0.000004   -0.03    -15.08   
   142. D(H  19,C  10,C   8,C   9)    -72.16  0.000016   -0.02    -72.18   
   143. D(H  19,C  10,C   8,C   7)    107.29  0.000009   -0.03    107.26   
   144. D(C  29,C  11,C   5,C   6)      1.24 -0.000011    0.00      1.24   
   145. D(C  29,C  11,C   5,C   4)   -179.32 -0.000035   -0.00   -179.32   
   146. D(C  12,C  11,C   5,C   6)   -178.45  0.000034    0.00   -178.44   
   147. D(C  12,C  11,C   5,C   4)      0.99  0.000011    0.00      1.00   
   148. D(O  13,C  12,C  11,C  29)     -0.21 -0.000013    0.01     -0.20   
   149. D(C   1,C  12,C  11,C  29)    179.72  0.000021    0.02    179.74   
   150. D(C   1,C  12,C  11,C   5)     -0.57 -0.000022   -0.00     -0.58   
   151. D(O  13,C  12,C   1,C   2)    179.83  0.000047    0.02    179.85   
   152. D(O  13,C  12,C   1,C   0)      0.03  0.000041    0.02      0.04   
   153. D(O  13,C  12,C  11,C   5)    179.49 -0.000056   -0.01    179.48   
   154. D(C  11,C  12,C   1,C   2)     -0.11  0.000013    0.01     -0.10   
   155. D(C  11,C  12,C   1,C   0)   -179.91  0.000007    0.01   -179.90   
   156. D(H  17,C  29,C  11,C   5)    164.81 -0.000062   -0.02    164.79   
   157. D(H  15,C  29,C  11,C  12)   -136.44 -0.000049   -0.03   -136.47   
   158. D(H  15,C  29,C  11,C   5)     43.86 -0.000006   -0.03     43.84   
   159. D(H  18,C  29,C  11,C  12)    103.46 -0.000082   -0.03    103.43   
   160. D(H  18,C  29,C  11,C   5)    -76.24 -0.000039   -0.03    -76.27   
   161. D(H  17,C  29,C  11,C  12)    -15.49 -0.000105   -0.02    -15.51   
   162. D(H  32,C  30,C   0,H  16)      0.01  0.000001    0.00      0.01   
   163. D(H  32,C  30,C   0,C   1)   -179.98  0.000002    0.00   -179.98   
   164. D(C  31,C  30,C   0,H  16)   -179.99  0.000003    0.00   -179.98   
   165. D(C  31,C  30,C   0,C   1)      0.02  0.000004    0.00      0.02   
   166. D(H  33,C  31,C  30,H  32)      0.01  0.000004   -0.00      0.01   
   167. D(H  33,C  31,C  30,C   0)   -179.99  0.000002   -0.00   -180.00   
   168. D(C   3,C  31,C  30,H  32)   -179.94  0.000006   -0.00   -179.94   
   169. D(C   3,C  31,C  30,C   0)      0.06  0.000004   -0.00      0.05   
   170. D(H  33,C  31,C   3,H  20)     -0.02 -0.000004   -0.00     -0.03   
   171. D(H  33,C  31,C   3,C   2)    180.00 -0.000004    0.00    180.00   
   172. D(C  30,C  31,C   3,H  20)    179.93 -0.000006   -0.00    179.92   
   173. D(C  30,C  31,C   3,C   2)     -0.05 -0.000006   -0.00     -0.05   
    ----------------------------------------------------------------------------

         *************************************************************
         *                GEOMETRY OPTIMIZATION CYCLE  47            *
         *************************************************************
---------------------------------
CARTESIAN COORDINATES (ANGSTROEM)
---------------------------------
  C     -3.592508    0.151990    0.569503
  C     -2.246651    0.268898    0.157916
  C     -1.547379   -0.896197   -0.253612
  C     -2.218593   -2.138707   -0.241616
  C     -0.144043   -0.820756   -0.685997
  C      0.484009    0.485942   -0.672062
  C      1.946226    0.531833   -1.097066
  C      2.913375    0.585284    0.069497
  C      3.759696   -0.370032    0.491197
  C      4.683087   -0.120274    1.663142
  C      3.891728   -1.739777   -0.135903
  C     -0.206257    1.633732   -0.281190
  C     -1.589334    1.583876    0.155164
  O     -2.224342    2.621798    0.522407
  O      0.468930   -1.870807   -1.060677
  H      1.039582    3.175686   -1.186371
  H     -4.109008    1.054941    0.881974
  H     -0.323836    3.769939   -0.208360
  H      1.125231    3.131090    0.573238
  H      4.830857   -1.827425   -0.702328
  H     -1.666490   -3.018013   -0.560002
  H      2.119221    1.418181   -1.723566
  H      2.145074   -0.344677   -1.716033
  H      2.910857    1.525948    0.622818
  H      4.562468    0.888464    2.072982
  H      5.735727   -0.244922    1.368730
  H      4.502363   -0.843938    2.471401
  H      3.056282   -1.978355   -0.797798
  H      3.931522   -2.511419    0.645783
  C      0.446424    2.998667   -0.281399
  C     -4.235356   -1.076536    0.574748
  C     -3.540989   -2.234328    0.164188
  H     -5.272512   -1.149575    0.894362
  H     -4.043326   -3.199099    0.167435

----------------------------
CARTESIAN COORDINATES (A.U.)
----------------------------
  NO LB      ZA    FRAG     MASS         X           Y           Z
   0 C     6.0000    0    12.011   -6.788856    0.287219    1.076204
   1 C     6.0000    0    12.011   -4.245556    0.508143    0.298418
   2 C     6.0000    0    12.011   -2.924122   -1.693566   -0.479256
   3 C     6.0000    0    12.011   -4.192532   -4.041571   -0.456589
   4 C     6.0000    0    12.011   -0.272202   -1.551003   -1.296346
   5 C     6.0000    0    12.011    0.914644    0.918297   -1.270013
   6 C     6.0000    0    12.011    3.677834    1.005019   -2.073154
   7 C     6.0000    0    12.011    5.505481    1.106026    0.131331
   8 C     6.0000    0    12.011    7.104796   -0.699259    0.928228
   9 C     6.0000    0    12.011    8.849751   -0.227284    3.142883
  10 C     6.0000    0    12.011    7.354300   -3.287701   -0.256819
  11 C     6.0000    0    12.011   -0.389769    3.087307   -0.531372
  12 C     6.0000    0    12.011   -3.003407    2.993092    0.293217
  13 O     8.0000    0    15.999   -4.203398    4.954480    0.987207
  14 O     8.0000    0    15.999    0.886149   -3.535314   -2.004390
  15 H     1.0000    0     1.008    1.964525    6.001177   -2.241917
  16 H     1.0000    0     1.008   -7.764900    1.993550    1.666690
  17 H     1.0000    0     1.008   -0.611962    7.124152   -0.393743
  18 H     1.0000    0     1.008    2.126379    5.916903    1.083263
  19 H     1.0000    0     1.008    9.128997   -3.453333   -1.327207
  20 H     1.0000    0     1.008   -3.149209   -5.703219   -1.058251
  21 H     1.0000    0     1.008    4.004747    2.679973   -3.257068
  22 H     1.0000    0     1.008    4.053602   -0.651345   -3.242832
  23 H     1.0000    0     1.008    5.500723    2.883623    1.176955
  24 H     1.0000    0     1.008    8.621816    1.678954    3.917367
  25 H     1.0000    0     1.008   10.838953   -0.462835    2.586524
  26 H     1.0000    0     1.008    8.508234   -1.594811    4.670270
  27 H     1.0000    0     1.008    5.775536   -3.738549   -1.507620
  28 H     1.0000    0     1.008    7.429500   -4.745894    1.220352
  29 C     6.0000    0    12.011    0.843620    5.666660   -0.531768
  30 C     6.0000    0    12.011   -8.003662   -2.034359    1.086116
  31 C     6.0000    0    12.011   -6.691499   -4.222269    0.310271
  32 H     1.0000    0     1.008   -9.963604   -2.172382    1.690098
  33 H     1.0000    0     1.008   -7.640779   -6.045421    0.316405

--------------------------------
INTERNAL COORDINATES (ANGSTROEM)
--------------------------------
 C      0   0   0     0.000000000000     0.00000000     0.00000000
 C      1   0   0     1.412232625834     0.00000000     0.00000000
 C      2   1   0     1.419782420658   119.07246872     0.00000000
 C      3   2   1     1.412269435378   119.04069449     0.10090253
 C      3   2   1     1.470374088288   120.87704532   180.18258119
 C      5   3   2     1.449862623437   117.18371258     0.00000000
 C      6   5   3     1.523421481962   116.11949033   178.78245204
 C      7   6   5     1.516279700917   113.49342692   260.21368084
 C      8   7   6     1.344141957531   128.16498092   110.20779318
 C      9   8   7     1.512774029398   120.66615797   178.38458539
 C      9   8   7     1.512245876651   124.65451398   358.97085980
 C      6   5   3     1.395231401617   121.99228212   359.32012856
 C     12   6   5     1.451135293537   121.83709296     0.99050240
 O     13  12   6     1.270977724943   122.34514279   179.48093424
 O      5   3   2     1.272293076320   120.26994128   180.45457187
 H     12   6   5     2.179240649186   100.53784166   199.81354855
 H      1   2   3     1.086154817637   117.91788980   179.90601295
 H     16  12   6     1.780042774451    64.54002457   183.37839545
 H     16  12   6     1.762257462377    66.11749729   249.90183779
 H     11   9   8     1.100219425917   111.11080892   107.26426540
 H      4   3   2     1.085986308991   117.92039262   179.99703679
 H      7   6   5     1.099109565471   109.53514039   139.37867940
 H      7   6   5     1.091297407350   107.99476172    22.94408524
 H      8   7   6     1.091338195579   114.77062583   289.99363385
 H     10   9   8     1.095476712248   112.00263098   359.61923183
 H     10   9   8     1.100121447071   110.97868837   238.76836024
 H     10   9   8     1.099832758688   111.12410376   120.80729442
 H     11   9   8     1.092243149508   112.47996520   344.91576987
 H     11   9   8     1.099112090143   110.12959920   224.67701990
 C     18  16  12     1.092472442984    35.66288364    37.44066005
 C      1   2   3     1.386563248010   121.08341144   359.89811650
 C      4   3   2     1.386561253184   121.09363276   359.97557870
 H     31   1   2     1.087741460923   120.17690246   180.02005444
 H     32   4   3     1.087720409605   120.16520528   179.99626206

---------------------------
INTERNAL COORDINATES (A.U.)
---------------------------
 C      0   0   0     0.000000000000     0.00000000     0.00000000
 C      1   0   0     2.668732900215     0.00000000     0.00000000
 C      2   1   0     2.682999944799   119.07246872     0.00000000
 C      3   2   1     2.668802460172   119.04069449     0.10090253
 C      3   2   1     2.778604341279   120.87704532   180.18258119
 C      5   3   2     2.739843290105   117.18371258     0.00000000
 C      6   5   3     2.878849387441   116.11949033   178.78245204
 C      7   6   5     2.865353377158   113.49342692   260.21368084
 C      8   7   6     2.540060184846   128.16498092   110.20779318
 C      9   8   7     2.858728618071   120.66615797   178.38458539
 C      9   8   7     2.857730554022   124.65451398   358.97085980
 C      6   5   3     2.636605242503   121.99228212   359.32012856
 C     12   6   5     2.742248288053   121.83709296     0.99050240
 O     13  12   6     2.401799822457   122.34514279   179.48093424
 O      5   3   2     2.404285476328   120.26994128   180.45457187
 H     12   6   5     4.118168006870   100.53784166   199.81354855
 H      1   2   3     2.052535144374   117.91788980   179.90601295
 H     16  12   6     3.363793350378    64.54002457   183.37839545
 H     16  12   6     3.330183981351    66.11749729   249.90183779
 H     11   9   8     2.079113402203   111.11080892   107.26426540
 H      4   3   2     2.052216709182   117.92039262   179.99703679
 H      7   6   5     2.077016069913   109.53514039   139.37867940
 H      7   6   5     2.062253230550   107.99476172    22.94408524
 H      8   7   6     2.062330309133   114.77062583   289.99363385
 H     10   9   8     2.070150972236   112.00263098   359.61923183
 H     10   9   8     2.078928249017   110.97868837   238.76836024
 H     10   9   8     2.078382707035   111.12410376   120.80729442
 H     11   9   8     2.064040424222   112.47996520   344.91576987
 H     11   9   8     2.077020840852   110.12959920   224.67701990
 C     18  16  12     2.064473726095    35.66288364    37.44066005
 C      1   2   3     2.620224806100   121.08341144   359.89811650
 C      4   3   2     2.620221036424   121.09363276   359.97557870
 H     31   1   2     2.055533465655   120.17690246   180.02005444
 H     32   4   3     2.055493684431   120.16520528   179.99626206


           ************************************************************
           *        Program running with 4 parallel MPI-processes     *
           *              working on a common directory               *
           ************************************************************
------------------------------------------------------------------------------
                   ___                                                        
                  /   \      - P O W E R E D   B Y -                         
                 /     \                                                     
                 |  |  |   _    _      __       _____    __    __             
                 |  |  |  | |  | |    /  \     |  _  \  |  |  /  |          
                  \  \/   | |  | |   /    \    | | | |  |  | /  /          
                 / \  \   | |__| |  /  /\  \   | |_| |  |  |/  /          
                |  |  |   |  __  | /  /__\  \  |    /   |      \           
                |  |  |   | |  | | |   __   |  |    \   |  |\   \          
                \     /   | |  | | |  |  |  |  | |\  \  |  | \   \       
                 \___/    |_|  |_| |__|  |__|  |_| \__\ |__|  \__/        
                                                                              
                      - O R C A' S   B I G   F R I E N D -                    
                                      &                                       
                       - I N T E G R A L  F E E D E R -                       
                                                                              
 v1 FN, 2020, v2 2021                                                         
------------------------------------------------------------------------------


Reading SHARK input file MK1_1e_0H_B3LYP_631Gd_opt.SHARKINP.tmp ... ok
----------------------
SHARK INTEGRAL PACKAGE
----------------------

Number of atoms                             ...     34
Number of basis functions                   ...    284
Number of shells                            ...    140
Maximum angular momentum                    ...      2
Integral batch strategy                     ... SHARK/LIBINT Hybrid
RI-J (if used) integral strategy            ... SPLIT-RIJ (Revised 2003 algorithm where possible)
Printlevel                                  ...      1
Contraction scheme used                     ... SEGMENTED contraction
Coulomb Range Separation                    ... NOT USED
Exchange Range Separation                   ... NOT USED
Finite Nucleus Model                        ... NOT USED
Auxiliary Coulomb fitting basis             ... AVAILABLE
   # of basis functions in Aux-J            ...   1058
   # of shells in Aux-J                     ...    350
   Maximum angular momentum in Aux-J        ...      4
Auxiliary J/K fitting basis                 ... NOT available
Auxiliary Correlation fitting basis         ... NOT available
Auxiliary 'external' fitting basis          ... NOT available
Integral threshold                          ...     2.500000e-11
Primitive cut-off                           ...     2.500000e-12
Primitive pair pre-selection threshold      ...     2.500000e-12

Calculating pre-screening integrals         ... done (  0.0 sec) Dimension = 140
Organizing shell pair data                  ... done (  0.0 sec)
Shell pair information
Total number of shell pairs                 ...      9870
Shell pairs after pre-screening             ...      7658
Total number of primitive shell pairs       ...     56371
Primitive shell pairs kept                  ...     24877
          la=0 lb=0:   2730 shell pairs
          la=1 lb=0:   2582 shell pairs
          la=1 lb=1:    613 shell pairs
          la=2 lb=0:   1072 shell pairs
          la=2 lb=1:    545 shell pairs
          la=2 lb=2:    116 shell pairs

Calculating one electron integrals          ... done (  0.0 sec)
Calculating RI/J V-Matrix + Cholesky decomp.... done (  0.0 sec)
Calculating Nuclear repulsion               ... done (  0.0 sec) ENN=   1236.198184832158 Eh

SHARK setup successfully completed in   0.3 seconds

Maximum memory used throughout the entire GTOINT-calculation: 19.2 MB
[1717797447.996974] [eu-a2p-327:28399:0]          mpool.c:38   UCX  WARN  object 0x3a48180 was not returned to mpool ucp_requests
[1717797447.996994] [eu-a2p-327:28399:0]          mpool.c:38   UCX  WARN  object 0x3a48340 was not returned to mpool ucp_requests
[1717797447.996999] [eu-a2p-327:28399:0]          mpool.c:38   UCX  WARN  object 0x3a48500 was not returned to mpool ucp_requests
[1717797447.997002] [eu-a2p-327:28399:0]          mpool.c:38   UCX  WARN  object 0x3a486c0 was not returned to mpool ucp_requests
[1717797447.997004] [eu-a2p-327:28399:0]          mpool.c:38   UCX  WARN  object 0x3a48880 was not returned to mpool ucp_requests
[1717797447.997007] [eu-a2p-327:28399:0]          mpool.c:38   UCX  WARN  object 0x3a48a40 was not returned to mpool ucp_requests
[1717797447.997010] [eu-a2p-327:28399:0]          mpool.c:38   UCX  WARN  object 0x3a48c00 was not returned to mpool ucp_requests
[1717797447.997012] [eu-a2p-327:28399:0]          mpool.c:38   UCX  WARN  object 0x3a48dc0 was not returned to mpool ucp_requests
[1717797447.997015] [eu-a2p-327:28399:0]          mpool.c:38   UCX  WARN  object 0x3a48f80 was not returned to mpool ucp_requests
[1717797447.997017] [eu-a2p-327:28399:0]          mpool.c:38   UCX  WARN  object 0x3a49140 was not returned to mpool ucp_requests
[1717797447.997020] [eu-a2p-327:28399:0]          mpool.c:38   UCX  WARN  object 0x3a49300 was not returned to mpool ucp_requests
[1717797447.997023] [eu-a2p-327:28399:0]          mpool.c:38   UCX  WARN  object 0x3a494c0 was not returned to mpool ucp_requests
[1717797447.997025] [eu-a2p-327:28399:0]          mpool.c:38   UCX  WARN  object 0x3a49680 was not returned to mpool ucp_requests
[1717797447.997028] [eu-a2p-327:28399:0]          mpool.c:38   UCX  WARN  object 0x3a49840 was not returned to mpool ucp_requests
[1717797447.997030] [eu-a2p-327:28399:0]          mpool.c:38   UCX  WARN  object 0x3a49a00 was not returned to mpool ucp_requests
[1717797447.997033] [eu-a2p-327:28399:0]          mpool.c:38   UCX  WARN  object 0x3a49bc0 was not returned to mpool ucp_requests
[1717797447.997035] [eu-a2p-327:28399:0]          mpool.c:38   UCX  WARN  object 0x3a49d80 was not returned to mpool ucp_requests
[1717797448.003091] [eu-a2p-327:28400:0]          mpool.c:38   UCX  WARN  object 0x2987100 was not returned to mpool ucp_requests
[1717797448.003113] [eu-a2p-327:28400:0]          mpool.c:38   UCX  WARN  object 0x29872c0 was not returned to mpool ucp_requests
[1717797448.003117] [eu-a2p-327:28400:0]          mpool.c:38   UCX  WARN  object 0x2987480 was not returned to mpool ucp_requests
[1717797448.003121] [eu-a2p-327:28400:0]          mpool.c:38   UCX  WARN  object 0x2987640 was not returned to mpool ucp_requests
[1717797448.003123] [eu-a2p-327:28400:0]          mpool.c:38   UCX  WARN  object 0x2987800 was not returned to mpool ucp_requests
[1717797448.003126] [eu-a2p-327:28400:0]          mpool.c:38   UCX  WARN  object 0x29879c0 was not returned to mpool ucp_requests
[1717797448.003128] [eu-a2p-327:28400:0]          mpool.c:38   UCX  WARN  object 0x2987b80 was not returned to mpool ucp_requests
[1717797448.003131] [eu-a2p-327:28400:0]          mpool.c:38   UCX  WARN  object 0x2987d40 was not returned to mpool ucp_requests
[1717797448.003133] [eu-a2p-327:28400:0]          mpool.c:38   UCX  WARN  object 0x2987f00 was not returned to mpool ucp_requests
[1717797448.003136] [eu-a2p-327:28400:0]          mpool.c:38   UCX  WARN  object 0x29880c0 was not returned to mpool ucp_requests
[1717797448.003138] [eu-a2p-327:28400:0]          mpool.c:38   UCX  WARN  object 0x2988280 was not returned to mpool ucp_requests
[1717797448.003141] [eu-a2p-327:28400:0]          mpool.c:38   UCX  WARN  object 0x2988440 was not returned to mpool ucp_requests
[1717797448.003143] [eu-a2p-327:28400:0]          mpool.c:38   UCX  WARN  object 0x2988600 was not returned to mpool ucp_requests
[1717797448.003146] [eu-a2p-327:28400:0]          mpool.c:38   UCX  WARN  object 0x29887c0 was not returned to mpool ucp_requests
[1717797448.003148] [eu-a2p-327:28400:0]          mpool.c:38   UCX  WARN  object 0x2988980 was not returned to mpool ucp_requests
[1717797448.003151] [eu-a2p-327:28400:0]          mpool.c:38   UCX  WARN  object 0x2988b40 was not returned to mpool ucp_requests
[1717797448.003153] [eu-a2p-327:28400:0]          mpool.c:38   UCX  WARN  object 0x2988d00 was not returned to mpool ucp_requests
[1717797448.003156] [eu-a2p-327:28400:0]          mpool.c:38   UCX  WARN  object 0x2988ec0 was not returned to mpool ucp_requests
[1717797448.003340] [eu-a2p-327:28398:0]          mpool.c:38   UCX  WARN  object 0x3d86280 was not returned to mpool ucp_requests
[1717797448.003358] [eu-a2p-327:28398:0]          mpool.c:38   UCX  WARN  object 0x3d86440 was not returned to mpool ucp_requests
[1717797448.003363] [eu-a2p-327:28398:0]          mpool.c:38   UCX  WARN  object 0x3d86600 was not returned to mpool ucp_requests
[1717797448.003366] [eu-a2p-327:28398:0]          mpool.c:38   UCX  WARN  object 0x3d867c0 was not returned to mpool ucp_requests
[1717797448.003368] [eu-a2p-327:28398:0]          mpool.c:38   UCX  WARN  object 0x3d86980 was not returned to mpool ucp_requests
[1717797448.003371] [eu-a2p-327:28398:0]          mpool.c:38   UCX  WARN  object 0x3d86b40 was not returned to mpool ucp_requests
[1717797448.003373] [eu-a2p-327:28398:0]          mpool.c:38   UCX  WARN  object 0x3d86d00 was not returned to mpool ucp_requests
[1717797448.003376] [eu-a2p-327:28398:0]          mpool.c:38   UCX  WARN  object 0x3d86ec0 was not returned to mpool ucp_requests


           ************************************************************
           *        Program running with 4 parallel MPI-processes     *
           *              working on a common directory               *
           ************************************************************

Diagonalization of the overlap matrix:
Smallest eigenvalue                        ... 3.239e-04
Time for diagonalization                   ...    0.011 sec
Threshold for overlap eigenvalues          ... 1.000e-08
Number of eigenvalues below threshold      ... 0
Time for construction of square roots      ...    0.006 sec
Total time needed                          ...    0.018 sec

-------------------
DFT GRID GENERATION
-------------------

General Integration Accuracy     IntAcc      ... 4.959
Radial Grid Type                 RadialGrid  ... OptM3 with GC (2021)
Angular Grid (max. ang.)         AngularGrid ... 6 (Lebedev-590)
Angular grid pruning method      GridPruning ... 4 (adaptive)
Weight generation scheme         WeightScheme... Becke
Basis function cutoff            BFCut       ... 1.0000e-11
Integration weight cutoff        WCut        ... 1.0000e-14
Angular grids for H and He will be reduced by one unit
Partially contracted basis set               ... off
Rotationally invariant grid construction     ... off

Total number of grid points                  ...   392712
Total number of batches                      ...     6153
Average number of points per batch           ...       63
Average number of grid points per atom       ...    11550
Time for grid setup =    4.970 sec

--------------------
COSX GRID GENERATION
--------------------

GRIDX 1
-------
General Integration Accuracy     IntAcc      ... 4.020
Radial Grid Type                 RadialGrid  ... OptM3 with GC (2021)
Angular Grid (max. ang.)         AngularGrid ... 2 (Lebedev-110)
Angular grid pruning method      GridPruning ... 4 (adaptive)
Weight generation scheme         WeightScheme... Becke
Basis function cutoff            BFCut       ... 1.0000e-11
Integration weight cutoff        WCut        ... 1.0000e-14
Angular grids for H and He will be reduced by one unit
Partially contracted basis set               ... on
Rotationally invariant grid construction     ... off

Total number of grid points                  ...    43615
Total number of batches                      ...      697
Average number of points per batch           ...       62
Average number of grid points per atom       ...     1283
UseSFitting                                  ... on

GRIDX 2
-------
General Integration Accuracy     IntAcc      ... 4.338
Radial Grid Type                 RadialGrid  ... OptM3 with GC (2021)
Angular Grid (max. ang.)         AngularGrid ... 3 (Lebedev-194)
Angular grid pruning method      GridPruning ... 4 (adaptive)
Weight generation scheme         WeightScheme... Becke
Basis function cutoff            BFCut       ... 1.0000e-11
Integration weight cutoff        WCut        ... 1.0000e-14
Angular grids for H and He will be reduced by one unit
Partially contracted basis set               ... on
Rotationally invariant grid construction     ... off

Total number of grid points                  ...    95345
Total number of batches                      ...     1507
Average number of points per batch           ...       63
Average number of grid points per atom       ...     2804
UseSFitting                                  ... on

GRIDX 3
-------
General Integration Accuracy     IntAcc      ... 4.871
Radial Grid Type                 RadialGrid  ... OptM3 with GC (2021)
Angular Grid (max. ang.)         AngularGrid ... 4 (Lebedev-302)
Angular grid pruning method      GridPruning ... 4 (adaptive)
Weight generation scheme         WeightScheme... Becke
Basis function cutoff            BFCut       ... 1.0000e-11
Integration weight cutoff        WCut        ... 1.0000e-14
Angular grids for H and He will be reduced by one unit
Partially contracted basis set               ... on
Rotationally invariant grid construction     ... off

Total number of grid points                  ...   179967
Total number of batches                      ...     2831
Average number of points per batch           ...       63
Average number of grid points per atom       ...     5293
UseSFitting                                  ... on

Time for X-Grid setup             =    2.401 sec


--------------------
CPCM SOLVATION MODEL
--------------------
CPCM parameters:
  Epsilon                                         ...      80.4000
  Refrac                                          ...       1.3300
  Rsolv                                           ...       1.3000
  Surface type                                    ... GAUSSIAN VDW
  Epsilon function type                           ...         CPCM
Radii:
 Radius for C  used is    3.8550 Bohr (=   2.0400 Ang.)
 Radius for O  used is    3.4469 Bohr (=   1.8240 Ang.)
 Radius for H  used is    2.4944 Bohr (=   1.3200 Ang.)
Calculating surface                               ...        done! (  0.0s)
GEPOL surface points                              ...         1791
GEPOL Volume                                      ...    2048.0103
GEPOL Surface-area                                ...    1044.0476
Calculating surface distance matrix               ...        done! (  0.0s)
Performing Cholesky decomposition & store         ...        done! (  0.1s)
Overall time for CPCM initialization              ...                 0.1s
--------------
SCF ITERATIONS
--------------
ITER       Energy         Delta-E        Max-DP      RMS-DP      [F,P]     Damp
               ***  Starting incremental Fock matrix formation  ***
  0   -769.4238008407   0.000000000000 0.00005795  0.00000136  0.0005855 0.7000
  1   -769.4238020772  -0.000001236539 0.00005320  0.00000132  0.0004628 0.7000
                               ***Turning on DIIS***
  2   -769.4238030700  -0.000000992747 0.00014067  0.00000386  0.0003475 0.0000
               *** Restarting incremental Fock matrix formation ***
                                   *** Resetting DIIS ***
  3   -769.4238056457  -0.000002575740 0.00002077  0.00000055  0.0000350 0.0000
  4   -769.4238056730  -0.000000027273 0.00000331  0.00000011  0.0000044 0.0000
  5   -769.4238056730  -0.000000000038 0.00000203  0.00000004  0.0000036 0.0000
  6   -769.4238056681   0.000000004952 0.00000159  0.00000002  0.0000028 0.0000
                 **** Energy Check signals convergence ****

               *****************************************************
               *                     SUCCESS                       *
               *           SCF CONVERGED AFTER   7 CYCLES          *
               *****************************************************

Old exchange energy                            =    -21.085076073 Eh
New exchange energy                            =    -21.085081917 Eh
Exchange energy change after final integration =     -0.000005845 Eh
Total energy after final integration           =   -769.423811514 Eh
Final COS-X integration done in                =    15.713 sec
Total Energy       :         -769.42381151 Eh          -20937.08633 eV
  Last Energy change         ...   -8.5868e-10  Tolerance :   1.0000e-08
  Last MAX-Density change    ...    0.0000e+00  Tolerance :   1.0000e-07
             **** THE GBW FILE WAS UPDATED (MK1_1e_0H_B3LYP_631Gd_opt.gbw) ****
             **** DENSITY MK1_1e_0H_B3LYP_631Gd_opt.scfp WAS UPDATED ****
             **** ENERGY FILE WAS UPDATED (MK1_1e_0H_B3LYP_631Gd_opt.en.tmp) ****
----------------------
UHF SPIN CONTAMINATION
----------------------

Warning: in a DFT calculation there is little theoretical justification to 
         calculate <S**2> as in Hartree-Fock theory. We will do it anyways
         but you should keep in mind that the values have only limited relevance

Expectation value of <S**2>     :     0.759686
Ideal value S*(S+1) for S=0.5   :     0.750000
Deviation                       :     0.009686

             **** THE GBW FILE WAS UPDATED (MK1_1e_0H_B3LYP_631Gd_opt.gbw) ****
             **** DENSITY MK1_1e_0H_B3LYP_631Gd_opt.scfp WAS UPDATED ****
Total SCF time: 0 days 0 hours 1 min 25 sec 

Maximum memory used throughout the entire SCF-calculation: 108.9 MB

-------------------------   --------------------
FINAL SINGLE POINT ENERGY      -769.423811513684
-------------------------   --------------------


           ************************************************************
           *        Program running with 4 parallel MPI-processes     *
           *              working on a common directory               *
           ************************************************************
------------------------------------------------------------------------------
                         ORCA SCF GRADIENT CALCULATION
------------------------------------------------------------------------------

 ... reading COSX grid (gridx3)
Gradient of the Kohn-Sham DFT energy:
Kohn-Sham wavefunction type      ... UKS
Hartree-Fock exchange scaling    ...    0.200
Number of operators              ...    2
Number of atoms                  ...   34
Basis set dimensions             ...  284
Integral neglect threshold       ... 2.5e-11
Integral primitive cutoff        ... 2.5e-12
SHARK Integral package           ... ON

Nuc. rep. gradient       (SHARK) ... done (  0.0 sec)
HCore & Overlap gradient (SHARK) ... done (  0.2 sec)
RI-J gradient            (SHARK) ... done (  1.2 sec)
COSX-gradient                    ... done ( 22.4 sec)
Exchange-correlation gradient    ... done

------------------
CARTESIAN GRADIENT
------------------

   1   C   :   -0.000038495   -0.000011156   -0.000004377
   2   C   :    0.000016869   -0.000024610   -0.000007285
   3   C   :    0.000001905    0.000041397    0.000019247
   4   C   :   -0.000019242   -0.000026847   -0.000009485
   5   C   :    0.000011687   -0.000023338   -0.000024900
   6   C   :   -0.000070630    0.000055930   -0.000128633
   7   C   :   -0.000007287   -0.000063491    0.000118631
   8   C   :   -0.000008039    0.000111655   -0.000077624
   9   C   :   -0.000045662   -0.000031101    0.000025792
  10   C   :   -0.000004775    0.000005432    0.000016777
  11   C   :    0.000011363   -0.000003507   -0.000025925
  12   C   :   -0.000016240   -0.000038008   -0.000087351
  13   C   :   -0.000015392    0.000047303    0.000040757
  14   O   :    0.000045049   -0.000026038    0.000066741
  15   O   :    0.000001731    0.000001875    0.000005745
  16   H   :    0.000012972    0.000003768    0.000027314
  17   H   :    0.000020387    0.000011177    0.000001587
  18   H   :   -0.000028867   -0.000010612   -0.000104569
  19   H   :   -0.000042276    0.000021409    0.000029351
  20   H   :    0.000013023   -0.000001603    0.000025348
  21   H   :    0.000014134    0.000008379    0.000000841
  22   H   :   -0.000037957   -0.000035123   -0.000054837
  23   H   :    0.000063502   -0.000002651    0.000027072
  24   H   :    0.000048057   -0.000008999    0.000025085
  25   H   :   -0.000006316   -0.000002582    0.000006917
  26   H   :    0.000002158    0.000021792   -0.000007540
  27   H   :    0.000021804   -0.000014832   -0.000008781
  28   H   :   -0.000013647    0.000006875    0.000015764
  29   H   :   -0.000010013   -0.000003817   -0.000000538
  30   C   :    0.000086160   -0.000000950    0.000101054
  31   C   :    0.000011041    0.000010256   -0.000010424
  32   C   :    0.000012213    0.000009181   -0.000001429
  33   H   :   -0.000000254   -0.000008303   -0.000003543
  34   H   :   -0.000009222    0.000004914   -0.000007819

Difference to translation invariance:
           :    0.0000197404    0.0000237720   -0.0000110371

Difference to rotation invariance:
           :    0.0000399838   -0.0003925766   -0.0000184191

Norm of the cartesian gradient     ...    0.0003814899
RMS gradient                       ...    0.0000377731
MAX gradient                       ...    0.0001286328

-------
TIMINGS
-------

Total SCF gradient time            ...       34.531 sec

One electron gradient       ....       0.211 sec  (  0.6%)
RI-J Coulomb gradient       ....       1.157 sec  (  3.4%)
COSX gradient               ....      22.422 sec  ( 64.9%)
XC gradient                 ....       9.267 sec  ( 26.8%)
CPCM gradient               ....       0.563 sec  (  1.6%)
   A-Matrix (El+Nuc)        ....       0.132 sec  (  0.4%)
   Potential                ....       0.430 sec  (  1.2%)

Maximum memory used throughout the entire SCFGRAD-calculation: 90.9 MB
------------------------------------------------------------------------------
                         ORCA GEOMETRY RELAXATION STEP
------------------------------------------------------------------------------

Reading the OPT-File                    .... done
Getting information on internals        .... done
Copying old internal coords+grads       .... done
Making the new internal coordinates     .... (new redundants).... done
Validating the new internal coordinates .... (new redundants).... done
Calculating the B-matrix                .... done
Calculating the G,G- and P matrices     .... done
Transforming gradient to internals      .... done
Projecting the internal gradient        .... done
Number of atoms                         ....  34
Number of internal coordinates          .... 173
Current Energy                          ....  -769.423811514 Eh
Current gradient norm                   ....     0.000381490 Eh/bohr
Maximum allowed component of the step   ....  0.300
Current trust radius                    ....  0.300
Updating the Hessian (BFGS)             .... done
Forming the augmented Hessian           .... done
Diagonalizing the augmented Hessian     .... done
Last element of RFO vector              ....  0.000496277
Lowest eigenvalues of augmented Hessian:
 -0.327720829 -0.000421195  0.000069586  0.001469878  0.001828048
Warning: RFO finds a terribly low value for the scaling factor
Trying a QUASI-NEWTON step instead
Doing a quasi-Newton Step:
Inverting the Hessian                   .... done
Computing the step                      .... done
Length of the computed step             ....  0.004880605
Converting the step to cartesian space:
 Initial RMS(Int)=    0.0003710656
Transforming coordinates:
 Iter   0:  RMS(Cart)=    0.0021402979 RMS(Int)=    0.6755607596
 Iter   1:  RMS(Cart)=    0.0000017072 RMS(Int)=    0.0000007358
 Iter   2:  RMS(Cart)=    0.0000000026 RMS(Int)=    0.0000000005
done
Storing new coordinates                 .... done

                                .--------------------.
          ----------------------|Geometry convergence|-------------------------
          Item                value                   Tolerance       Converged
          ---------------------------------------------------------------------
          Energy change      -0.0000002022            0.0000002000      NO
          RMS gradient        0.0000238120            0.0000080000      NO
          MAX gradient        0.0001029992            0.0000300000      NO
          RMS step            0.0003710656            0.0001000000      NO
          MAX step            0.0015816973            0.0002000000      NO
          ........................................................
          Max(Bonds)      0.0000      Max(Angles)    0.01
          Max(Dihed)        0.09      Max(Improp)    0.00
          ---------------------------------------------------------------------

The optimization has not yet converged - more geometry cycles are needed


    ---------------------------------------------------------------------------
                         Redundant Internal Coordinates
                            (Angstroem and degrees)

        Definition                    Value    dE/dq     Step     New-Value
    ----------------------------------------------------------------------------
     1. B(C   1,C   0)                1.4122  0.000006  0.0000    1.4122   
     2. B(C   2,C   1)                1.4198 -0.000013 -0.0000    1.4198   
     3. B(C   3,C   2)                1.4123  0.000011  0.0000    1.4123   
     4. B(C   4,C   2)                1.4704  0.000005  0.0000    1.4704   
     5. B(C   5,C   4)                1.4499  0.000003 -0.0000    1.4499   
     6. B(C   6,C   5)                1.5234 -0.000000 -0.0000    1.5234   
     7. B(C   7,C   6)                1.5163 -0.000012 -0.0000    1.5163   
     8. B(C   8,C   7)                1.3441  0.000008  0.0000    1.3441   
     9. B(C   9,C   8)                1.5128  0.000009 -0.0000    1.5128   
    10. B(C  10,C   8)                1.5122  0.000000  0.0000    1.5122   
    11. B(C  11,C   5)                1.3952 -0.000017 -0.0000    1.3952   
    12. B(C  12,C  11)                1.4511 -0.000003  0.0000    1.4511   
    13. B(C  12,C   1)                1.4701  0.000006 -0.0000    1.4701   
    14. B(O  13,C  12)                1.2710 -0.000024 -0.0000    1.2710   
    15. B(O  14,C   4)                1.2723 -0.000002 -0.0000    1.2723   
    16. B(H  16,C   0)                1.0862  0.000000  0.0000    1.0862   
    17. B(H  19,C  10)                1.1002 -0.000002 -0.0000    1.1002   
    18. B(H  20,C   3)                1.0860 -0.000000  0.0000    1.0860   
    19. B(H  21,C   6)                1.0991 -0.000004 -0.0000    1.0991   
    20. B(H  22,C   6)                1.0913 -0.000001  0.0000    1.0913   
    21. B(H  23,C   7)                1.0913  0.000004  0.0000    1.0913   
    22. B(H  24,C   9)                1.0955 -0.000000  0.0000    1.0955   
    23. B(H  25,C   9)                1.1001  0.000003  0.0000    1.1001   
    24. B(H  26,C   9)                1.0998 -0.000002 -0.0000    1.0998   
    25. B(H  27,C  10)                1.0922  0.000001 -0.0000    1.0922   
    26. B(H  28,C  10)                1.0991  0.000001  0.0000    1.0991   
    27. B(C  29,H  18)                1.0994 -0.000001  0.0000    1.0994   
    28. B(C  29,H  17)                1.0925  0.000006  0.0000    1.0925   
    29. B(C  29,H  15)                1.0964 -0.000016 -0.0000    1.0964   
    30. B(C  29,C  11)                1.5130  0.000020  0.0000    1.5130   
    31. B(C  30,C   0)                1.3866 -0.000007 -0.0000    1.3866   
    32. B(C  31,C  30)                1.4111 -0.000002  0.0000    1.4111   
    33. B(C  31,C   3)                1.3866 -0.000004 -0.0000    1.3866   
    34. B(H  32,C  30)                1.0877  0.000001  0.0000    1.0877   
    35. B(H  33,C  31)                1.0877  0.000001  0.0000    1.0877   
    36. A(H  16,C   0,C  30)          121.00  0.000025    0.00    121.00   
    37. A(C   1,C   0,C  30)          121.08 -0.000007   -0.00    121.08   
    38. A(C   1,C   0,H  16)          117.92 -0.000019   -0.00    117.91   
    39. A(C   2,C   1,C  12)          120.88  0.000000   -0.00    120.88   
    40. A(C   0,C   1,C  12)          120.05 -0.000006    0.00    120.05   
    41. A(C   0,C   1,C   2)          119.07  0.000006    0.00    119.07   
    42. A(C   1,C   2,C   4)          120.88  0.000012   -0.00    120.88   
    43. A(C   1,C   2,C   3)          119.04  0.000000   -0.00    119.04   
    44. A(C   3,C   2,C   4)          120.08 -0.000012    0.00    120.08   
    45. A(H  20,C   3,C  31)          120.99  0.000019    0.00    120.99   
    46. A(C   2,C   3,C  31)          121.09 -0.000007   -0.00    121.09   
    47. A(C   2,C   3,H  20)          117.92 -0.000011   -0.00    117.92   
    48. A(C   2,C   4,O  14)          120.27  0.000008    0.00    120.27   
    49. A(C   2,C   4,C   5)          117.18 -0.000017   -0.00    117.18   
    50. A(C   5,C   4,O  14)          122.54  0.000008   -0.00    122.54   
    51. A(C   4,C   5,C  11)          121.99  0.000006   -0.00    121.99   
    52. A(C   4,C   5,C   6)          116.12 -0.000002    0.01    116.13   
    53. A(C   6,C   5,C  11)          121.89 -0.000004    0.00    121.89   
    54. A(C   7,C   6,H  22)          110.39 -0.000038    0.00    110.40   
    55. A(C   5,C   6,H  22)          107.99  0.000024    0.01    108.01   
    56. A(C   7,C   6,H  21)          108.04  0.000005   -0.00    108.04   
    57. A(C   5,C   6,H  21)          109.54 -0.000040   -0.01    109.53   
    58. A(H  21,C   6,H  22)          107.20 -0.000010   -0.01    107.19   
    59. A(C   5,C   6,C   7)          113.49  0.000055    0.00    113.49   
    60. A(C   8,C   7,H  23)          117.06 -0.000032   -0.00    117.06   
    61. A(C   6,C   7,H  23)          114.77  0.000074    0.00    114.77   
    62. A(C   6,C   7,C   8)          128.16 -0.000041    0.00    128.17   
    63. A(C   9,C   8,C  10)          114.68  0.000001   -0.00    114.68   
    64. A(C   7,C   8,C  10)          124.65  0.000002   -0.00    124.65   
    65. A(C   7,C   8,C   9)          120.67 -0.000002    0.00    120.67   
    66. A(H  25,C   9,H  26)          106.22 -0.000002   -0.00    106.22   
    67. A(H  24,C   9,H  26)          108.23  0.000005    0.00    108.23   
    68. A(C   8,C   9,H  26)          111.12  0.000010    0.00    111.12   
    69. A(H  24,C   9,H  25)          108.05 -0.000003   -0.00    108.05   
    70. A(C   8,C   9,H  25)          110.98 -0.000011   -0.00    110.98   
    71. A(C   8,C   9,H  24)          112.00  0.000001    0.00    112.00   
    72. A(C   8,C  10,H  19)          111.11 -0.000001    0.00    111.11   
    73. A(H  27,C  10,H  28)          107.78 -0.000004   -0.00    107.78   
    74. A(H  19,C  10,H  28)          106.22 -0.000004    0.00    106.22   
    75. A(C   8,C  10,H  28)          110.13  0.000004    0.00    110.13   
    76. A(H  19,C  10,H  27)          108.88  0.000025    0.01    108.88   
    77. A(C   8,C  10,H  27)          112.48 -0.000018   -0.00    112.48   
    78. A(C  12,C  11,C  29)          116.24 -0.000051   -0.00    116.24   
    79. A(C   5,C  11,C  29)          121.92  0.000040    0.01    121.92   
    80. A(C   5,C  11,C  12)          121.84  0.000011   -0.01    121.83   
    81. A(C  11,C  12,O  13)          122.35 -0.000005    0.00    122.35   
    82. A(C   1,C  12,O  13)          120.43  0.000017    0.00    120.44   
    83. A(C   1,C  12,C  11)          117.22 -0.000012   -0.01    117.22   
    84. A(H  17,C  29,H  18)          107.36  0.000031   -0.01    107.35   
    85. A(H  15,C  29,H  18)          106.75  0.000004   -0.00    106.75   
    86. A(C  11,C  29,H  18)          112.02  0.000020   -0.00    112.02   
    87. A(H  15,C  29,H  17)          108.82 -0.000023    0.00    108.83   
    88. A(C  11,C  29,H  17)          109.44 -0.000051   -0.01    109.43   
    89. A(C  11,C  29,H  15)          112.28  0.000021    0.01    112.29   
    90. A(C  31,C  30,H  32)          119.97 -0.000010   -0.00    119.97   
    91. A(C   0,C  30,H  32)          120.18  0.000008    0.00    120.18   
    92. A(C   0,C  30,C  31)          119.85  0.000003   -0.00    119.85   
    93. A(C  30,C  31,H  33)          119.98 -0.000011   -0.00    119.97   
    94. A(C   3,C  31,H  33)          120.17  0.000006    0.00    120.17   
    95. A(C   3,C  31,C  30)          119.86  0.000005    0.00    119.86   
    96. D(C   2,C   1,C   0,H  16)    179.91 -0.000008    0.00    179.91   
    97. D(C  12,C   1,C   0,H  16)     -0.29 -0.000002    0.00     -0.28   
    98. D(C   2,C   1,C   0,C  30)     -0.10 -0.000009    0.00     -0.10   
    99. D(C  12,C   1,C   0,C  30)    179.70 -0.000003    0.01    179.71   
   100. D(C   3,C   2,C   1,C  12)   -179.70  0.000000   -0.01   -179.71   
   101. D(C   4,C   2,C   1,C   0)   -179.82  0.000012   -0.01   -179.82   
   102. D(C   4,C   2,C   1,C  12)      0.38  0.000005   -0.01      0.37   
   103. D(C   3,C   2,C   1,C   0)      0.10  0.000007   -0.01      0.09   
   104. D(C  31,C   3,C   2,C   1)     -0.02  0.000001    0.01     -0.02   
   105. D(C  31,C   3,C   2,C   4)    179.89 -0.000004    0.00    179.90   
   106. D(H  20,C   3,C   2,C   1)    180.00  0.000002    0.01    180.00   
   107. D(H  20,C   3,C   2,C   4)     -0.08 -0.000004    0.01     -0.08   
   108. D(C   5,C   4,C   2,C   3)   -179.92 -0.000012   -0.00   -179.92   
   109. D(O  14,C   4,C   2,C   1)   -179.55 -0.000014   -0.00   -179.55   
   110. D(C   5,C   4,C   2,C   1)     -0.00 -0.000017   -0.00     -0.01   
   111. D(O  14,C   4,C   2,C   3)      0.54 -0.000008    0.00      0.54   
   112. D(C  11,C   5,C   4,O  14)    178.85  0.000006    0.01    178.86   
   113. D(C  11,C   5,C   4,C   2)     -0.68  0.000010    0.01     -0.66   
   114. D(C   6,C   5,C   4,O  14)     -1.69 -0.000016   -0.00     -1.69   
   115. D(C   6,C   5,C   4,C   2)    178.78 -0.000013    0.00    178.79   
   116. D(H  22,C   6,C   5,C  11)   -157.59 -0.000060    0.09   -157.50   
   117. D(H  22,C   6,C   5,C   4)     22.94 -0.000037    0.09     23.03   
   118. D(H  21,C   6,C   5,C  11)    -41.16 -0.000080    0.09    -41.07   
   119. D(H  21,C   6,C   5,C   4)    139.38 -0.000058    0.09    139.47   
   120. D(C   7,C   6,C   5,C  11)     79.68 -0.000065    0.07     79.75   
   121. D(C   7,C   6,C   5,C   4)    -99.79 -0.000043    0.07    -99.71   
   122. D(H  23,C   7,C   6,C   5)    -70.01  0.000006    0.07    -69.93   
   123. D(C   8,C   7,C   6,H  22)    -11.19 -0.000036    0.06    -11.13   
   124. D(C   8,C   7,C   6,H  21)   -128.12 -0.000007    0.07   -128.05   
   125. D(H  23,C   7,C   6,H  21)     51.67 -0.000006    0.06     51.72   
   126. D(C   8,C   7,C   6,C   5)    110.21  0.000005    0.08    110.29   
   127. D(H  23,C   7,C   6,H  22)    168.60 -0.000036    0.05    168.64   
   128. D(C  10,C   8,C   7,H  23)    179.19  0.000002    0.01    179.20   
   129. D(C  10,C   8,C   7,C   6)     -1.03  0.000003    0.00     -1.03   
   130. D(C   9,C   8,C   7,H  23)     -1.40 -0.000007    0.01     -1.39   
   131. D(C   9,C   8,C   7,C   6)    178.38 -0.000006   -0.00    178.38   
   132. D(H  26,C   9,C   8,C  10)    -59.72  0.000021    0.00    -59.72   
   133. D(H  26,C   9,C   8,C   7)    120.81  0.000029    0.01    120.82   
   134. D(H  25,C   9,C   8,C  10)     58.24  0.000018    0.00     58.24   
   135. D(H  24,C   9,C   8,C  10)    179.09  0.000007   -0.00    179.09   
   136. D(H  24,C   9,C   8,C   7)     -0.38  0.000015    0.00     -0.38   
   137. D(H  25,C   9,C   8,C   7)   -121.23  0.000026    0.01   -121.23   
   138. D(H  28,C  10,C   8,C   9)     45.23  0.000014   -0.00     45.23   
   139. D(H  28,C  10,C   8,C   7)   -135.32  0.000006   -0.01   -135.33   
   140. D(H  27,C  10,C   8,C   9)    165.47 -0.000000   -0.01    165.46   
   141. D(H  27,C  10,C   8,C   7)    -15.08 -0.000008   -0.01    -15.10   
   142. D(H  19,C  10,C   8,C   9)    -72.18  0.000018   -0.00    -72.18   
   143. D(H  19,C  10,C   8,C   7)    107.26  0.000010   -0.01    107.26   
   144. D(C  29,C  11,C   5,C   6)      1.23 -0.000013    0.00      1.24   
   145. D(C  29,C  11,C   5,C   4)   -179.33 -0.000036    0.00   -179.33   
   146. D(C  12,C  11,C   5,C   6)   -178.44  0.000033    0.00   -178.44   
   147. D(C  12,C  11,C   5,C   4)      0.99  0.000010    0.00      0.99   
   148. D(O  13,C  12,C  11,C  29)     -0.21 -0.000015    0.01     -0.20   
   149. D(C   1,C  12,C  11,C  29)    179.73  0.000022    0.02    179.75   
   150. D(C   1,C  12,C  11,C   5)     -0.58 -0.000021   -0.00     -0.58   
   151. D(O  13,C  12,C   1,C   2)    179.84  0.000050    0.02    179.86   
   152. D(O  13,C  12,C   1,C   0)      0.04  0.000044    0.02      0.06   
   153. D(O  13,C  12,C  11,C   5)    179.48 -0.000059   -0.01    179.47   
   154. D(C  11,C  12,C   1,C   2)     -0.10  0.000014    0.01     -0.09   
   155. D(C  11,C  12,C   1,C   0)   -179.90  0.000007    0.01   -179.89   
   156. D(H  17,C  29,C  11,C   5)    164.79 -0.000059   -0.02    164.77   
   157. D(H  15,C  29,C  11,C  12)   -136.47 -0.000052   -0.04   -136.50   
   158. D(H  15,C  29,C  11,C   5)     43.84 -0.000008   -0.03     43.81   
   159. D(H  18,C  29,C  11,C  12)    103.43 -0.000086   -0.04    103.39   
   160. D(H  18,C  29,C  11,C   5)    -76.27 -0.000042   -0.03    -76.30   
   161. D(H  17,C  29,C  11,C  12)    -15.52 -0.000103   -0.02    -15.54   
   162. D(H  32,C  30,C   0,H  16)      0.01  0.000002    0.01      0.02   
   163. D(H  32,C  30,C   0,C   1)   -179.98  0.000003    0.01   -179.97   
   164. D(C  31,C  30,C   0,H  16)   -179.98  0.000004    0.00   -179.98   
   165. D(C  31,C  30,C   0,C   1)      0.02  0.000005    0.00      0.03   
   166. D(H  33,C  31,C  30,H  32)      0.01  0.000003   -0.01      0.00   
   167. D(H  33,C  31,C  30,C   0)   -180.00  0.000001   -0.01   -180.00   
   168. D(C   3,C  31,C  30,H  32)   -179.94  0.000005   -0.01   -179.95   
   169. D(C   3,C  31,C  30,C   0)      0.05  0.000003   -0.00      0.05   
   170. D(H  33,C  31,C   3,H  20)     -0.03 -0.000005    0.00     -0.03   
   171. D(H  33,C  31,C   3,C   2)    180.00 -0.000004    0.00    180.00   
   172. D(C  30,C  31,C   3,H  20)    179.92 -0.000007   -0.00    179.92   
   173. D(C  30,C  31,C   3,C   2)     -0.05 -0.000006   -0.00     -0.05   
    ----------------------------------------------------------------------------

         *************************************************************
         *                GEOMETRY OPTIMIZATION CYCLE  48            *
         *************************************************************
---------------------------------
CARTESIAN COORDINATES (ANGSTROEM)
---------------------------------
  C     -3.593096    0.152461    0.568684
  C     -2.247061    0.269219    0.157603
  C     -1.547473   -0.896076   -0.252793
  C     -2.218515   -2.138679   -0.240068
  C     -0.143994   -0.820762   -0.684752
  C      0.483839    0.486037   -0.671607
  C      1.946165    0.531891   -1.096138
  C      2.912986    0.584532    0.070698
  C      3.760084   -0.370624    0.491206
  C      4.683013   -0.121745    1.663699
  C      3.893542   -1.739305   -0.137920
  C     -0.206682    1.634009   -0.281715
  C     -1.589895    1.584267    0.154255
  O     -2.225074    2.622339    0.520760
  O      0.469299   -1.870977   -1.058411
  H      1.039751    3.175606   -1.186939
  H     -4.109771    1.055628    0.880246
  H     -0.324746    3.770181   -0.210519
  H      1.123758    3.132260    0.572749
  H      4.832824   -1.825198   -0.704347
  H     -1.666111   -3.018146   -0.557492
  H      2.119386    1.418708   -1.721900
  H      2.145249   -0.344085   -1.715797
  H      2.909635    1.524447    0.625305
  H      4.561365    0.886260    2.075035
  H      5.735825   -0.244922    1.369269
  H      4.502875   -0.846819    2.470819
  H      3.058356   -1.977684   -0.800201
  H      3.933976   -2.512079    0.642616
  C      0.445774    2.999057   -0.282441
  C     -4.235790   -1.076133    0.574567
  C     -3.541064   -2.234157    0.165247
  H     -5.273103   -1.149095    0.893689
  H     -4.043291   -3.198983    0.169097

----------------------------
CARTESIAN COORDINATES (A.U.)
----------------------------
  NO LB      ZA    FRAG     MASS         X           Y           Z
   0 C     6.0000    0    12.011   -6.789967    0.288109    1.074657
   1 C     6.0000    0    12.011   -4.246331    0.508750    0.297827
   2 C     6.0000    0    12.011   -2.924301   -1.693339   -0.477709
   3 C     6.0000    0    12.011   -4.192386   -4.041518   -0.453662
   4 C     6.0000    0    12.011   -0.272110   -1.551015   -1.293993
   5 C     6.0000    0    12.011    0.914323    0.918476   -1.269154
   6 C     6.0000    0    12.011    3.677719    1.005129   -2.071401
   7 C     6.0000    0    12.011    5.504745    1.104605    0.133599
   8 C     6.0000    0    12.011    7.105530   -0.700378    0.928246
   9 C     6.0000    0    12.011    8.849612   -0.230064    3.143935
  10 C     6.0000    0    12.011    7.357729   -3.286810   -0.260631
  11 C     6.0000    0    12.011   -0.390573    3.087830   -0.532364
  12 C     6.0000    0    12.011   -3.004465    2.993830    0.291500
  13 O     8.0000    0    15.999   -4.204780    4.955503    0.984093
  14 O     8.0000    0    15.999    0.886847   -3.535634   -2.000108
  15 H     1.0000    0     1.008    1.964845    6.001026   -2.242990
  16 H     1.0000    0     1.008   -7.766341    1.994848    1.663425
  17 H     1.0000    0     1.008   -0.613681    7.124609   -0.397824
  18 H     1.0000    0     1.008    2.123595    5.919114    1.082340
  19 H     1.0000    0     1.008    9.132714   -3.449124   -1.331023
  20 H     1.0000    0     1.008   -3.148494   -5.703469   -1.053507
  21 H     1.0000    0     1.008    4.005059    2.680970   -3.253920
  22 H     1.0000    0     1.008    4.053934   -0.650226   -3.242387
  23 H     1.0000    0     1.008    5.498413    2.880787    1.181655
  24 H     1.0000    0     1.008    8.619730    1.674789    3.921247
  25 H     1.0000    0     1.008   10.839138   -0.462836    2.587543
  26 H     1.0000    0     1.008    8.509200   -1.600257    4.669172
  27 H     1.0000    0     1.008    5.779456   -3.737281   -1.512162
  28 H     1.0000    0     1.008    7.434138   -4.747142    1.214368
  29 C     6.0000    0    12.011    0.842391    5.667396   -0.533735
  30 C     6.0000    0    12.011   -8.004483   -2.033596    1.085775
  31 C     6.0000    0    12.011   -6.691641   -4.221945    0.312271
  32 H     1.0000    0     1.008   -9.964721   -2.171474    1.688827
  33 H     1.0000    0     1.008   -7.640713   -6.045202    0.319547

--------------------------------
INTERNAL COORDINATES (ANGSTROEM)
--------------------------------
 C      0   0   0     0.000000000000     0.00000000     0.00000000
 C      1   0   0     1.412242374268     0.00000000     0.00000000
 C      2   1   0     1.419775350675   119.07326558     0.00000000
 C      3   2   1     1.412274876034   119.04007678     0.09369970
 C      3   2   1     1.470378901964   120.87745320   180.17596205
 C      5   3   2     1.449851623699   117.18302609     0.00000000
 C      6   5   3     1.523393566312   116.12163152   178.78320023
 C      7   6   5     1.516251353282   113.49494893   260.29126377
 C      8   7   6     1.344145210736   128.16504732   110.28919422
 C      9   8   7     1.512771059083   120.66746395   178.38342915
 C      9   8   7     1.512249281842   124.65330105   358.97470103
 C      6   5   3     1.395233611515   121.99323285   359.32784748
 C     12   6   5     1.451144340057   121.83650827     0.98509938
 O     13  12   6     1.270973332214   122.34392157   179.47217789
 O      5   3   2     1.272282391955   120.27217395   180.45387019
 H     12   6   5     2.179346383442   100.53754066   199.78683041
 H      1   2   3     1.086156195924   117.91360679   179.90782206
 H     16  12   6     1.780103155640    64.53453839   183.35482661
 H     16  12   6     1.762226171895    66.11500996   249.87749926
 H     11   9   8     1.100212398089   111.11137342   107.25596574
 H      4   3   2     1.085987664241   117.91827038   180.00377137
 H      7   6   5     1.099103161789   109.52577754   139.46870075
 H      7   6   5     1.091304785178   108.01035859    23.03786728
 H      8   7   6     1.091348143359   114.77262227   290.06517615
 H     10   9   8     1.095476850280   112.00323879   359.62374685
 H     10   9   8     1.100124735559   110.97741674   238.77476703
 H     10   9   8     1.099830034777   111.12482116   120.81503250
 H     11   9   8     1.092234932151   112.47637689   344.90280929
 H     11   9   8     1.099113997926   110.12986812   224.66938382
 C     18  16  12     1.092476930085    35.65899370    37.43585385
 C      1   2   3     1.386553890567   121.08309767   359.90084591
 C      4   3   2     1.386553731671   121.09353870     0.00000000
 H     31   1   2     1.087741489003   120.17944674   180.02510937
 H     32   4   3     1.087720693535   120.16719947   179.99729931

---------------------------
INTERNAL COORDINATES (A.U.)
---------------------------
 C      0   0   0     0.000000000000     0.00000000     0.00000000
 C      1   0   0     2.668751322086     0.00000000     0.00000000
 C      2   1   0     2.682986584468   119.07326558     0.00000000
 C      3   2   1     2.668812741522   119.04007678     0.09369970
 C      3   2   1     2.778613437807   120.87745320   180.17596205
 C      5   3   2     2.739822503613   117.18302609     0.00000000
 C      6   5   3     2.878796634507   116.12163152   178.78320023
 C      7   6   5     2.865299807891   113.49494893   260.29126377
 C      8   7   6     2.540066332513   128.16504732   110.28919422
 C      9   8   7     2.858723004989   120.66746395   178.38342915
 C      9   8   7     2.857736988900   124.65330105   358.97470103
 C      6   5   3     2.636609418606   121.99323285   359.32784748
 C     12   6   5     2.742265383497   121.83650827     0.98509938
 O     13  12   6     2.401791521402   122.34392157   179.47217789
 O      5   3   2     2.404265285805   120.27217395   180.45387019
 H     12   6   5     4.118367815657   100.53754066   199.78683041
 H      1   2   3     2.052537748958   117.91360679   179.90782206
 H     16  12   6     3.363907454289    64.53453839   183.35482661
 H     16  12   6     3.330124850910    66.11500996   249.87749926
 H     11   9   8     2.079100121533   111.11137342   107.25596574
 H      4   3   2     2.052219270232   117.91827038   180.00377137
 H      7   6   5     2.077003968708   109.52577754   139.46870075
 H      7   6   5     2.062267172624   108.01035859    23.03786728
 H      8   7   6     2.062349107712   114.77262227   290.06517615
 H     10   9   8     2.070151233080   112.00323879   359.62374685
 H     10   9   8     2.078934463359   110.97741674   238.77476703
 H     10   9   8     2.078377559590   111.12482116   120.81503250
 H     11   9   8     2.064024895667   112.47637689   344.90280929
 H     11   9   8     2.077024446040   110.12986812   224.66938382
 C     18  16  12     2.064482205488    35.65899370    37.43585385
 C      1   2   3     2.620207123096   121.08309767   359.90084591
 C      4   3   2     2.620206822825   121.09353870     0.00000000
 H     31   1   2     2.055533518719   120.17944674   180.02510937
 H     32   4   3     2.055494220980   120.16719947   179.99729931


           ************************************************************
           *        Program running with 4 parallel MPI-processes     *
           *              working on a common directory               *
           ************************************************************
------------------------------------------------------------------------------
                   ___                                                        
                  /   \      - P O W E R E D   B Y -                         
                 /     \                                                     
                 |  |  |   _    _      __       _____    __    __             
                 |  |  |  | |  | |    /  \     |  _  \  |  |  /  |          
                  \  \/   | |  | |   /    \    | | | |  |  | /  /          
                 / \  \   | |__| |  /  /\  \   | |_| |  |  |/  /          
                |  |  |   |  __  | /  /__\  \  |    /   |      \           
                |  |  |   | |  | | |   __   |  |    \   |  |\   \          
                \     /   | |  | | |  |  |  |  | |\  \  |  | \   \       
                 \___/    |_|  |_| |__|  |__|  |_| \__\ |__|  \__/        
                                                                              
                      - O R C A' S   B I G   F R I E N D -                    
                                      &                                       
                       - I N T E G R A L  F E E D E R -                       
                                                                              
 v1 FN, 2020, v2 2021                                                         
------------------------------------------------------------------------------


Reading SHARK input file MK1_1e_0H_B3LYP_631Gd_opt.SHARKINP.tmp ... ok
----------------------
SHARK INTEGRAL PACKAGE
----------------------

Number of atoms                             ...     34
Number of basis functions                   ...    284
Number of shells                            ...    140
Maximum angular momentum                    ...      2
Integral batch strategy                     ... SHARK/LIBINT Hybrid
RI-J (if used) integral strategy            ... SPLIT-RIJ (Revised 2003 algorithm where possible)
Printlevel                                  ...      1
Contraction scheme used                     ... SEGMENTED contraction
Coulomb Range Separation                    ... NOT USED
Exchange Range Separation                   ... NOT USED
Finite Nucleus Model                        ... NOT USED
Auxiliary Coulomb fitting basis             ... AVAILABLE
   # of basis functions in Aux-J            ...   1058
   # of shells in Aux-J                     ...    350
   Maximum angular momentum in Aux-J        ...      4
Auxiliary J/K fitting basis                 ... NOT available
Auxiliary Correlation fitting basis         ... NOT available
Auxiliary 'external' fitting basis          ... NOT available
Integral threshold                          ...     2.500000e-11
Primitive cut-off                           ...     2.500000e-12
Primitive pair pre-selection threshold      ...     2.500000e-12

Calculating pre-screening integrals         ... done (  0.0 sec) Dimension = 140
Organizing shell pair data                  ... done (  0.0 sec)
Shell pair information
Total number of shell pairs                 ...      9870
Shell pairs after pre-screening             ...      7658
Total number of primitive shell pairs       ...     56371
Primitive shell pairs kept                  ...     24877
          la=0 lb=0:   2730 shell pairs
          la=1 lb=0:   2582 shell pairs
          la=1 lb=1:    613 shell pairs
          la=2 lb=0:   1072 shell pairs
          la=2 lb=1:    545 shell pairs
          la=2 lb=2:    116 shell pairs

Calculating one electron integrals          ... done (  0.0 sec)
Calculating RI/J V-Matrix + Cholesky decomp.... done (  0.1 sec)
Calculating Nuclear repulsion               ... done (  0.0 sec) ENN=   1236.172667658672 Eh

SHARK setup successfully completed in   0.3 seconds

Maximum memory used throughout the entire GTOINT-calculation: 19.2 MB
[1717797570.646160] [eu-a2p-327:29882:0]          mpool.c:38   UCX  WARN  object 0x37b8100 was not returned to mpool ucp_requests
[1717797570.646181] [eu-a2p-327:29882:0]          mpool.c:38   UCX  WARN  object 0x37b82c0 was not returned to mpool ucp_requests
[1717797570.646185] [eu-a2p-327:29882:0]          mpool.c:38   UCX  WARN  object 0x37b8480 was not returned to mpool ucp_requests
[1717797570.646188] [eu-a2p-327:29882:0]          mpool.c:38   UCX  WARN  object 0x37b8640 was not returned to mpool ucp_requests
[1717797570.646191] [eu-a2p-327:29882:0]          mpool.c:38   UCX  WARN  object 0x37b8800 was not returned to mpool ucp_requests
[1717797570.646193] [eu-a2p-327:29882:0]          mpool.c:38   UCX  WARN  object 0x37b89c0 was not returned to mpool ucp_requests
[1717797570.646196] [eu-a2p-327:29882:0]          mpool.c:38   UCX  WARN  object 0x37b8b80 was not returned to mpool ucp_requests
[1717797570.646198] [eu-a2p-327:29882:0]          mpool.c:38   UCX  WARN  object 0x37b8d40 was not returned to mpool ucp_requests
[1717797570.646201] [eu-a2p-327:29882:0]          mpool.c:38   UCX  WARN  object 0x37b8f00 was not returned to mpool ucp_requests
[1717797570.646204] [eu-a2p-327:29882:0]          mpool.c:38   UCX  WARN  object 0x37b90c0 was not returned to mpool ucp_requests
[1717797570.646206] [eu-a2p-327:29882:0]          mpool.c:38   UCX  WARN  object 0x37b9280 was not returned to mpool ucp_requests
[1717797570.646209] [eu-a2p-327:29882:0]          mpool.c:38   UCX  WARN  object 0x37b9440 was not returned to mpool ucp_requests
[1717797570.646211] [eu-a2p-327:29882:0]          mpool.c:38   UCX  WARN  object 0x37b9600 was not returned to mpool ucp_requests
[1717797570.646214] [eu-a2p-327:29882:0]          mpool.c:38   UCX  WARN  object 0x37b97c0 was not returned to mpool ucp_requests
[1717797570.646217] [eu-a2p-327:29882:0]          mpool.c:38   UCX  WARN  object 0x37b9980 was not returned to mpool ucp_requests
[1717797570.646219] [eu-a2p-327:29882:0]          mpool.c:38   UCX  WARN  object 0x37b9b40 was not returned to mpool ucp_requests
[1717797570.646222] [eu-a2p-327:29882:0]          mpool.c:38   UCX  WARN  object 0x37b9d00 was not returned to mpool ucp_requests
[1717797570.646225] [eu-a2p-327:29882:0]          mpool.c:38   UCX  WARN  object 0x37b9ec0 was not returned to mpool ucp_requests
[1717797570.652964] [eu-a2p-327:29881:0]          mpool.c:38   UCX  WARN  object 0x3c35f00 was not returned to mpool ucp_requests
[1717797570.652985] [eu-a2p-327:29881:0]          mpool.c:38   UCX  WARN  object 0x3c360c0 was not returned to mpool ucp_requests
[1717797570.652989] [eu-a2p-327:29881:0]          mpool.c:38   UCX  WARN  object 0x3c36280 was not returned to mpool ucp_requests
[1717797570.652992] [eu-a2p-327:29881:0]          mpool.c:38   UCX  WARN  object 0x3c36440 was not returned to mpool ucp_requests
[1717797570.652995] [eu-a2p-327:29881:0]          mpool.c:38   UCX  WARN  object 0x3c36600 was not returned to mpool ucp_requests
[1717797570.652997] [eu-a2p-327:29881:0]          mpool.c:38   UCX  WARN  object 0x3c367c0 was not returned to mpool ucp_requests
[1717797570.653000] [eu-a2p-327:29881:0]          mpool.c:38   UCX  WARN  object 0x3c36980 was not returned to mpool ucp_requests
[1717797570.653002] [eu-a2p-327:29881:0]          mpool.c:38   UCX  WARN  object 0x3c36b40 was not returned to mpool ucp_requests
[1717797570.653005] [eu-a2p-327:29881:0]          mpool.c:38   UCX  WARN  object 0x3c36d00 was not returned to mpool ucp_requests
[1717797570.653455] [eu-a2p-327:29883:0]          mpool.c:38   UCX  WARN  object 0x3cb4a40 was not returned to mpool ucp_requests
[1717797570.653474] [eu-a2p-327:29883:0]          mpool.c:38   UCX  WARN  object 0x3cb4c00 was not returned to mpool ucp_requests
[1717797570.653479] [eu-a2p-327:29883:0]          mpool.c:38   UCX  WARN  object 0x3cb4dc0 was not returned to mpool ucp_requests
[1717797570.653482] [eu-a2p-327:29883:0]          mpool.c:38   UCX  WARN  object 0x3cb4f80 was not returned to mpool ucp_requests
[1717797570.653484] [eu-a2p-327:29883:0]          mpool.c:38   UCX  WARN  object 0x3cb5140 was not returned to mpool ucp_requests
[1717797570.653487] [eu-a2p-327:29883:0]          mpool.c:38   UCX  WARN  object 0x3cb5300 was not returned to mpool ucp_requests
[1717797570.653490] [eu-a2p-327:29883:0]          mpool.c:38   UCX  WARN  object 0x3cb54c0 was not returned to mpool ucp_requests
[1717797570.653492] [eu-a2p-327:29883:0]          mpool.c:38   UCX  WARN  object 0x3cb5680 was not returned to mpool ucp_requests
[1717797570.653495] [eu-a2p-327:29883:0]          mpool.c:38   UCX  WARN  object 0x3cb5840 was not returned to mpool ucp_requests
[1717797570.653498] [eu-a2p-327:29883:0]          mpool.c:38   UCX  WARN  object 0x3cb5a00 was not returned to mpool ucp_requests
[1717797570.653501] [eu-a2p-327:29883:0]          mpool.c:38   UCX  WARN  object 0x3cb5bc0 was not returned to mpool ucp_requests
[1717797570.653503] [eu-a2p-327:29883:0]          mpool.c:38   UCX  WARN  object 0x3cb5d80 was not returned to mpool ucp_requests
[1717797570.653506] [eu-a2p-327:29883:0]          mpool.c:38   UCX  WARN  object 0x3cb5f40 was not returned to mpool ucp_requests
[1717797570.653508] [eu-a2p-327:29883:0]          mpool.c:38   UCX  WARN  object 0x3cb6100 was not returned to mpool ucp_requests
[1717797570.653511] [eu-a2p-327:29883:0]          mpool.c:38   UCX  WARN  object 0x3cb62c0 was not returned to mpool ucp_requests
[1717797570.653513] [eu-a2p-327:29883:0]          mpool.c:38   UCX  WARN  object 0x3cb6480 was not returned to mpool ucp_requests
[1717797570.653516] [eu-a2p-327:29883:0]          mpool.c:38   UCX  WARN  object 0x3cb6640 was not returned to mpool ucp_requests
[1717797570.653518] [eu-a2p-327:29883:0]          mpool.c:38   UCX  WARN  object 0x3cb6800 was not returned to mpool ucp_requests


           ************************************************************
           *        Program running with 4 parallel MPI-processes     *
           *              working on a common directory               *
           ************************************************************

Diagonalization of the overlap matrix:
Smallest eigenvalue                        ... 3.239e-04
Time for diagonalization                   ...    0.011 sec
Threshold for overlap eigenvalues          ... 1.000e-08
Number of eigenvalues below threshold      ... 0
Time for construction of square roots      ...    0.006 sec
Total time needed                          ...    0.017 sec

-------------------
DFT GRID GENERATION
-------------------

General Integration Accuracy     IntAcc      ... 4.959
Radial Grid Type                 RadialGrid  ... OptM3 with GC (2021)
Angular Grid (max. ang.)         AngularGrid ... 6 (Lebedev-590)
Angular grid pruning method      GridPruning ... 4 (adaptive)
Weight generation scheme         WeightScheme... Becke
Basis function cutoff            BFCut       ... 1.0000e-11
Integration weight cutoff        WCut        ... 1.0000e-14
Angular grids for H and He will be reduced by one unit
Partially contracted basis set               ... off
Rotationally invariant grid construction     ... off

Total number of grid points                  ...   392709
Total number of batches                      ...     6152
Average number of points per batch           ...       63
Average number of grid points per atom       ...    11550
Time for grid setup =    4.961 sec

--------------------
COSX GRID GENERATION
--------------------

GRIDX 1
-------
General Integration Accuracy     IntAcc      ... 4.020
Radial Grid Type                 RadialGrid  ... OptM3 with GC (2021)
Angular Grid (max. ang.)         AngularGrid ... 2 (Lebedev-110)
Angular grid pruning method      GridPruning ... 4 (adaptive)
Weight generation scheme         WeightScheme... Becke
Basis function cutoff            BFCut       ... 1.0000e-11
Integration weight cutoff        WCut        ... 1.0000e-14
Angular grids for H and He will be reduced by one unit
Partially contracted basis set               ... on
Rotationally invariant grid construction     ... off

Total number of grid points                  ...    43615
Total number of batches                      ...      696
Average number of points per batch           ...       62
Average number of grid points per atom       ...     1283
UseSFitting                                  ... on

GRIDX 2
-------
General Integration Accuracy     IntAcc      ... 4.338
Radial Grid Type                 RadialGrid  ... OptM3 with GC (2021)
Angular Grid (max. ang.)         AngularGrid ... 3 (Lebedev-194)
Angular grid pruning method      GridPruning ... 4 (adaptive)
Weight generation scheme         WeightScheme... Becke
Basis function cutoff            BFCut       ... 1.0000e-11
Integration weight cutoff        WCut        ... 1.0000e-14
Angular grids for H and He will be reduced by one unit
Partially contracted basis set               ... on
Rotationally invariant grid construction     ... off

Total number of grid points                  ...    95348
Total number of batches                      ...     1507
Average number of points per batch           ...       63
Average number of grid points per atom       ...     2804
UseSFitting                                  ... on

GRIDX 3
-------
General Integration Accuracy     IntAcc      ... 4.871
Radial Grid Type                 RadialGrid  ... OptM3 with GC (2021)
Angular Grid (max. ang.)         AngularGrid ... 4 (Lebedev-302)
Angular grid pruning method      GridPruning ... 4 (adaptive)
Weight generation scheme         WeightScheme... Becke
Basis function cutoff            BFCut       ... 1.0000e-11
Integration weight cutoff        WCut        ... 1.0000e-14
Angular grids for H and He will be reduced by one unit
Partially contracted basis set               ... on
Rotationally invariant grid construction     ... off

Total number of grid points                  ...   179966
Total number of batches                      ...     2831
Average number of points per batch           ...       63
Average number of grid points per atom       ...     5293
UseSFitting                                  ... on

Time for X-Grid setup             =    2.402 sec


--------------------
CPCM SOLVATION MODEL
--------------------
CPCM parameters:
  Epsilon                                         ...      80.4000
  Refrac                                          ...       1.3300
  Rsolv                                           ...       1.3000
  Surface type                                    ... GAUSSIAN VDW
  Epsilon function type                           ...         CPCM
Radii:
 Radius for C  used is    3.8550 Bohr (=   2.0400 Ang.)
 Radius for O  used is    3.4469 Bohr (=   1.8240 Ang.)
 Radius for H  used is    2.4944 Bohr (=   1.3200 Ang.)
Calculating surface                               ...        done! (  0.0s)
GEPOL surface points                              ...         1789
GEPOL Volume                                      ...    2048.0895
GEPOL Surface-area                                ...    1044.1066
Calculating surface distance matrix               ...        done! (  0.0s)
Performing Cholesky decomposition & store         ...        done! (  0.1s)
Overall time for CPCM initialization              ...                 0.1s
--------------
SCF ITERATIONS
--------------
ITER       Energy         Delta-E        Max-DP      RMS-DP      [F,P]     Damp
               ***  Starting incremental Fock matrix formation  ***
  0   -769.4238001210   0.000000000000 0.00004745  0.00000155  0.0006136 0.7000
  1   -769.4238015899  -0.000001468963 0.00004512  0.00000152  0.0004870 0.7000
                               ***Turning on DIIS***
  2   -769.4238027717  -0.000001181808 0.00012398  0.00000443  0.0003671 0.0000
               *** Restarting incremental Fock matrix formation ***
                                   *** Resetting DIIS ***
  3   -769.4238058524  -0.000003080712 0.00001800  0.00000062  0.0000385 0.0000
  4   -769.4238058826  -0.000000030138 0.00000417  0.00000013  0.0000055 0.0000
  5   -769.4238058870  -0.000000004443 0.00000283  0.00000005  0.0000052 0.0000
  6   -769.4238058806   0.000000006433 0.00000232  0.00000003  0.0000034 0.0000
                 **** Energy Check signals convergence ****

               *****************************************************
               *                     SUCCESS                       *
               *           SCF CONVERGED AFTER   7 CYCLES          *
               *****************************************************

Old exchange energy                            =    -21.085081230 Eh
New exchange energy                            =    -21.085087133 Eh
Exchange energy change after final integration =     -0.000005904 Eh
Total energy after final integration           =   -769.423811777 Eh
Final COS-X integration done in                =    15.773 sec
Total Energy       :         -769.42381178 Eh          -20937.08634 eV
  Last Energy change         ...    7.0946e-09  Tolerance :   1.0000e-08
  Last MAX-Density change    ...    0.0000e+00  Tolerance :   1.0000e-07
             **** THE GBW FILE WAS UPDATED (MK1_1e_0H_B3LYP_631Gd_opt.gbw) ****
             **** DENSITY MK1_1e_0H_B3LYP_631Gd_opt.scfp WAS UPDATED ****
             **** ENERGY FILE WAS UPDATED (MK1_1e_0H_B3LYP_631Gd_opt.en.tmp) ****
----------------------
UHF SPIN CONTAMINATION
----------------------

Warning: in a DFT calculation there is little theoretical justification to 
         calculate <S**2> as in Hartree-Fock theory. We will do it anyways
         but you should keep in mind that the values have only limited relevance

Expectation value of <S**2>     :     0.759686
Ideal value S*(S+1) for S=0.5   :     0.750000
Deviation                       :     0.009686

             **** THE GBW FILE WAS UPDATED (MK1_1e_0H_B3LYP_631Gd_opt.gbw) ****
             **** DENSITY MK1_1e_0H_B3LYP_631Gd_opt.scfp WAS UPDATED ****
Total SCF time: 0 days 0 hours 1 min 26 sec 

Maximum memory used throughout the entire SCF-calculation: 108.8 MB

-------------------------   --------------------
FINAL SINGLE POINT ENERGY      -769.423811777432
-------------------------   --------------------


           ************************************************************
           *        Program running with 4 parallel MPI-processes     *
           *              working on a common directory               *
           ************************************************************
------------------------------------------------------------------------------
                         ORCA SCF GRADIENT CALCULATION
------------------------------------------------------------------------------

 ... reading COSX grid (gridx3)
Gradient of the Kohn-Sham DFT energy:
Kohn-Sham wavefunction type      ... UKS
Hartree-Fock exchange scaling    ...    0.200
Number of operators              ...    2
Number of atoms                  ...   34
Basis set dimensions             ...  284
Integral neglect threshold       ... 2.5e-11
Integral primitive cutoff        ... 2.5e-12
SHARK Integral package           ... ON

Nuc. rep. gradient       (SHARK) ... done (  0.0 sec)
HCore & Overlap gradient (SHARK) ... done (  0.2 sec)
RI-J gradient            (SHARK) ... done (  1.2 sec)
COSX-gradient                    ... done ( 22.4 sec)
Exchange-correlation gradient    ... done

------------------
CARTESIAN GRADIENT
------------------

   1   C   :   -0.000050223   -0.000018870   -0.000004559
   2   C   :    0.000023684   -0.000027986   -0.000008467
   3   C   :    0.000002749    0.000047938    0.000020477
   4   C   :   -0.000028122   -0.000030173   -0.000006897
   5   C   :    0.000012830   -0.000023596   -0.000025645
   6   C   :   -0.000072412    0.000055219   -0.000137853
   7   C   :   -0.000014766   -0.000095131    0.000149428
   8   C   :   -0.000020094    0.000123227   -0.000090966
   9   C   :   -0.000046667   -0.000031243    0.000029401
  10   C   :   -0.000013203    0.000002875    0.000022954
  11   C   :    0.000022074   -0.000002262   -0.000044147
  12   C   :   -0.000016440   -0.000037760   -0.000085881
  13   C   :   -0.000025815    0.000054327    0.000037922
  14   O   :    0.000052972   -0.000028594    0.000069964
  15   O   :    0.000001241    0.000003493    0.000007030
  16   H   :    0.000019557    0.000004209    0.000039109
  17   H   :    0.000026685    0.000015860    0.000001019
  18   H   :   -0.000035488   -0.000014634   -0.000094581
  19   H   :   -0.000043827    0.000025896    0.000032733
  20   H   :    0.000015550   -0.000002048    0.000031551
  21   H   :    0.000017824    0.000010314    0.000002394
  22   H   :   -0.000044526   -0.000031833   -0.000048512
  23   H   :    0.000073502    0.000005240    0.000012701
  24   H   :    0.000062465   -0.000008129    0.000026458
  25   H   :   -0.000004178   -0.000001822    0.000005563
  26   H   :    0.000002634    0.000021938   -0.000008960
  27   H   :    0.000024449   -0.000015465   -0.000009842
  28   H   :   -0.000019951    0.000008908    0.000021446
  29   H   :   -0.000011152   -0.000004902   -0.000000331
  30   C   :    0.000089835   -0.000001798    0.000069637
  31   C   :    0.000012185    0.000016305   -0.000006919
  32   C   :    0.000019397    0.000008570   -0.000004638
  33   H   :   -0.000001308   -0.000011484   -0.000007575
  34   H   :   -0.000012109    0.000006508   -0.000004748

Difference to translation invariance:
           :    0.0000193497    0.0000230981   -0.0000107331

Difference to rotation invariance:
           :    0.0000368043   -0.0003871447   -0.0000427606

Norm of the cartesian gradient     ...    0.0004170817
RMS gradient                       ...    0.0000412972
MAX gradient                       ...    0.0001494278

-------
TIMINGS
-------

Total SCF gradient time            ...       34.532 sec

One electron gradient       ....       0.220 sec  (  0.6%)
RI-J Coulomb gradient       ....       1.165 sec  (  3.4%)
COSX gradient               ....      22.370 sec  ( 64.8%)
XC gradient                 ....       9.232 sec  ( 26.7%)
CPCM gradient               ....       0.560 sec  (  1.6%)
   A-Matrix (El+Nuc)        ....       0.131 sec  (  0.4%)
   Potential                ....       0.429 sec  (  1.2%)

Maximum memory used throughout the entire SCFGRAD-calculation: 90.9 MB
------------------------------------------------------------------------------
                         ORCA GEOMETRY RELAXATION STEP
------------------------------------------------------------------------------

Reading the OPT-File                    .... done
Getting information on internals        .... done
Copying old internal coords+grads       .... done
Making the new internal coordinates     .... (new redundants).... done
Validating the new internal coordinates .... (new redundants).... done
Calculating the B-matrix                .... done
Calculating the G,G- and P matrices     .... done
Transforming gradient to internals      .... done
Projecting the internal gradient        .... done
Number of atoms                         ....  34
Number of internal coordinates          .... 173
Current Energy                          ....  -769.423811777 Eh
Current gradient norm                   ....     0.000417082 Eh/bohr
Maximum allowed component of the step   ....  0.300
Current trust radius                    ....  0.300
Updating the Hessian (BFGS)             .... done
Forming the augmented Hessian           .... done
Diagonalizing the augmented Hessian     .... done
Last element of RFO vector              ....  0.000269413
Lowest eigenvalues of augmented Hessian:
 -0.579760452 -0.000422100  0.000070376  0.001436443  0.001884373
Warning: RFO finds a terribly low value for the scaling factor
Trying a QUASI-NEWTON step instead
Doing a quasi-Newton Step:
Inverting the Hessian                   .... done
Computing the step                      .... done
Length of the computed step             ....  0.007895577
Converting the step to cartesian space:
 Initial RMS(Int)=    0.0006002896
Transforming coordinates:
 Iter   0:  RMS(Cart)=    0.0030169835 RMS(Int)=    0.4776977212
 Iter   1:  RMS(Cart)=    0.0000032597 RMS(Int)=    0.0000012966
 Iter   2:  RMS(Cart)=    0.0000000070 RMS(Int)=    0.0000000018
done
Storing new coordinates                 .... done

                                .--------------------.
          ----------------------|Geometry convergence|-------------------------
          Item                value                   Tolerance       Converged
          ---------------------------------------------------------------------
          Energy change      -0.0000002637            0.0000002000      NO
          RMS gradient        0.0000260963            0.0000080000      NO
          MAX gradient        0.0000973147            0.0000300000      NO
          RMS step            0.0006002896            0.0001000000      NO
          MAX step            0.0024805192            0.0002000000      NO
          ........................................................
          Max(Bonds)      0.0000      Max(Angles)    0.03
          Max(Dihed)        0.14      Max(Improp)    0.00
          ---------------------------------------------------------------------

The optimization has not yet converged - more geometry cycles are needed


    ---------------------------------------------------------------------------
                         Redundant Internal Coordinates
                            (Angstroem and degrees)

        Definition                    Value    dE/dq     Step     New-Value
    ----------------------------------------------------------------------------
     1. B(C   1,C   0)                1.4122  0.000009  0.0000    1.4122   
     2. B(C   2,C   1)                1.4198 -0.000016 -0.0000    1.4198   
     3. B(C   3,C   2)                1.4123  0.000013 -0.0000    1.4123   
     4. B(C   4,C   2)                1.4704  0.000008  0.0000    1.4704   
     5. B(C   5,C   4)                1.4499  0.000000 -0.0000    1.4498   
     6. B(C   6,C   5)                1.5234 -0.000003 -0.0000    1.5234   
     7. B(C   7,C   6)                1.5163 -0.000018 -0.0000    1.5162   
     8. B(C   8,C   7)                1.3441  0.000009  0.0000    1.3441   
     9. B(C   9,C   8)                1.5128  0.000009 -0.0000    1.5128   
    10. B(C  10,C   8)                1.5122  0.000001  0.0000    1.5123   
    11. B(C  11,C   5)                1.3952 -0.000017  0.0000    1.3952   
    12. B(C  12,C  11)                1.4511 -0.000006 -0.0000    1.4511   
    13. B(C  12,C   1)                1.4701  0.000004 -0.0000    1.4701   
    14. B(O  13,C  12)                1.2710 -0.000030 -0.0000    1.2710   
    15. B(O  14,C   4)                1.2723 -0.000004 -0.0000    1.2723   
    16. B(H  16,C   0)                1.0862  0.000001  0.0000    1.0862   
    17. B(H  19,C  10)                1.1002 -0.000002 -0.0000    1.1002   
    18. B(H  20,C   3)                1.0860 -0.000000  0.0000    1.0860   
    19. B(H  21,C   6)                1.0991 -0.000006 -0.0000    1.0991   
    20. B(H  22,C   6)                1.0913  0.000003  0.0000    1.0913   
    21. B(H  23,C   7)                1.0913  0.000005  0.0000    1.0914   
    22. B(H  24,C   9)                1.0955 -0.000000 -0.0000    1.0955   
    23. B(H  25,C   9)                1.1001  0.000003 -0.0000    1.1001   
    24. B(H  26,C   9)                1.0998 -0.000003  0.0000    1.0998   
    25. B(H  27,C  10)                1.0922  0.000002 -0.0000    1.0922   
    26. B(H  28,C  10)                1.0991  0.000002  0.0000    1.0991   
    27. B(C  29,H  18)                1.0994  0.000001  0.0000    1.0995   
    28. B(C  29,H  17)                1.0925  0.000009  0.0000    1.0925   
    29. B(C  29,H  15)                1.0964 -0.000022 -0.0000    1.0964   
    30. B(C  29,C  11)                1.5130  0.000021  0.0000    1.5130   
    31. B(C  30,C   0)                1.3866 -0.000010 -0.0000    1.3865   
    32. B(C  31,C  30)                1.4111 -0.000001  0.0000    1.4111   
    33. B(C  31,C   3)                1.3866 -0.000006 -0.0000    1.3865   
    34. B(H  32,C  30)                1.0877  0.000001  0.0000    1.0877   
    35. B(H  33,C  31)                1.0877  0.000001  0.0000    1.0877   
    36. A(H  16,C   0,C  30)          121.00  0.000034    0.01    121.01   
    37. A(C   1,C   0,C  30)          121.08 -0.000007   -0.00    121.08   
    38. A(C   1,C   0,H  16)          117.91 -0.000026   -0.01    117.91   
    39. A(C   2,C   1,C  12)          120.88  0.000001   -0.00    120.88   
    40. A(C   0,C   1,C  12)          120.04 -0.000009    0.00    120.05   
    41. A(C   0,C   1,C   2)          119.07  0.000009    0.00    119.07   
    42. A(C   1,C   2,C   4)          120.88  0.000014   -0.00    120.88   
    43. A(C   1,C   2,C   3)          119.04 -0.000003   -0.00    119.04   
    44. A(C   3,C   2,C   4)          120.08 -0.000012    0.00    120.08   
    45. A(H  20,C   3,C  31)          120.99  0.000022    0.00    120.99   
    46. A(C   2,C   3,C  31)          121.09 -0.000007   -0.00    121.09   
    47. A(C   2,C   3,H  20)          117.92 -0.000015   -0.00    117.91   
    48. A(C   2,C   4,O  14)          120.27  0.000010    0.00    120.28   
    49. A(C   2,C   4,C   5)          117.18 -0.000020   -0.00    117.18   
    50. A(C   5,C   4,O  14)          122.54  0.000009   -0.00    122.54   
    51. A(C   4,C   5,C  11)          121.99  0.000005   -0.00    121.99   
    52. A(C   4,C   5,C   6)          116.12  0.000013    0.01    116.13   
    53. A(C   6,C   5,C  11)          121.88 -0.000018   -0.00    121.88   
    54. A(C   7,C   6,H  22)          110.40 -0.000047    0.01    110.40   
    55. A(C   5,C   6,H  22)          108.01  0.000030    0.03    108.04   
    56. A(C   7,C   6,H  21)          108.04 -0.000000   -0.01    108.03   
    57. A(C   5,C   6,H  21)          109.53 -0.000060   -0.02    109.51   
    58. A(H  21,C   6,H  22)          107.19 -0.000011   -0.01    107.18   
    59. A(C   5,C   6,C   7)          113.49  0.000082   -0.00    113.49   
    60. A(C   8,C   7,H  23)          117.06 -0.000037   -0.00    117.06   
    61. A(C   6,C   7,H  23)          114.77  0.000091   -0.00    114.77   
    62. A(C   6,C   7,C   8)          128.17 -0.000054    0.00    128.17   
    63. A(C   9,C   8,C  10)          114.68  0.000002   -0.00    114.68   
    64. A(C   7,C   8,C  10)          124.65 -0.000004   -0.00    124.65   
    65. A(C   7,C   8,C   9)          120.67  0.000002    0.00    120.67   
    66. A(H  25,C   9,H  26)          106.22 -0.000002   -0.00    106.22   
    67. A(H  24,C   9,H  26)          108.23  0.000006    0.00    108.23   
    68. A(C   8,C   9,H  26)          111.12  0.000013   -0.00    111.12   
    69. A(H  24,C   9,H  25)          108.05 -0.000004    0.00    108.05   
    70. A(C   8,C   9,H  25)          110.98 -0.000014   -0.00    110.98   
    71. A(C   8,C   9,H  24)          112.00  0.000002    0.00    112.00   
    72. A(C   8,C  10,H  19)          111.11 -0.000001   -0.00    111.11   
    73. A(H  27,C  10,H  28)          107.78 -0.000004   -0.00    107.77   
    74. A(H  19,C  10,H  28)          106.22 -0.000005    0.00    106.22   
    75. A(C   8,C  10,H  28)          110.13  0.000004    0.00    110.13   
    76. A(H  19,C  10,H  27)          108.88  0.000033    0.01    108.89   
    77. A(C   8,C  10,H  27)          112.48 -0.000025   -0.01    112.47   
    78. A(C  12,C  11,C  29)          116.24 -0.000061   -0.01    116.23   
    79. A(C   5,C  11,C  29)          121.92  0.000046    0.01    121.93   
    80. A(C   5,C  11,C  12)          121.84  0.000014   -0.01    121.83   
    81. A(C  11,C  12,O  13)          122.34 -0.000010    0.00    122.34   
    82. A(C   1,C  12,O  13)          120.43  0.000024    0.00    120.44   
    83. A(C   1,C  12,C  11)          117.22 -0.000014   -0.00    117.22   
    84. A(H  17,C  29,H  18)          107.35  0.000028   -0.01    107.34   
    85. A(H  15,C  29,H  18)          106.74 -0.000002   -0.00    106.74   
    86. A(C  11,C  29,H  18)          112.02  0.000021   -0.00    112.01   
    87. A(H  15,C  29,H  17)          108.83 -0.000015    0.01    108.84   
    88. A(C  11,C  29,H  17)          109.43 -0.000064   -0.01    109.42   
    89. A(C  11,C  29,H  15)          112.29  0.000034    0.02    112.31   
    90. A(C  31,C  30,H  32)          119.97 -0.000014   -0.00    119.97   
    91. A(C   0,C  30,H  32)          120.18  0.000013    0.00    120.18   
    92. A(C   0,C  30,C  31)          119.85  0.000001   -0.00    119.85   
    93. A(C  30,C  31,H  33)          119.97 -0.000016   -0.00    119.97   
    94. A(C   3,C  31,H  33)          120.17  0.000009    0.00    120.17   
    95. A(C   3,C  31,C  30)          119.86  0.000007    0.00    119.86   
    96. D(C   2,C   1,C   0,H  16)    179.91 -0.000008    0.00    179.91   
    97. D(C  12,C   1,C   0,H  16)     -0.28 -0.000001    0.01     -0.28   
    98. D(C   2,C   1,C   0,C  30)     -0.10 -0.000009    0.00     -0.10   
    99. D(C  12,C   1,C   0,C  30)    179.71 -0.000002    0.01    179.71   
   100. D(C   3,C   2,C   1,C  12)   -179.71 -0.000002   -0.01   -179.72   
   101. D(C   4,C   2,C   1,C   0)   -179.82  0.000010   -0.01   -179.83   
   102. D(C   4,C   2,C   1,C  12)      0.37  0.000004   -0.01      0.36   
   103. D(C   3,C   2,C   1,C   0)      0.09  0.000005   -0.01      0.09   
   104. D(C  31,C   3,C   2,C   1)     -0.02  0.000003    0.01     -0.01   
   105. D(C  31,C   3,C   2,C   4)    179.90 -0.000003    0.01    179.91   
   106. D(H  20,C   3,C   2,C   1)   -180.00  0.000004    0.01   -179.99   
   107. D(H  20,C   3,C   2,C   4)     -0.08 -0.000002    0.01     -0.07   
   108. D(C   5,C   4,C   2,C   3)   -179.92 -0.000010    0.00   -179.92   
   109. D(O  14,C   4,C   2,C   1)   -179.55 -0.000013    0.00   -179.54   
   110. D(C   5,C   4,C   2,C   1)     -0.00 -0.000015   -0.00     -0.00   
   111. D(O  14,C   4,C   2,C   3)      0.54 -0.000008    0.01      0.54   
   112. D(C  11,C   5,C   4,O  14)    178.86  0.000007    0.01    178.87   
   113. D(C  11,C   5,C   4,C   2)     -0.67  0.000009    0.01     -0.66   
   114. D(C   6,C   5,C   4,O  14)     -1.69 -0.000014   -0.00     -1.69   
   115. D(C   6,C   5,C   4,C   2)    178.78 -0.000012    0.00    178.79   
   116. D(H  22,C   6,C   5,C  11)   -157.51 -0.000048    0.14   -157.36   
   117. D(H  22,C   6,C   5,C   4)     23.04 -0.000027    0.14     23.18   
   118. D(H  21,C   6,C   5,C  11)    -41.08 -0.000076    0.14    -40.94   
   119. D(H  21,C   6,C   5,C   4)    139.47 -0.000055    0.14    139.61   
   120. D(C   7,C   6,C   5,C  11)     79.75 -0.000064    0.11     79.86   
   121. D(C   7,C   6,C   5,C   4)    -99.71 -0.000043    0.11    -99.60   
   122. D(H  23,C   7,C   6,C   5)    -69.93  0.000015    0.09    -69.85   
   123. D(C   8,C   7,C   6,H  22)    -11.13 -0.000044    0.06    -11.07   
   124. D(C   8,C   7,C   6,H  21)   -128.05 -0.000005    0.07   -127.98   
   125. D(H  23,C   7,C   6,H  21)     51.72 -0.000007    0.06     51.79   
   126. D(C   8,C   7,C   6,C   5)    110.29  0.000018    0.10    110.39   
   127. D(H  23,C   7,C   6,H  22)    168.64 -0.000046    0.05    168.69   
   128. D(C  10,C   8,C   7,H  23)    179.20  0.000010    0.02    179.23   
   129. D(C  10,C   8,C   7,C   6)     -1.03  0.000007    0.01     -1.01   
   130. D(C   9,C   8,C   7,H  23)     -1.39 -0.000000    0.02     -1.36   
   131. D(C   9,C   8,C   7,C   6)    178.38 -0.000003    0.01    178.40   
   132. D(H  26,C   9,C   8,C  10)    -59.72  0.000023   -0.08    -59.80   
   133. D(H  26,C   9,C   8,C   7)    120.82  0.000032   -0.08    120.73   
   134. D(H  25,C   9,C   8,C  10)     58.24  0.000018   -0.08     58.15   
   135. D(H  24,C   9,C   8,C  10)    179.09  0.000004   -0.08    179.01   
   136. D(H  24,C   9,C   8,C   7)     -0.38  0.000014   -0.08     -0.46   
   137. D(H  25,C   9,C   8,C   7)   -121.23  0.000028   -0.09   -121.31   
   138. D(H  28,C  10,C   8,C   9)     45.23  0.000017   -0.03     45.19   
   139. D(H  28,C  10,C   8,C   7)   -135.33  0.000007   -0.03   -135.36   
   140. D(H  27,C  10,C   8,C   9)    165.46 -0.000003   -0.04    165.42   
   141. D(H  27,C  10,C   8,C   7)    -15.10 -0.000012   -0.04    -15.14   
   142. D(H  19,C  10,C   8,C   9)    -72.18  0.000021   -0.04    -72.22   
   143. D(H  19,C  10,C   8,C   7)    107.26  0.000011   -0.03    107.22   
   144. D(C  29,C  11,C   5,C   6)      1.23 -0.000014    0.00      1.23   
   145. D(C  29,C  11,C   5,C   4)   -179.35 -0.000036    0.01   -179.34   
   146. D(C  12,C  11,C   5,C   6)   -178.44  0.000031   -0.00   -178.44   
   147. D(C  12,C  11,C   5,C   4)      0.99  0.000009   -0.00      0.98   
   148. D(O  13,C  12,C  11,C  29)     -0.21 -0.000018    0.01     -0.20   
   149. D(C   1,C  12,C  11,C  29)    179.73  0.000022    0.02    179.75   
   150. D(C   1,C  12,C  11,C   5)     -0.58 -0.000020    0.01     -0.58   
   151. D(O  13,C  12,C   1,C   2)    179.86  0.000054    0.02    179.87   
   152. D(O  13,C  12,C   1,C   0)      0.05  0.000047    0.02      0.07   
   153. D(O  13,C  12,C  11,C   5)    179.47 -0.000061   -0.00    179.47   
   154. D(C  11,C  12,C   1,C   2)     -0.09  0.000014    0.01     -0.08   
   155. D(C  11,C  12,C   1,C   0)   -179.89  0.000007    0.01   -179.89   
   156. D(H  17,C  29,C  11,C   5)    164.77 -0.000055   -0.03    164.75   
   157. D(H  15,C  29,C  11,C  12)   -136.51 -0.000056   -0.05   -136.55   
   158. D(H  15,C  29,C  11,C   5)     43.81 -0.000013   -0.05     43.76   
   159. D(H  18,C  29,C  11,C  12)    103.39 -0.000092   -0.05    103.34   
   160. D(H  18,C  29,C  11,C   5)    -76.30 -0.000049   -0.05    -76.35   
   161. D(H  17,C  29,C  11,C  12)    -15.54 -0.000097   -0.02    -15.56   
   162. D(H  32,C  30,C   0,H  16)      0.02  0.000003    0.01      0.03   
   163. D(H  32,C  30,C   0,C   1)   -179.97  0.000004    0.01   -179.97   
   164. D(C  31,C  30,C   0,H  16)   -179.98  0.000005    0.00   -179.98   
   165. D(C  31,C  30,C   0,C   1)      0.03  0.000006    0.00      0.03   
   166. D(H  33,C  31,C  30,H  32)      0.00  0.000001   -0.01     -0.01   
   167. D(H  33,C  31,C  30,C   0)    180.00 -0.000000   -0.01    179.99   
   168. D(C   3,C  31,C  30,H  32)   -179.95  0.000003   -0.01   -179.96   
   169. D(C   3,C  31,C  30,C   0)      0.05  0.000002   -0.01      0.04   
   170. D(H  33,C  31,C   3,H  20)     -0.03 -0.000005    0.00     -0.02   
   171. D(H  33,C  31,C   3,C   2)    180.00 -0.000004    0.00    180.00   
   172. D(C  30,C  31,C   3,H  20)    179.92 -0.000007   -0.00    179.92   
   173. D(C  30,C  31,C   3,C   2)     -0.05 -0.000006   -0.00     -0.05   
    ----------------------------------------------------------------------------

         *************************************************************
         *                GEOMETRY OPTIMIZATION CYCLE  49            *
         *************************************************************
---------------------------------
CARTESIAN COORDINATES (ANGSTROEM)
---------------------------------
  C     -3.593770    0.153013    0.567650
  C     -2.247518    0.269638    0.157212
  C     -1.547434   -0.895901   -0.251606
  C     -2.218151   -2.138669   -0.237811
  C     -0.143775   -0.820674   -0.683041
  C      0.483694    0.486283   -0.670984
  C      1.946144    0.532216   -1.094928
  C      2.912508    0.583544    0.072299
  C      3.760545   -0.371500    0.491171
  C      4.682610   -0.124113    1.664654
  C      3.895895   -1.738657   -0.140873
  C     -0.207247    1.634489   -0.282465
  C     -1.590658    1.584834    0.152907
  O     -2.226206    2.623110    0.518179
  O      0.469982   -1.871075   -1.055368
  H      1.039856    3.175700   -1.187887
  H     -4.110722    1.056471    0.877916
  H     -0.326244    3.770574   -0.213619
  H      1.121582    3.134176    0.571894
  H      4.835254   -1.821998   -0.707534
  H     -1.665281   -3.018319   -0.553919
  H      2.119600    1.419873   -1.719415
  H      2.145634   -0.342811   -1.715816
  H      2.908053    1.522405    0.628711
  H      4.560642    0.883345    2.077234
  H      5.735636   -0.246902    1.370838
  H      4.501894   -0.850262    2.470683
  H      3.060926   -1.976732   -0.803516
  H      3.937469   -2.513055    0.637995
  C      0.444747    2.999775   -0.284058
  C     -4.236164   -1.075722    0.574493
  C     -3.540889   -2.234024    0.166892
  H     -5.273682   -1.148638    0.892962
  H     -4.042895   -3.198961    0.171654

----------------------------
CARTESIAN COORDINATES (A.U.)
----------------------------
  NO LB      ZA    FRAG     MASS         X           Y           Z
   0 C     6.0000    0    12.011   -6.791242    0.289153    1.072703
   1 C     6.0000    0    12.011   -4.247194    0.509543    0.297088
   2 C     6.0000    0    12.011   -2.924226   -1.693008   -0.475466
   3 C     6.0000    0    12.011   -4.191698   -4.041498   -0.449398
   4 C     6.0000    0    12.011   -0.271694   -1.550848   -1.290761
   5 C     6.0000    0    12.011    0.914050    0.918942   -1.267975
   6 C     6.0000    0    12.011    3.677680    1.005742   -2.069114
   7 C     6.0000    0    12.011    5.503843    1.102738    0.136625
   8 C     6.0000    0    12.011    7.106400   -0.702033    0.928178
   9 C     6.0000    0    12.011    8.848850   -0.234539    3.145741
  10 C     6.0000    0    12.011    7.362175   -3.285585   -0.266212
  11 C     6.0000    0    12.011   -0.391639    3.088737   -0.533781
  12 C     6.0000    0    12.011   -3.005907    2.994902    0.288953
  13 O     8.0000    0    15.999   -4.206919    4.956960    0.979216
  14 O     8.0000    0    15.999    0.888138   -3.535819   -1.994356
  15 H     1.0000    0     1.008    1.965044    6.001204   -2.244782
  16 H     1.0000    0     1.008   -7.768139    1.996440    1.659021
  17 H     1.0000    0     1.008   -0.616511    7.125352   -0.403681
  18 H     1.0000    0     1.008    2.119482    5.922734    1.080722
  19 H     1.0000    0     1.008    9.137305   -3.443077   -1.337046
  20 H     1.0000    0     1.008   -3.146925   -5.703796   -1.046756
  21 H     1.0000    0     1.008    4.005464    2.683171   -3.249223
  22 H     1.0000    0     1.008    4.054661   -0.647819   -3.242423
  23 H     1.0000    0     1.008    5.495423    2.876929    1.188091
  24 H     1.0000    0     1.008    8.618364    1.669280    3.925402
  25 H     1.0000    0     1.008   10.838782   -0.466578    2.590508
  26 H     1.0000    0     1.008    8.507347   -1.606763    4.668914
  27 H     1.0000    0     1.008    5.784311   -3.735483   -1.518424
  28 H     1.0000    0     1.008    7.440738   -4.748987    1.205636
  29 C     6.0000    0    12.011    0.840451    5.668753   -0.536791
  30 C     6.0000    0    12.011   -8.005191   -2.032820    1.085635
  31 C     6.0000    0    12.011   -6.691311   -4.221693    0.315380
  32 H     1.0000    0     1.008   -9.965815   -2.170612    1.687454
  33 H     1.0000    0     1.008   -7.639965   -6.045161    0.324380

--------------------------------
INTERNAL COORDINATES (ANGSTROEM)
--------------------------------
 C      0   0   0     0.000000000000     0.00000000     0.00000000
 C      1   0   0     1.412251903230     0.00000000     0.00000000
 C      2   1   0     1.419765167100   119.07444604     0.00000000
 C      3   2   1     1.412275579419   119.03938238     0.08416171
 C      3   2   1     1.470392867396   120.87768926   180.16650775
 C      5   3   2     1.449827084565   117.18251940     0.00000000
 C      6   5   3     1.523350864319   116.12641283   178.78451320
 C      7   6   5     1.516216500127   113.49392621   260.40749627
 C      8   7   6     1.344146199551   128.16720198   110.38783917
 C      9   8   7     1.512768220009   120.67015426   178.39691573
 C      9   8   7     1.512255470174   124.65069179   358.98672987
 C      6   5   3     1.395250550369   121.99457732   359.33396873
 C     12   6   5     1.451151461072   121.83507017     0.97609057
 O     13  12   6     1.270969086051   122.34243133   179.47106782
 O      5   3   2     1.272268713919   120.27460190   180.45801993
 H     12   6   5     2.179538332026   100.53833946   199.75492763
 H      1   2   3     1.086158090247   117.90657139   179.91181218
 H     16  12   6     1.780254019396    64.52409444   183.32005273
 H     16  12   6     1.762167105696    66.10992276   249.84060692
 H     11   9   8     1.100202050670   111.11031937   107.22191310
 H      4   3   2     1.085989856590   117.91473702   180.01175687
 H      7   6   5     1.099093351423   109.51074507   139.60824943
 H      7   6   5     1.091316151433   108.03791916    23.18219242
 H      8   7   6     1.091363347008   114.77167827   290.15358527
 H     10   9   8     1.095476346728   112.00470581   359.54000272
 H     10   9   8     1.100122871224   110.97735877   238.68888270
 H     10   9   8     1.099833213843   111.12322486   120.73146691
 H     11   9   8     1.092222143730   112.47021983   344.86454192
 H     11   9   8     1.099116707992   110.13157287   224.63591645
 C     18  16  12     1.092483609460    35.65017976    37.42682897
 C      1   2   3     1.386545226767   121.08237681   359.90513777
 C      4   3   2     1.386547625021   121.09319663     0.00000000
 H     31   1   2     1.087741875961   120.18299462   180.03309882
 H     32   4   3     1.087721360462   120.17003457   180.00060104

---------------------------
INTERNAL COORDINATES (A.U.)
---------------------------
 C      0   0   0     0.000000000000     0.00000000     0.00000000
 C      1   0   0     2.668769329215     0.00000000     0.00000000
 C      2   1   0     2.682967340300   119.07444604     0.00000000
 C      3   2   1     2.668814070726   119.03938238     0.08416171
 C      3   2   1     2.778639828649   120.87768926   180.16650775
 C      5   3   2     2.739776131369   117.18251940     0.00000000
 C      6   5   3     2.878715939435   116.12641283   178.78451320
 C      7   6   5     2.865233944973   113.49392621   260.40749627
 C      8   7   6     2.540068201103   128.16720198   110.38783917
 C      9   8   7     2.858717639916   120.67015426   178.39691573
 C      9   8   7     2.857748683153   124.65069179   358.98672987
 C      6   5   3     2.636641428400   121.99457732   359.33396873
 C     12   6   5     2.742278840265   121.83507017     0.97609057
 O     13  12   6     2.401783497317   122.34243133   179.47106782
 O      5   3   2     2.404239438063   120.27460190   180.45801993
 H     12   6   5     4.118730545913   100.53833946   199.75492763
 H      1   2   3     2.052541328709   117.90657139   179.91181218
 H     16  12   6     3.364192545471    64.52409444   183.32005273
 H     16  12   6     3.330013231970    66.10992276   249.84060692
 H     11   9   8     2.079080567744   111.11031937   107.22191310
 H      4   3   2     2.052223413171   117.91473702   180.01175687
 H      7   6   5     2.076985429803   109.51074507   139.60824943
 H      7   6   5     2.062288651734   108.03791916    23.18219242
 H      8   7   6     2.062377838446   114.77167827   290.15358527
 H     10   9   8     2.070150281504   112.00470581   359.54000272
 H     10   9   8     2.078930940276   110.97735877   238.68888270
 H     10   9   8     2.078383567154   111.12322486   120.73146691
 H     11   9   8     2.064000729055   112.47021983   344.86454192
 H     11   9   8     2.077029567321   110.13157287   224.63591645
 C     18  16  12     2.064494827676    35.65017976    37.42682897
 C      1   2   3     2.620190750885   121.08237681   359.90513777
 C      4   3   2     2.620195282928   121.09319663     0.00000000
 H     31   1   2     2.055534249965   120.18299462   180.03309882
 H     32   4   3     2.055495481290   120.17003457   180.00060104


           ************************************************************
           *        Program running with 4 parallel MPI-processes     *
           *              working on a common directory               *
           ************************************************************
------------------------------------------------------------------------------
                   ___                                                        
                  /   \      - P O W E R E D   B Y -                         
                 /     \                                                     
                 |  |  |   _    _      __       _____    __    __             
                 |  |  |  | |  | |    /  \     |  _  \  |  |  /  |          
                  \  \/   | |  | |   /    \    | | | |  |  | /  /          
                 / \  \   | |__| |  /  /\  \   | |_| |  |  |/  /          
                |  |  |   |  __  | /  /__\  \  |    /   |      \           
                |  |  |   | |  | | |   __   |  |    \   |  |\   \          
                \     /   | |  | | |  |  |  |  | |\  \  |  | \   \       
                 \___/    |_|  |_| |__|  |__|  |_| \__\ |__|  \__/        
                                                                              
                      - O R C A' S   B I G   F R I E N D -                    
                                      &                                       
                       - I N T E G R A L  F E E D E R -                       
                                                                              
 v1 FN, 2020, v2 2021                                                         
------------------------------------------------------------------------------


Reading SHARK input file MK1_1e_0H_B3LYP_631Gd_opt.SHARKINP.tmp ... ok
----------------------
SHARK INTEGRAL PACKAGE
----------------------

Number of atoms                             ...     34
Number of basis functions                   ...    284
Number of shells                            ...    140
Maximum angular momentum                    ...      2
Integral batch strategy                     ... SHARK/LIBINT Hybrid
RI-J (if used) integral strategy            ... SPLIT-RIJ (Revised 2003 algorithm where possible)
Printlevel                                  ...      1
Contraction scheme used                     ... SEGMENTED contraction
Coulomb Range Separation                    ... NOT USED
Exchange Range Separation                   ... NOT USED
Finite Nucleus Model                        ... NOT USED
Auxiliary Coulomb fitting basis             ... AVAILABLE
   # of basis functions in Aux-J            ...   1058
   # of shells in Aux-J                     ...    350
   Maximum angular momentum in Aux-J        ...      4
Auxiliary J/K fitting basis                 ... NOT available
Auxiliary Correlation fitting basis         ... NOT available
Auxiliary 'external' fitting basis          ... NOT available
Integral threshold                          ...     2.500000e-11
Primitive cut-off                           ...     2.500000e-12
Primitive pair pre-selection threshold      ...     2.500000e-12

Calculating pre-screening integrals         ... done (  0.0 sec) Dimension = 140
Organizing shell pair data                  ... done (  0.0 sec)
Shell pair information
Total number of shell pairs                 ...      9870
Shell pairs after pre-screening             ...      7658
Total number of primitive shell pairs       ...     56371
Primitive shell pairs kept                  ...     24877
          la=0 lb=0:   2730 shell pairs
          la=1 lb=0:   2582 shell pairs
          la=1 lb=1:    613 shell pairs
          la=2 lb=0:   1072 shell pairs
          la=2 lb=1:    545 shell pairs
          la=2 lb=2:    116 shell pairs

Calculating one electron integrals          ... done (  0.0 sec)
Calculating RI/J V-Matrix + Cholesky decomp.... done (  0.0 sec)
Calculating Nuclear repulsion               ... done (  0.0 sec) ENN=   1236.143744734688 Eh

SHARK setup successfully completed in   0.3 seconds

Maximum memory used throughout the entire GTOINT-calculation: 19.2 MB
[1717797693.607055] [eu-a2p-327:31469:0]          mpool.c:38   UCX  WARN  object 0x3fbb400 was not returned to mpool ucp_requests
[1717797693.607076] [eu-a2p-327:31469:0]          mpool.c:38   UCX  WARN  object 0x3fbb5c0 was not returned to mpool ucp_requests
[1717797693.607080] [eu-a2p-327:31469:0]          mpool.c:38   UCX  WARN  object 0x3fbb780 was not returned to mpool ucp_requests
[1717797693.607084] [eu-a2p-327:31469:0]          mpool.c:38   UCX  WARN  object 0x3fbb940 was not returned to mpool ucp_requests
[1717797693.607086] [eu-a2p-327:31469:0]          mpool.c:38   UCX  WARN  object 0x3fbbb00 was not returned to mpool ucp_requests
[1717797693.607089] [eu-a2p-327:31469:0]          mpool.c:38   UCX  WARN  object 0x3fbbcc0 was not returned to mpool ucp_requests
[1717797693.607091] [eu-a2p-327:31469:0]          mpool.c:38   UCX  WARN  object 0x3fbbe80 was not returned to mpool ucp_requests
[1717797693.607094] [eu-a2p-327:31469:0]          mpool.c:38   UCX  WARN  object 0x3fbc040 was not returned to mpool ucp_requests
[1717797693.607096] [eu-a2p-327:31469:0]          mpool.c:38   UCX  WARN  object 0x3fbc200 was not returned to mpool ucp_requests
[1717797693.607153] [eu-a2p-327:31471:0]          mpool.c:38   UCX  WARN  object 0x3e45180 was not returned to mpool ucp_requests
[1717797693.607171] [eu-a2p-327:31471:0]          mpool.c:38   UCX  WARN  object 0x3e45340 was not returned to mpool ucp_requests
[1717797693.607175] [eu-a2p-327:31471:0]          mpool.c:38   UCX  WARN  object 0x3e45500 was not returned to mpool ucp_requests
[1717797693.607178] [eu-a2p-327:31471:0]          mpool.c:38   UCX  WARN  object 0x3e456c0 was not returned to mpool ucp_requests
[1717797693.607181] [eu-a2p-327:31471:0]          mpool.c:38   UCX  WARN  object 0x3e45880 was not returned to mpool ucp_requests
[1717797693.607184] [eu-a2p-327:31471:0]          mpool.c:38   UCX  WARN  object 0x3e45a40 was not returned to mpool ucp_requests
[1717797693.607186] [eu-a2p-327:31471:0]          mpool.c:38   UCX  WARN  object 0x3e45c00 was not returned to mpool ucp_requests
[1717797693.607189] [eu-a2p-327:31471:0]          mpool.c:38   UCX  WARN  object 0x3e45dc0 was not returned to mpool ucp_requests
[1717797693.607191] [eu-a2p-327:31471:0]          mpool.c:38   UCX  WARN  object 0x3e45f80 was not returned to mpool ucp_requests
[1717797693.607193] [eu-a2p-327:31471:0]          mpool.c:38   UCX  WARN  object 0x3e46140 was not returned to mpool ucp_requests
[1717797693.607196] [eu-a2p-327:31471:0]          mpool.c:38   UCX  WARN  object 0x3e46300 was not returned to mpool ucp_requests
[1717797693.607198] [eu-a2p-327:31471:0]          mpool.c:38   UCX  WARN  object 0x3e464c0 was not returned to mpool ucp_requests
[1717797693.607201] [eu-a2p-327:31471:0]          mpool.c:38   UCX  WARN  object 0x3e46680 was not returned to mpool ucp_requests
[1717797693.607203] [eu-a2p-327:31471:0]          mpool.c:38   UCX  WARN  object 0x3e46840 was not returned to mpool ucp_requests
[1717797693.607206] [eu-a2p-327:31471:0]          mpool.c:38   UCX  WARN  object 0x3e46a00 was not returned to mpool ucp_requests
[1717797693.607208] [eu-a2p-327:31471:0]          mpool.c:38   UCX  WARN  object 0x3e46bc0 was not returned to mpool ucp_requests
[1717797693.607211] [eu-a2p-327:31471:0]          mpool.c:38   UCX  WARN  object 0x3e46d80 was not returned to mpool ucp_requests
[1717797693.607213] [eu-a2p-327:31471:0]          mpool.c:38   UCX  WARN  object 0x3e46f40 was not returned to mpool ucp_requests
[1717797693.613209] [eu-a2p-327:31470:0]          mpool.c:38   UCX  WARN  object 0x350a1c0 was not returned to mpool ucp_requests
[1717797693.613231] [eu-a2p-327:31470:0]          mpool.c:38   UCX  WARN  object 0x350a380 was not returned to mpool ucp_requests
[1717797693.613236] [eu-a2p-327:31470:0]          mpool.c:38   UCX  WARN  object 0x350a540 was not returned to mpool ucp_requests
[1717797693.613239] [eu-a2p-327:31470:0]          mpool.c:38   UCX  WARN  object 0x350a700 was not returned to mpool ucp_requests
[1717797693.613242] [eu-a2p-327:31470:0]          mpool.c:38   UCX  WARN  object 0x350a8c0 was not returned to mpool ucp_requests
[1717797693.613245] [eu-a2p-327:31470:0]          mpool.c:38   UCX  WARN  object 0x350aa80 was not returned to mpool ucp_requests
[1717797693.613247] [eu-a2p-327:31470:0]          mpool.c:38   UCX  WARN  object 0x350ac40 was not returned to mpool ucp_requests
[1717797693.613250] [eu-a2p-327:31470:0]          mpool.c:38   UCX  WARN  object 0x350ae00 was not returned to mpool ucp_requests
[1717797693.613253] [eu-a2p-327:31470:0]          mpool.c:38   UCX  WARN  object 0x350afc0 was not returned to mpool ucp_requests
[1717797693.613255] [eu-a2p-327:31470:0]          mpool.c:38   UCX  WARN  object 0x350b180 was not returned to mpool ucp_requests
[1717797693.613258] [eu-a2p-327:31470:0]          mpool.c:38   UCX  WARN  object 0x350b340 was not returned to mpool ucp_requests
[1717797693.613260] [eu-a2p-327:31470:0]          mpool.c:38   UCX  WARN  object 0x350b500 was not returned to mpool ucp_requests
[1717797693.613263] [eu-a2p-327:31470:0]          mpool.c:38   UCX  WARN  object 0x350b6c0 was not returned to mpool ucp_requests
[1717797693.613266] [eu-a2p-327:31470:0]          mpool.c:38   UCX  WARN  object 0x350b880 was not returned to mpool ucp_requests
[1717797693.613269] [eu-a2p-327:31470:0]          mpool.c:38   UCX  WARN  object 0x350bdc0 was not returned to mpool ucp_requests


           ************************************************************
           *        Program running with 4 parallel MPI-processes     *
           *              working on a common directory               *
           ************************************************************

Diagonalization of the overlap matrix:
Smallest eigenvalue                        ... 3.239e-04
Time for diagonalization                   ...    0.011 sec
Threshold for overlap eigenvalues          ... 1.000e-08
Number of eigenvalues below threshold      ... 0
Time for construction of square roots      ...    0.006 sec
Total time needed                          ...    0.017 sec

-------------------
DFT GRID GENERATION
-------------------

General Integration Accuracy     IntAcc      ... 4.959
Radial Grid Type                 RadialGrid  ... OptM3 with GC (2021)
Angular Grid (max. ang.)         AngularGrid ... 6 (Lebedev-590)
Angular grid pruning method      GridPruning ... 4 (adaptive)
Weight generation scheme         WeightScheme... Becke
Basis function cutoff            BFCut       ... 1.0000e-11
Integration weight cutoff        WCut        ... 1.0000e-14
Angular grids for H and He will be reduced by one unit
Partially contracted basis set               ... off
Rotationally invariant grid construction     ... off

Total number of grid points                  ...   392704
Total number of batches                      ...     6155
Average number of points per batch           ...       63
Average number of grid points per atom       ...    11550
Time for grid setup =    4.955 sec

--------------------
COSX GRID GENERATION
--------------------

GRIDX 1
-------
General Integration Accuracy     IntAcc      ... 4.020
Radial Grid Type                 RadialGrid  ... OptM3 with GC (2021)
Angular Grid (max. ang.)         AngularGrid ... 2 (Lebedev-110)
Angular grid pruning method      GridPruning ... 4 (adaptive)
Weight generation scheme         WeightScheme... Becke
Basis function cutoff            BFCut       ... 1.0000e-11
Integration weight cutoff        WCut        ... 1.0000e-14
Angular grids for H and He will be reduced by one unit
Partially contracted basis set               ... on
Rotationally invariant grid construction     ... off

Total number of grid points                  ...    43614
Total number of batches                      ...      696
Average number of points per batch           ...       62
Average number of grid points per atom       ...     1283
UseSFitting                                  ... on

GRIDX 2
-------
General Integration Accuracy     IntAcc      ... 4.338
Radial Grid Type                 RadialGrid  ... OptM3 with GC (2021)
Angular Grid (max. ang.)         AngularGrid ... 3 (Lebedev-194)
Angular grid pruning method      GridPruning ... 4 (adaptive)
Weight generation scheme         WeightScheme... Becke
Basis function cutoff            BFCut       ... 1.0000e-11
Integration weight cutoff        WCut        ... 1.0000e-14
Angular grids for H and He will be reduced by one unit
Partially contracted basis set               ... on
Rotationally invariant grid construction     ... off

Total number of grid points                  ...    95346
Total number of batches                      ...     1506
Average number of points per batch           ...       63
Average number of grid points per atom       ...     2804
UseSFitting                                  ... on

GRIDX 3
-------
General Integration Accuracy     IntAcc      ... 4.871
Radial Grid Type                 RadialGrid  ... OptM3 with GC (2021)
Angular Grid (max. ang.)         AngularGrid ... 4 (Lebedev-302)
Angular grid pruning method      GridPruning ... 4 (adaptive)
Weight generation scheme         WeightScheme... Becke
Basis function cutoff            BFCut       ... 1.0000e-11
Integration weight cutoff        WCut        ... 1.0000e-14
Angular grids for H and He will be reduced by one unit
Partially contracted basis set               ... on
Rotationally invariant grid construction     ... off

Total number of grid points                  ...   179966
Total number of batches                      ...     2831
Average number of points per batch           ...       63
Average number of grid points per atom       ...     5293
UseSFitting                                  ... on

Time for X-Grid setup             =    2.401 sec


--------------------
CPCM SOLVATION MODEL
--------------------
CPCM parameters:
  Epsilon                                         ...      80.4000
  Refrac                                          ...       1.3300
  Rsolv                                           ...       1.3000
  Surface type                                    ... GAUSSIAN VDW
  Epsilon function type                           ...         CPCM
Radii:
 Radius for C  used is    3.8550 Bohr (=   2.0400 Ang.)
 Radius for O  used is    3.4469 Bohr (=   1.8240 Ang.)
 Radius for H  used is    2.4944 Bohr (=   1.3200 Ang.)
Calculating surface                               ...        done! (  0.0s)
GEPOL surface points                              ...         1789
GEPOL Volume                                      ...    2048.2190
GEPOL Surface-area                                ...    1044.1912
Calculating surface distance matrix               ...        done! (  0.0s)
Performing Cholesky decomposition & store         ...        done! (  0.1s)
Overall time for CPCM initialization              ...                 0.1s
--------------
SCF ITERATIONS
--------------
ITER       Energy         Delta-E        Max-DP      RMS-DP      [F,P]     Damp
               ***  Starting incremental Fock matrix formation  ***
  0   -769.4237954563   0.000000000000 0.00006815  0.00000218  0.0008952 0.7000
  1   -769.4237982295  -0.000002773165 0.00006474  0.00000213  0.0007097 0.7000
                               ***Turning on DIIS***
  2   -769.4238004546  -0.000002225098 0.00017771  0.00000620  0.0005345 0.0000
               *** Restarting incremental Fock matrix formation ***
                                   *** Resetting DIIS ***
  3   -769.4238062748  -0.000005820217 0.00002527  0.00000086  0.0000553 0.0000
  4   -769.4238063330  -0.000000058183 0.00000532  0.00000018  0.0000070 0.0000
  5   -769.4238063366  -0.000000003640 0.00000376  0.00000008  0.0000068 0.0000
  6   -769.4238063363   0.000000000261 0.00000182  0.00000004  0.0000044 0.0000
                 **** Energy Check signals convergence ****

               *****************************************************
               *                     SUCCESS                       *
               *           SCF CONVERGED AFTER   7 CYCLES          *
               *****************************************************

Old exchange energy                            =    -21.085086728 Eh
New exchange energy                            =    -21.085092681 Eh
Exchange energy change after final integration =     -0.000005953 Eh
Total energy after final integration           =   -769.423812290 Eh
Final COS-X integration done in                =    15.761 sec
Total Energy       :         -769.42381229 Eh          -20937.08635 eV
  Last Energy change         ...   -7.7785e-10  Tolerance :   1.0000e-08
  Last MAX-Density change    ...    0.0000e+00  Tolerance :   1.0000e-07
             **** THE GBW FILE WAS UPDATED (MK1_1e_0H_B3LYP_631Gd_opt.gbw) ****
             **** DENSITY MK1_1e_0H_B3LYP_631Gd_opt.scfp WAS UPDATED ****
             **** ENERGY FILE WAS UPDATED (MK1_1e_0H_B3LYP_631Gd_opt.en.tmp) ****
----------------------
UHF SPIN CONTAMINATION
----------------------

Warning: in a DFT calculation there is little theoretical justification to 
         calculate <S**2> as in Hartree-Fock theory. We will do it anyways
         but you should keep in mind that the values have only limited relevance

Expectation value of <S**2>     :     0.759686
Ideal value S*(S+1) for S=0.5   :     0.750000
Deviation                       :     0.009686

             **** THE GBW FILE WAS UPDATED (MK1_1e_0H_B3LYP_631Gd_opt.gbw) ****
             **** DENSITY MK1_1e_0H_B3LYP_631Gd_opt.scfp WAS UPDATED ****
Total SCF time: 0 days 0 hours 1 min 27 sec 

Maximum memory used throughout the entire SCF-calculation: 109.4 MB

-------------------------   --------------------
FINAL SINGLE POINT ENERGY      -769.423812289751
-------------------------   --------------------


           ************************************************************
           *        Program running with 4 parallel MPI-processes     *
           *              working on a common directory               *
           ************************************************************
------------------------------------------------------------------------------
                         ORCA SCF GRADIENT CALCULATION
------------------------------------------------------------------------------

 ... reading COSX grid (gridx3)
Gradient of the Kohn-Sham DFT energy:
Kohn-Sham wavefunction type      ... UKS
Hartree-Fock exchange scaling    ...    0.200
Number of operators              ...    2
Number of atoms                  ...   34
Basis set dimensions             ...  284
Integral neglect threshold       ... 2.5e-11
Integral primitive cutoff        ... 2.5e-12
SHARK Integral package           ... ON

Nuc. rep. gradient       (SHARK) ... done (  0.0 sec)
HCore & Overlap gradient (SHARK) ... done (  0.2 sec)
RI-J gradient            (SHARK) ... done (  1.2 sec)
COSX-gradient                    ... done ( 22.4 sec)
Exchange-correlation gradient    ... done

------------------
CARTESIAN GRADIENT
------------------

   1   C   :   -0.000066290   -0.000029114   -0.000003586
   2   C   :    0.000029435   -0.000032550   -0.000008554
   3   C   :   -0.000000668    0.000052347    0.000021587
   4   C   :   -0.000038511   -0.000032624   -0.000003345
   5   C   :    0.000017251   -0.000018967   -0.000026286
   6   C   :   -0.000070015    0.000044837   -0.000147829
   7   C   :   -0.000031885   -0.000147403    0.000192218
   8   C   :   -0.000037488    0.000134023   -0.000106292
   9   C   :   -0.000046034   -0.000030807    0.000032272
  10   C   :   -0.000023016    0.000000887    0.000031178
  11   C   :    0.000036016   -0.000001410   -0.000070509
  12   C   :   -0.000019252   -0.000033810   -0.000068165
  13   C   :   -0.000033657    0.000063697    0.000034115
  14   O   :    0.000061650   -0.000030837    0.000070469
  15   O   :   -0.000000604    0.000004426    0.000007269
  16   H   :    0.000034297    0.000002599    0.000061077
  17   H   :    0.000037314    0.000023720   -0.000000510
  18   H   :   -0.000047295   -0.000022399   -0.000071410
  19   H   :   -0.000047165    0.000032562    0.000040475
  20   H   :    0.000018190   -0.000001447    0.000040063
  21   H   :    0.000024381    0.000013757    0.000003470
  22   H   :   -0.000054631   -0.000024318   -0.000038456
  23   H   :    0.000091365    0.000022120   -0.000012345
  24   H   :    0.000080044   -0.000005299    0.000025082
  25   H   :    0.000000797   -0.000000211    0.000002213
  26   H   :    0.000003209    0.000017133   -0.000009207
  27   H   :    0.000023935   -0.000013563   -0.000009115
  28   H   :   -0.000026823    0.000013204    0.000029267
  29   H   :   -0.000010602   -0.000006779    0.000000408
  30   C   :    0.000092977    0.000005687   -0.000001328
  31   C   :    0.000017611    0.000016869   -0.000002498
  32   C   :    0.000023933    0.000013673   -0.000008714
  33   H   :   -0.000003261   -0.000016120   -0.000014335
  34   H   :   -0.000016158    0.000008611    0.000000920

Difference to translation invariance:
           :    0.0000190472    0.0000224939   -0.0000104015

Difference to rotation invariance:
           :    0.0000312128   -0.0003788158   -0.0000754813

Norm of the cartesian gradient     ...    0.0004745739
RMS gradient                       ...    0.0000469898
MAX gradient                       ...    0.0001922177

-------
TIMINGS
-------

Total SCF gradient time            ...       34.503 sec

One electron gradient       ....       0.219 sec  (  0.6%)
RI-J Coulomb gradient       ....       1.163 sec  (  3.4%)
COSX gradient               ....      22.426 sec  ( 65.0%)
XC gradient                 ....       9.214 sec  ( 26.7%)
CPCM gradient               ....       0.559 sec  (  1.6%)
   A-Matrix (El+Nuc)        ....       0.131 sec  (  0.4%)
   Potential                ....       0.428 sec  (  1.2%)

Maximum memory used throughout the entire SCFGRAD-calculation: 91.5 MB
------------------------------------------------------------------------------
                         ORCA GEOMETRY RELAXATION STEP
------------------------------------------------------------------------------

Reading the OPT-File                    .... done
Getting information on internals        .... done
Copying old internal coords+grads       .... done
Making the new internal coordinates     .... (new redundants).... done
Validating the new internal coordinates .... (new redundants).... done
Calculating the B-matrix                .... done
Calculating the G,G- and P matrices     .... done
Transforming gradient to internals      .... done
Projecting the internal gradient        .... done
Number of atoms                         ....  34
Number of internal coordinates          .... 173
Current Energy                          ....  -769.423812290 Eh
Current gradient norm                   ....     0.000474574 Eh/bohr
Maximum allowed component of the step   ....  0.300
Current trust radius                    ....  0.300
Updating the Hessian (BFGS)             .... done
Forming the augmented Hessian           .... done
Diagonalizing the augmented Hessian     .... done
Last element of RFO vector              ....  0.000171062
Lowest eigenvalues of augmented Hessian:
 -0.967325110 -0.000423786  0.000072571  0.001389281  0.001885592
Warning: RFO finds a terribly low value for the scaling factor
Trying a QUASI-NEWTON step instead
Doing a quasi-Newton Step:
Inverting the Hessian                   .... done
Computing the step                      .... done
Length of the computed step             ....  0.009007719
Converting the step to cartesian space:
 Initial RMS(Int)=    0.0006848442
Transforming coordinates:
 Iter   0:  RMS(Cart)=    0.0025171434 RMS(Int)=    0.0006832664
 Iter   1:  RMS(Cart)=    0.0000021549 RMS(Int)=    0.0000009085
 Iter   2:  RMS(Cart)=    0.0000000038 RMS(Int)=    0.0000000015
done
Storing new coordinates                 .... done

                                .--------------------.
          ----------------------|Geometry convergence|-------------------------
          Item                value                   Tolerance       Converged
          ---------------------------------------------------------------------
          Energy change      -0.0000005123            0.0000002000      NO
          RMS gradient        0.0000300806            0.0000080000      NO
          MAX gradient        0.0001119006            0.0000300000      NO
          RMS step            0.0006848442            0.0001000000      NO
          MAX step            0.0028871852            0.0002000000      NO
          ........................................................
          Max(Bonds)      0.0000      Max(Angles)    0.02
          Max(Dihed)        0.17      Max(Improp)    0.00
          ---------------------------------------------------------------------

The optimization has not yet converged - more geometry cycles are needed


    ---------------------------------------------------------------------------
                         Redundant Internal Coordinates
                            (Angstroem and degrees)

        Definition                    Value    dE/dq     Step     New-Value
    ----------------------------------------------------------------------------
     1. B(C   1,C   0)                1.4123  0.000011 -0.0000    1.4123   
     2. B(C   2,C   1)                1.4198 -0.000020 -0.0000    1.4198   
     3. B(C   3,C   2)                1.4123  0.000012 -0.0000    1.4123   
     4. B(C   4,C   2)                1.4704  0.000016  0.0000    1.4704   
     5. B(C   5,C   4)                1.4498 -0.000004 -0.0000    1.4498   
     6. B(C   6,C   5)                1.5234 -0.000009 -0.0000    1.5233   
     7. B(C   7,C   6)                1.5162 -0.000027 -0.0000    1.5162   
     8. B(C   8,C   7)                1.3441  0.000011 -0.0000    1.3441   
     9. B(C   9,C   8)                1.5128  0.000010 -0.0000    1.5128   
    10. B(C  10,C   8)                1.5123  0.000002  0.0000    1.5123   
    11. B(C  11,C   5)                1.3953 -0.000008  0.0000    1.3953   
    12. B(C  12,C  11)                1.4512 -0.000012 -0.0000    1.4511   
    13. B(C  12,C   1)                1.4701  0.000003  0.0000    1.4701   
    14. B(O  13,C  12)                1.2710 -0.000036  0.0000    1.2710   
    15. B(O  14,C   4)                1.2723 -0.000006 -0.0000    1.2723   
    16. B(H  16,C   0)                1.0862  0.000002  0.0000    1.0862   
    17. B(H  19,C  10)                1.1002 -0.000005 -0.0000    1.1002   
    18. B(H  20,C   3)                1.0860  0.000000  0.0000    1.0860   
    19. B(H  21,C   6)                1.0991 -0.000007 -0.0000    1.0991   
    20. B(H  22,C   6)                1.0913  0.000007  0.0000    1.0913   
    21. B(H  23,C   7)                1.0914  0.000007  0.0000    1.0914   
    22. B(H  24,C   9)                1.0955 -0.000000 -0.0000    1.0955   
    23. B(H  25,C   9)                1.1001  0.000005 -0.0000    1.1001   
    24. B(H  26,C   9)                1.0998 -0.000003  0.0000    1.0998   
    25. B(H  27,C  10)                1.0922  0.000001 -0.0000    1.0922   
    26. B(H  28,C  10)                1.0991  0.000004  0.0000    1.0991   
    27. B(C  29,H  18)                1.0995  0.000006  0.0000    1.0995   
    28. B(C  29,H  17)                1.0925  0.000013  0.0000    1.0925   
    29. B(C  29,H  15)                1.0964 -0.000032 -0.0000    1.0963   
    30. B(C  29,C  11)                1.5130  0.000026  0.0000    1.5130   
    31. B(C  30,C   0)                1.3865 -0.000013 -0.0000    1.3865   
    32. B(C  31,C  30)                1.4111 -0.000006 -0.0000    1.4111   
    33. B(C  31,C   3)                1.3865 -0.000007  0.0000    1.3866   
    34. B(H  32,C  30)                1.0877  0.000001  0.0000    1.0877   
    35. B(H  33,C  31)                1.0877  0.000001  0.0000    1.0877   
    36. A(H  16,C   0,C  30)          121.01  0.000048    0.01    121.02   
    37. A(C   1,C   0,C  30)          121.08 -0.000008   -0.00    121.08   
    38. A(C   1,C   0,H  16)          117.91 -0.000039   -0.01    117.90   
    39. A(C   2,C   1,C  12)          120.88  0.000001   -0.00    120.88   
    40. A(C   0,C   1,C  12)          120.04 -0.000013    0.00    120.04   
    41. A(C   0,C   1,C   2)          119.07  0.000012    0.00    119.08   
    42. A(C   1,C   2,C   4)          120.88  0.000017   -0.00    120.88   
    43. A(C   1,C   2,C   3)          119.04 -0.000006   -0.00    119.04   
    44. A(C   3,C   2,C   4)          120.08 -0.000011    0.00    120.09   
    45. A(H  20,C   3,C  31)          120.99  0.000029    0.00    121.00   
    46. A(C   2,C   3,C  31)          121.09 -0.000006   -0.00    121.09   
    47. A(C   2,C   3,H  20)          117.91 -0.000023   -0.00    117.91   
    48. A(C   2,C   4,O  14)          120.27  0.000011    0.00    120.28   
    49. A(C   2,C   4,C   5)          117.18 -0.000023   -0.00    117.18   
    50. A(C   5,C   4,O  14)          122.54  0.000012   -0.00    122.54   
    51. A(C   4,C   5,C  11)          121.99  0.000004   -0.00    121.99   
    52. A(C   4,C   5,C   6)          116.13  0.000038    0.01    116.13   
    53. A(C   6,C   5,C  11)          121.88 -0.000042    0.00    121.88   
    54. A(C   7,C   6,H  22)          110.40 -0.000058    0.01    110.41   
    55. A(C   5,C   6,H  22)          108.04  0.000046    0.02    108.06   
    56. A(C   7,C   6,H  21)          108.03 -0.000006   -0.01    108.02   
    57. A(C   5,C   6,H  21)          109.51 -0.000088   -0.01    109.50   
    58. A(H  21,C   6,H  22)          107.18 -0.000014   -0.00    107.18   
    59. A(C   5,C   6,C   7)          113.49  0.000112   -0.01    113.48   
    60. A(C   8,C   7,H  23)          117.06 -0.000043    0.00    117.06   
    61. A(C   6,C   7,H  23)          114.77  0.000107   -0.01    114.76   
    62. A(C   6,C   7,C   8)          128.17 -0.000063    0.01    128.17   
    63. A(C   9,C   8,C  10)          114.68  0.000003    0.00    114.68   
    64. A(C   7,C   8,C  10)          124.65 -0.000010   -0.00    124.65   
    65. A(C   7,C   8,C   9)          120.67  0.000007    0.00    120.67   
    66. A(H  25,C   9,H  26)          106.22 -0.000003   -0.00    106.22   
    67. A(H  24,C   9,H  26)          108.23  0.000007   -0.00    108.23   
    68. A(C   8,C   9,H  26)          111.12  0.000014   -0.00    111.12   
    69. A(H  24,C   9,H  25)          108.05 -0.000004    0.00    108.05   
    70. A(C   8,C   9,H  25)          110.98 -0.000017    0.00    110.98   
    71. A(C   8,C   9,H  24)          112.00  0.000004    0.00    112.01   
    72. A(C   8,C  10,H  19)          111.11 -0.000003   -0.00    111.11   
    73. A(H  27,C  10,H  28)          107.77 -0.000003    0.00    107.77   
    74. A(H  19,C  10,H  28)          106.22 -0.000006    0.00    106.22   
    75. A(C   8,C  10,H  28)          110.13  0.000005    0.00    110.13   
    76. A(H  19,C  10,H  27)          108.89  0.000044    0.00    108.89   
    77. A(C   8,C  10,H  27)          112.47 -0.000036   -0.01    112.47   
    78. A(C  12,C  11,C  29)          116.23 -0.000075   -0.00    116.23   
    79. A(C   5,C  11,C  29)          121.93  0.000058    0.01    121.94   
    80. A(C   5,C  11,C  12)          121.84  0.000017   -0.01    121.83   
    81. A(C  11,C  12,O  13)          122.34 -0.000016    0.00    122.34   
    82. A(C   1,C  12,O  13)          120.44  0.000031    0.00    120.44   
    83. A(C   1,C  12,C  11)          117.22 -0.000015   -0.00    117.22   
    84. A(H  17,C  29,H  18)          107.34  0.000023   -0.01    107.33   
    85. A(H  15,C  29,H  18)          106.74 -0.000013   -0.00    106.74   
    86. A(C  11,C  29,H  18)          112.01  0.000018   -0.01    112.00   
    87. A(H  15,C  29,H  17)          108.84  0.000003    0.02    108.86   
    88. A(C  11,C  29,H  17)          109.42 -0.000087   -0.01    109.41   
    89. A(C  11,C  29,H  15)          112.31  0.000057    0.01    112.32   
    90. A(C  31,C  30,H  32)          119.97 -0.000019   -0.00    119.97   
    91. A(C   0,C  30,H  32)          120.18  0.000020    0.00    120.18   
    92. A(C   0,C  30,C  31)          119.85 -0.000001    0.00    119.85   
    93. A(C  30,C  31,H  33)          119.97 -0.000023   -0.00    119.97   
    94. A(C   3,C  31,H  33)          120.17  0.000014    0.00    120.17   
    95. A(C   3,C  31,C  30)          119.86  0.000009    0.00    119.86   
    96. D(C   2,C   1,C   0,H  16)    179.91 -0.000006    0.00    179.92   
    97. D(C  12,C   1,C   0,H  16)     -0.28 -0.000001    0.00     -0.28   
    98. D(C   2,C   1,C   0,C  30)     -0.09 -0.000007    0.00     -0.09   
    99. D(C  12,C   1,C   0,C  30)    179.71 -0.000002    0.00    179.71   
   100. D(C   3,C   2,C   1,C  12)   -179.72 -0.000004   -0.00   -179.72   
   101. D(C   4,C   2,C   1,C   0)   -179.83  0.000007   -0.00   -179.84   
   102. D(C   4,C   2,C   1,C  12)      0.36  0.000002   -0.00      0.36   
   103. D(C   3,C   2,C   1,C   0)      0.08  0.000002   -0.00      0.08   
   104. D(C  31,C   3,C   2,C   1)     -0.01  0.000004    0.00     -0.01   
   105. D(C  31,C   3,C   2,C   4)    179.91 -0.000001    0.00    179.91   
   106. D(H  20,C   3,C   2,C   1)   -179.99  0.000006    0.00   -179.99   
   107. D(H  20,C   3,C   2,C   4)     -0.07  0.000001    0.00     -0.07   
   108. D(C   5,C   4,C   2,C   3)   -179.92 -0.000007    0.01   -179.91   
   109. D(O  14,C   4,C   2,C   1)   -179.54 -0.000011    0.01   -179.53   
   110. D(C   5,C   4,C   2,C   1)     -0.00 -0.000013    0.01      0.01   
   111. D(O  14,C   4,C   2,C   3)      0.54 -0.000006    0.01      0.55   
   112. D(C  11,C   5,C   4,O  14)    178.86  0.000007   -0.00    178.86   
   113. D(C  11,C   5,C   4,C   2)     -0.67  0.000008    0.00     -0.66   
   114. D(C   6,C   5,C   4,O  14)     -1.69 -0.000011   -0.00     -1.69   
   115. D(C   6,C   5,C   4,C   2)    178.78 -0.000009   -0.00    178.78   
   116. D(H  22,C   6,C   5,C  11)   -157.37 -0.000028    0.12   -157.25   
   117. D(H  22,C   6,C   5,C   4)     23.18 -0.000011    0.11     23.30   
   118. D(H  21,C   6,C   5,C  11)    -40.94 -0.000066    0.12    -40.82   
   119. D(H  21,C   6,C   5,C   4)    139.61 -0.000049    0.12    139.73   
   120. D(C   7,C   6,C   5,C  11)     79.86 -0.000062    0.10     79.96   
   121. D(C   7,C   6,C   5,C   4)    -99.59 -0.000045    0.09    -99.50   
   122. D(H  23,C   7,C   6,C   5)    -69.85  0.000032    0.06    -69.79   
   123. D(C   8,C   7,C   6,H  22)    -11.07 -0.000057    0.03    -11.04   
   124. D(C   8,C   7,C   6,H  21)   -127.98 -0.000005    0.04   -127.94   
   125. D(H  23,C   7,C   6,H  21)     51.78 -0.000011    0.04     51.83   
   126. D(C   8,C   7,C   6,C   5)    110.39  0.000038    0.06    110.45   
   127. D(H  23,C   7,C   6,H  22)    168.69 -0.000064    0.03    168.73   
   128. D(C  10,C   8,C   7,H  23)    179.23  0.000021    0.01    179.24   
   129. D(C  10,C   8,C   7,C   6)     -1.01  0.000015    0.01     -1.00   
   130. D(C   9,C   8,C   7,H  23)     -1.36  0.000009    0.03     -1.34   
   131. D(C   9,C   8,C   7,C   6)    178.40  0.000003    0.02    178.42   
   132. D(H  26,C   9,C   8,C  10)    -59.80  0.000020   -0.15    -59.95   
   133. D(H  26,C   9,C   8,C   7)    120.73  0.000030   -0.16    120.57   
   134. D(H  25,C   9,C   8,C  10)     58.15  0.000014   -0.15     58.00   
   135. D(H  24,C   9,C   8,C  10)    179.01 -0.000002   -0.14    178.86   
   136. D(H  24,C   9,C   8,C   7)     -0.46  0.000009   -0.16     -0.62   
   137. D(H  25,C   9,C   8,C   7)   -121.31  0.000024   -0.17   -121.48   
   138. D(H  28,C  10,C   8,C   9)     45.19  0.000018   -0.06     45.14   
   139. D(H  28,C  10,C   8,C   7)   -135.36  0.000007   -0.04   -135.41   
   140. D(H  27,C  10,C   8,C   9)    165.42 -0.000005   -0.06    165.37   
   141. D(H  27,C  10,C   8,C   7)    -15.14 -0.000016   -0.04    -15.18   
   142. D(H  19,C  10,C   8,C   9)    -72.22  0.000024   -0.06    -72.28   
   143. D(H  19,C  10,C   8,C   7)    107.22  0.000014   -0.04    107.18   
   144. D(C  29,C  11,C   5,C   6)      1.22 -0.000015    0.01      1.24   
   145. D(C  29,C  11,C   5,C   4)   -179.36 -0.000033    0.02   -179.34   
   146. D(C  12,C  11,C   5,C   6)   -178.44  0.000025   -0.02   -178.46   
   147. D(C  12,C  11,C   5,C   4)      0.98  0.000008   -0.01      0.97   
   148. D(O  13,C  12,C  11,C  29)     -0.21 -0.000022    0.02     -0.19   
   149. D(C   1,C  12,C  11,C  29)    179.73  0.000020    0.02    179.76   
   150. D(C   1,C  12,C  11,C   5)     -0.58 -0.000018    0.03     -0.55   
   151. D(O  13,C  12,C   1,C   2)    179.87  0.000055   -0.01    179.85   
   152. D(O  13,C  12,C   1,C   0)      0.06  0.000049   -0.01      0.05   
   153. D(O  13,C  12,C  11,C   5)    179.47 -0.000060    0.03    179.50   
   154. D(C  11,C  12,C   1,C   2)     -0.08  0.000014   -0.01     -0.10   
   155. D(C  11,C  12,C   1,C   0)   -179.89  0.000008   -0.01   -179.90   
   156. D(H  17,C  29,C  11,C   5)    164.75 -0.000044   -0.03    164.72   
   157. D(H  15,C  29,C  11,C  12)   -136.55 -0.000064   -0.03   -136.59   
   158. D(H  15,C  29,C  11,C   5)     43.76 -0.000026   -0.06     43.70   
   159. D(H  18,C  29,C  11,C  12)    103.34 -0.000100   -0.03    103.31   
   160. D(H  18,C  29,C  11,C   5)    -76.35 -0.000062   -0.05    -76.40   
   161. D(H  17,C  29,C  11,C  12)    -15.57 -0.000082   -0.00    -15.57   
   162. D(H  32,C  30,C   0,H  16)      0.03  0.000005    0.00      0.03   
   163. D(H  32,C  30,C   0,C   1)   -179.97  0.000007    0.00   -179.96   
   164. D(C  31,C  30,C   0,H  16)   -179.98  0.000005   -0.00   -179.98   
   165. D(C  31,C  30,C   0,C   1)      0.03  0.000007   -0.00      0.03   
   166. D(H  33,C  31,C  30,H  32)     -0.01 -0.000002   -0.01     -0.02   
   167. D(H  33,C  31,C  30,C   0)    179.99 -0.000002   -0.01    179.98   
   168. D(C   3,C  31,C  30,H  32)   -179.96 -0.000000   -0.01   -179.96   
   169. D(C   3,C  31,C  30,C   0)      0.04 -0.000000   -0.00      0.04   
   170. D(H  33,C  31,C   3,H  20)     -0.02 -0.000005    0.00     -0.02   
   171. D(H  33,C  31,C   3,C   2)   -180.00 -0.000003    0.01   -179.99   
   172. D(C  30,C  31,C   3,H  20)    179.92 -0.000007    0.00    179.92   
   173. D(C  30,C  31,C   3,C   2)     -0.05 -0.000005    0.00     -0.05   
    ----------------------------------------------------------------------------

         *************************************************************
         *                GEOMETRY OPTIMIZATION CYCLE  50            *
         *************************************************************
---------------------------------
CARTESIAN COORDINATES (ANGSTROEM)
---------------------------------
  C     -3.594022    0.153270    0.567090
  C     -2.247687    0.269941    0.156935
  C     -1.547149   -0.895720   -0.250738
  C     -2.217472   -2.138681   -0.236036
  C     -0.143405   -0.820388   -0.681940
  C      0.483714    0.486716   -0.670605
  C      1.946219    0.532819   -1.094204
  C      2.912163    0.582840    0.073419
  C      3.760725   -0.372250    0.491093
  C      4.681825   -0.126323    1.665633
  C      3.897354   -1.738225   -0.143239
  C     -0.207623    1.635044   -0.283053
  C     -1.591231    1.585341    0.151671
  O     -2.227335    2.623772    0.515546
  O      0.470722   -1.870846   -1.053472
  H      1.039910    3.175976   -1.188727
  H     -4.111252    1.056906    0.876374
  H     -0.327548    3.771065   -0.216172
  H      1.119773    3.136005    0.571116
  H      4.836668   -1.819611   -0.710245
  H     -1.664205   -3.018398   -0.551265
  H      2.119926    1.421286   -1.717454
  H      2.145971   -0.341352   -1.716227
  H      2.906793    1.520859    0.631266
  H      4.560757    0.881208    2.078296
  H      5.735008   -0.250568    1.373028
  H      4.499129   -0.852369    2.471323
  H      3.062459   -1.975981   -0.806073
  H      3.939903   -2.513901    0.634305
  C      0.443866    3.000580   -0.285442
  C     -4.236027   -1.075662    0.574835
  C     -3.540279   -2.234091    0.168438
  H     -5.273626   -1.148651    0.893025
  H     -4.041989   -3.199179    0.174000

----------------------------
CARTESIAN COORDINATES (A.U.)
----------------------------
  NO LB      ZA    FRAG     MASS         X           Y           Z
   0 C     6.0000    0    12.011   -6.791718    0.289639    1.071645
   1 C     6.0000    0    12.011   -4.247513    0.510114    0.296564
   2 C     6.0000    0    12.011   -2.923687   -1.692666   -0.473826
   3 C     6.0000    0    12.011   -4.190416   -4.041521   -0.446043
   4 C     6.0000    0    12.011   -0.270996   -1.550308   -1.288680
   5 C     6.0000    0    12.011    0.914086    0.919760   -1.267259
   6 C     6.0000    0    12.011    3.677822    1.006882   -2.067746
   7 C     6.0000    0    12.011    5.503191    1.101408    0.138742
   8 C     6.0000    0    12.011    7.106739   -0.703451    0.928031
   9 C     6.0000    0    12.011    8.847367   -0.238715    3.147591
  10 C     6.0000    0    12.011    7.364933   -3.284769   -0.270682
  11 C     6.0000    0    12.011   -0.392350    3.089785   -0.534893
  12 C     6.0000    0    12.011   -3.006991    2.995860    0.286617
  13 O     8.0000    0    15.999   -4.209053    4.958210    0.974241
  14 O     8.0000    0    15.999    0.889535   -3.535386   -1.990774
  15 H     1.0000    0     1.008    1.965145    6.001725   -2.246368
  16 H     1.0000    0     1.008   -7.769141    1.997263    1.656107
  17 H     1.0000    0     1.008   -0.618976    7.126279   -0.408505
  18 H     1.0000    0     1.008    2.116065    5.926191    1.079252
  19 H     1.0000    0     1.008    9.139978   -3.438567   -1.342169
  20 H     1.0000    0     1.008   -3.144891   -5.703945   -1.041740
  21 H     1.0000    0     1.008    4.006080    2.685841   -3.245518
  22 H     1.0000    0     1.008    4.055297   -0.645062   -3.243200
  23 H     1.0000    0     1.008    5.493043    2.874007    1.192920
  24 H     1.0000    0     1.008    8.618582    1.665242    3.927411
  25 H     1.0000    0     1.008   10.837594   -0.473505    2.594647
  26 H     1.0000    0     1.008    8.502122   -1.610745    4.670123
  27 H     1.0000    0     1.008    5.787209   -3.734064   -1.523256
  28 H     1.0000    0     1.008    7.445338   -4.750584    1.198663
  29 C     6.0000    0    12.011    0.838785    5.670275   -0.539407
  30 C     6.0000    0    12.011   -8.004931   -2.032707    1.086281
  31 C     6.0000    0    12.011   -6.690158   -4.221820    0.318302
  32 H     1.0000    0     1.008   -9.965708   -2.170636    1.687573
  33 H     1.0000    0     1.008   -7.638253   -6.045572    0.328813

--------------------------------
INTERNAL COORDINATES (ANGSTROEM)
--------------------------------
 C      0   0   0     0.000000000000     0.00000000     0.00000000
 C      1   0   0     1.412252798933     0.00000000     0.00000000
 C      2   1   0     1.419759514684   119.07511257     0.00000000
 C      3   2   1     1.412268039020   119.03943746     0.07978866
 C      3   2   1     1.470410215854   120.87665165   180.16162272
 C      5   3   2     1.449802337635   117.18338793     0.00000000
 C      6   5   3     1.523313970457   116.12938598   178.78198581
 C      7   6   5     1.516210282891   113.48439832   260.50489620
 C      8   7   6     1.344137346097   128.17355815   110.44839039
 C      9   8   7     1.512763081513   120.67326601   178.42088677
 C      9   8   7     1.512260129876   124.64715172   358.99536448
 C      6   5   3     1.395277307280   121.99550236   359.32954979
 C     12   6   5     1.451146931494   121.83285567     0.96129341
 O     13  12   6     1.270972468050   122.34219915   179.50045578
 O      5   3   2     1.272261822832   120.27533515   180.47060997
 H     12   6   5     2.179691582561   100.53462217   199.73613865
 H      1   2   3     1.086158849210   117.90082485   179.91698294
 H     16  12   6     1.780431103339    64.51550813   183.28542742
 H     16  12   6     1.762106711082    66.10465252   249.80304551
 H     11   9   8     1.100195335591   111.10827472   107.17805547
 H      4   3   2     1.085991026107   117.91190355   180.01301411
 H      7   6   5     1.099084572152   109.50508638   139.72719536
 H      7   6   5     1.091324541146   108.05818958    23.29802396
 H      8   7   6     1.091376240261   114.76178172   290.21320250
 H     10   9   8     1.095475588865   112.00585391   359.38196291
 H     10   9   8     1.100112594029   110.97991755   238.52345550
 H     10   9   8     1.099843825481   111.11899917   120.56747901
 H     11   9   8     1.092212304390   112.46518042   344.82238958
 H     11   9   8     1.099117017810   110.13421926   224.59344383
 C     18  16  12     1.092485326333    35.64076367    37.41711690
 C      1   2   3     1.386544008573   121.08156008   359.90959496
 C      4   3   2     1.386549470536   121.09253530     0.00000000
 H     31   1   2     1.087742329441   120.18460525   180.03557839
 H     32   4   3     1.087721691162   120.17142927   180.00559939

---------------------------
INTERNAL COORDINATES (A.U.)
---------------------------
 C      0   0   0     0.000000000000     0.00000000     0.00000000
 C      1   0   0     2.668771021846     0.00000000     0.00000000
 C      2   1   0     2.682956658782   119.07511257     0.00000000
 C      3   2   1     2.668799821438   119.03943746     0.07978866
 C      3   2   1     2.778672612484   120.87665165   180.16162272
 C      5   3   2     2.739729366449   117.18338793     0.00000000
 C      6   5   3     2.878646220140   116.12938598   178.78198581
 C      7   6   5     2.865222196099   113.48439832   260.50489620
 C      8   7   6     2.540051470498   128.17355815   110.44839039
 C      9   8   7     2.858707929566   120.67326601   178.42088677
 C      9   8   7     2.857757488715   124.64715172   358.99536448
 C      6   5   3     2.636691991634   121.99550236   359.32954979
 C     12   6   5     2.742270280603   121.83285567     0.96129341
 O     13  12   6     2.401789888369   122.34219915   179.50045578
 O      5   3   2     2.404226415795   120.27533515   180.47060997
 H     12   6   5     4.119020147453   100.53462217   199.73613865
 H      1   2   3     2.052542762942   117.90082485   179.91698294
 H     16  12   6     3.364527185626    64.51550813   183.28542742
 H     16  12   6     3.329899102690    66.10465252   249.80304551
 H     11   9   8     2.079067878084   111.10827472   107.17805547
 H      4   3   2     2.052225623238   117.91190355   180.01301411
 H      7   6   5     2.076968839384   109.50508638   139.72719536
 H      7   6   5     2.062304505994   108.05818958    23.29802396
 H      8   7   6     2.062402203162   114.76178172   290.21320250
 H     10   9   8     2.070148849350   112.00585391   359.38196291
 H     10   9   8     2.078911519193   110.97991755   238.52345550
 H     10   9   8     2.078403620244   111.11899917   120.56747901
 H     11   9   8     2.063982135396   112.46518042   344.82238958
 H     11   9   8     2.077030152792   110.13421926   224.59344383
 C     18  16  12     2.064498072096    35.64076367    37.41711690
 C      1   2   3     2.620188448832   121.08156008   359.90959496
 C      4   3   2     2.620198770447   121.09253530     0.00000000
 H     31   1   2     2.055535106918   120.18460525   180.03557839
 H     32   4   3     2.055496106222   120.17142927   180.00559939


           ************************************************************
           *        Program running with 4 parallel MPI-processes     *
           *              working on a common directory               *
           ************************************************************
------------------------------------------------------------------------------
                   ___                                                        
                  /   \      - P O W E R E D   B Y -                         
                 /     \                                                     
                 |  |  |   _    _      __       _____    __    __             
                 |  |  |  | |  | |    /  \     |  _  \  |  |  /  |          
                  \  \/   | |  | |   /    \    | | | |  |  | /  /          
                 / \  \   | |__| |  /  /\  \   | |_| |  |  |/  /          
                |  |  |   |  __  | /  /__\  \  |    /   |      \           
                |  |  |   | |  | | |   __   |  |    \   |  |\   \          
                \     /   | |  | | |  |  |  |  | |\  \  |  | \   \       
                 \___/    |_|  |_| |__|  |__|  |_| \__\ |__|  \__/        
                                                                              
                      - O R C A' S   B I G   F R I E N D -                    
                                      &                                       
                       - I N T E G R A L  F E E D E R -                       
                                                                              
 v1 FN, 2020, v2 2021                                                         
------------------------------------------------------------------------------


Reading SHARK input file MK1_1e_0H_B3LYP_631Gd_opt.SHARKINP.tmp ... ok
----------------------
SHARK INTEGRAL PACKAGE
----------------------

Number of atoms                             ...     34
Number of basis functions                   ...    284
Number of shells                            ...    140
Maximum angular momentum                    ...      2
Integral batch strategy                     ... SHARK/LIBINT Hybrid
RI-J (if used) integral strategy            ... SPLIT-RIJ (Revised 2003 algorithm where possible)
Printlevel                                  ...      1
Contraction scheme used                     ... SEGMENTED contraction
Coulomb Range Separation                    ... NOT USED
Exchange Range Separation                   ... NOT USED
Finite Nucleus Model                        ... NOT USED
Auxiliary Coulomb fitting basis             ... AVAILABLE
   # of basis functions in Aux-J            ...   1058
   # of shells in Aux-J                     ...    350
   Maximum angular momentum in Aux-J        ...      4
Auxiliary J/K fitting basis                 ... NOT available
Auxiliary Correlation fitting basis         ... NOT available
Auxiliary 'external' fitting basis          ... NOT available
Integral threshold                          ...     2.500000e-11
Primitive cut-off                           ...     2.500000e-12
Primitive pair pre-selection threshold      ...     2.500000e-12

Calculating pre-screening integrals         ... done (  0.0 sec) Dimension = 140
Organizing shell pair data                  ... done (  0.1 sec)
Shell pair information
Total number of shell pairs                 ...      9870
Shell pairs after pre-screening             ...      7657
Total number of primitive shell pairs       ...     56371
Primitive shell pairs kept                  ...     24875
          la=0 lb=0:   2730 shell pairs
          la=1 lb=0:   2582 shell pairs
          la=1 lb=1:    613 shell pairs
          la=2 lb=0:   1071 shell pairs
          la=2 lb=1:    545 shell pairs
          la=2 lb=2:    116 shell pairs

Calculating one electron integrals          ... done (  0.0 sec)
Calculating RI/J V-Matrix + Cholesky decomp.... done (  0.0 sec)
Calculating Nuclear repulsion               ... done (  0.0 sec) ENN=   1236.133653195245 Eh

SHARK setup successfully completed in   0.3 seconds

Maximum memory used throughout the entire GTOINT-calculation: 19.2 MB
[1717797817.236351] [eu-a2p-327:33064:0]          mpool.c:38   UCX  WARN  object 0x34de340 was not returned to mpool ucp_requests
[1717797817.236381] [eu-a2p-327:33064:0]          mpool.c:38   UCX  WARN  object 0x34de500 was not returned to mpool ucp_requests
[1717797817.236385] [eu-a2p-327:33064:0]          mpool.c:38   UCX  WARN  object 0x34de6c0 was not returned to mpool ucp_requests
[1717797817.236389] [eu-a2p-327:33064:0]          mpool.c:38   UCX  WARN  object 0x34de880 was not returned to mpool ucp_requests
[1717797817.236391] [eu-a2p-327:33064:0]          mpool.c:38   UCX  WARN  object 0x34dea40 was not returned to mpool ucp_requests
[1717797817.236394] [eu-a2p-327:33064:0]          mpool.c:38   UCX  WARN  object 0x34dec00 was not returned to mpool ucp_requests
[1717797817.236396] [eu-a2p-327:33064:0]          mpool.c:38   UCX  WARN  object 0x34dedc0 was not returned to mpool ucp_requests
[1717797817.236399] [eu-a2p-327:33064:0]          mpool.c:38   UCX  WARN  object 0x34def80 was not returned to mpool ucp_requests
[1717797817.236402] [eu-a2p-327:33064:0]          mpool.c:38   UCX  WARN  object 0x34df140 was not returned to mpool ucp_requests
[1717797817.236404] [eu-a2p-327:33064:0]          mpool.c:38   UCX  WARN  object 0x34df300 was not returned to mpool ucp_requests
[1717797817.236407] [eu-a2p-327:33064:0]          mpool.c:38   UCX  WARN  object 0x34df4c0 was not returned to mpool ucp_requests
[1717797817.236409] [eu-a2p-327:33064:0]          mpool.c:38   UCX  WARN  object 0x34df680 was not returned to mpool ucp_requests
[1717797817.236412] [eu-a2p-327:33064:0]          mpool.c:38   UCX  WARN  object 0x34df840 was not returned to mpool ucp_requests
[1717797817.236415] [eu-a2p-327:33064:0]          mpool.c:38   UCX  WARN  object 0x34dfa00 was not returned to mpool ucp_requests
[1717797817.236418] [eu-a2p-327:33064:0]          mpool.c:38   UCX  WARN  object 0x34dfbc0 was not returned to mpool ucp_requests
[1717797817.236421] [eu-a2p-327:33064:0]          mpool.c:38   UCX  WARN  object 0x34dff40 was not returned to mpool ucp_requests
[1717797817.245486] [eu-a2p-327:33063:0]          mpool.c:38   UCX  WARN  object 0x4047f00 was not returned to mpool ucp_requests
[1717797817.245515] [eu-a2p-327:33063:0]          mpool.c:38   UCX  WARN  object 0x40480c0 was not returned to mpool ucp_requests
[1717797817.245519] [eu-a2p-327:33063:0]          mpool.c:38   UCX  WARN  object 0x4048280 was not returned to mpool ucp_requests
[1717797817.245523] [eu-a2p-327:33063:0]          mpool.c:38   UCX  WARN  object 0x4048600 was not returned to mpool ucp_requests
[1717797817.245526] [eu-a2p-327:33063:0]          mpool.c:38   UCX  WARN  object 0x40487c0 was not returned to mpool ucp_requests
[1717797817.245528] [eu-a2p-327:33063:0]          mpool.c:38   UCX  WARN  object 0x4048980 was not returned to mpool ucp_requests
[1717797817.245531] [eu-a2p-327:33063:0]          mpool.c:38   UCX  WARN  object 0x4048d00 was not returned to mpool ucp_requests
[1717797817.245693] [eu-a2p-327:33065:0]          mpool.c:38   UCX  WARN  object 0x398e380 was not returned to mpool ucp_requests
[1717797817.245713] [eu-a2p-327:33065:0]          mpool.c:38   UCX  WARN  object 0x398e540 was not returned to mpool ucp_requests
[1717797817.245718] [eu-a2p-327:33065:0]          mpool.c:38   UCX  WARN  object 0x398e700 was not returned to mpool ucp_requests
[1717797817.245721] [eu-a2p-327:33065:0]          mpool.c:38   UCX  WARN  object 0x398e8c0 was not returned to mpool ucp_requests
[1717797817.245723] [eu-a2p-327:33065:0]          mpool.c:38   UCX  WARN  object 0x398ea80 was not returned to mpool ucp_requests
[1717797817.245726] [eu-a2p-327:33065:0]          mpool.c:38   UCX  WARN  object 0x398ec40 was not returned to mpool ucp_requests
[1717797817.245728] [eu-a2p-327:33065:0]          mpool.c:38   UCX  WARN  object 0x398ee00 was not returned to mpool ucp_requests
[1717797817.245730] [eu-a2p-327:33065:0]          mpool.c:38   UCX  WARN  object 0x398efc0 was not returned to mpool ucp_requests
[1717797817.245733] [eu-a2p-327:33065:0]          mpool.c:38   UCX  WARN  object 0x398f180 was not returned to mpool ucp_requests
[1717797817.245735] [eu-a2p-327:33065:0]          mpool.c:38   UCX  WARN  object 0x398f340 was not returned to mpool ucp_requests
[1717797817.245738] [eu-a2p-327:33065:0]          mpool.c:38   UCX  WARN  object 0x398f500 was not returned to mpool ucp_requests
[1717797817.245741] [eu-a2p-327:33065:0]          mpool.c:38   UCX  WARN  object 0x398f6c0 was not returned to mpool ucp_requests
[1717797817.245744] [eu-a2p-327:33065:0]          mpool.c:38   UCX  WARN  object 0x398f880 was not returned to mpool ucp_requests
[1717797817.245746] [eu-a2p-327:33065:0]          mpool.c:38   UCX  WARN  object 0x398fa40 was not returned to mpool ucp_requests
[1717797817.245750] [eu-a2p-327:33065:0]          mpool.c:38   UCX  WARN  object 0x398fc00 was not returned to mpool ucp_requests
[1717797817.245753] [eu-a2p-327:33065:0]          mpool.c:38   UCX  WARN  object 0x398fdc0 was not returned to mpool ucp_requests
[1717797817.245755] [eu-a2p-327:33065:0]          mpool.c:38   UCX  WARN  object 0x398ff80 was not returned to mpool ucp_requests
[1717797817.245759] [eu-a2p-327:33065:0]          mpool.c:38   UCX  WARN  object 0x3990140 was not returned to mpool ucp_requests


           ************************************************************
           *        Program running with 4 parallel MPI-processes     *
           *              working on a common directory               *
           ************************************************************

Diagonalization of the overlap matrix:
Smallest eigenvalue                        ... 3.239e-04
Time for diagonalization                   ...    0.011 sec
Threshold for overlap eigenvalues          ... 1.000e-08
Number of eigenvalues below threshold      ... 0
Time for construction of square roots      ...    0.006 sec
Total time needed                          ...    0.018 sec

-------------------
DFT GRID GENERATION
-------------------

General Integration Accuracy     IntAcc      ... 4.959
Radial Grid Type                 RadialGrid  ... OptM3 with GC (2021)
Angular Grid (max. ang.)         AngularGrid ... 6 (Lebedev-590)
Angular grid pruning method      GridPruning ... 4 (adaptive)
Weight generation scheme         WeightScheme... Becke
Basis function cutoff            BFCut       ... 1.0000e-11
Integration weight cutoff        WCut        ... 1.0000e-14
Angular grids for H and He will be reduced by one unit
Partially contracted basis set               ... off
Rotationally invariant grid construction     ... off

Total number of grid points                  ...   392698
Total number of batches                      ...     6152
Average number of points per batch           ...       63
Average number of grid points per atom       ...    11550
Time for grid setup =    4.970 sec

--------------------
COSX GRID GENERATION
--------------------

GRIDX 1
-------
General Integration Accuracy     IntAcc      ... 4.020
Radial Grid Type                 RadialGrid  ... OptM3 with GC (2021)
Angular Grid (max. ang.)         AngularGrid ... 2 (Lebedev-110)
Angular grid pruning method      GridPruning ... 4 (adaptive)
Weight generation scheme         WeightScheme... Becke
Basis function cutoff            BFCut       ... 1.0000e-11
Integration weight cutoff        WCut        ... 1.0000e-14
Angular grids for H and He will be reduced by one unit
Partially contracted basis set               ... on
Rotationally invariant grid construction     ... off

Total number of grid points                  ...    43614
Total number of batches                      ...      696
Average number of points per batch           ...       62
Average number of grid points per atom       ...     1283
UseSFitting                                  ... on

GRIDX 2
-------
General Integration Accuracy     IntAcc      ... 4.338
Radial Grid Type                 RadialGrid  ... OptM3 with GC (2021)
Angular Grid (max. ang.)         AngularGrid ... 3 (Lebedev-194)
Angular grid pruning method      GridPruning ... 4 (adaptive)
Weight generation scheme         WeightScheme... Becke
Basis function cutoff            BFCut       ... 1.0000e-11
Integration weight cutoff        WCut        ... 1.0000e-14
Angular grids for H and He will be reduced by one unit
Partially contracted basis set               ... on
Rotationally invariant grid construction     ... off

Total number of grid points                  ...    95349
Total number of batches                      ...     1506
Average number of points per batch           ...       63
Average number of grid points per atom       ...     2804
UseSFitting                                  ... on

GRIDX 3
-------
General Integration Accuracy     IntAcc      ... 4.871
Radial Grid Type                 RadialGrid  ... OptM3 with GC (2021)
Angular Grid (max. ang.)         AngularGrid ... 4 (Lebedev-302)
Angular grid pruning method      GridPruning ... 4 (adaptive)
Weight generation scheme         WeightScheme... Becke
Basis function cutoff            BFCut       ... 1.0000e-11
Integration weight cutoff        WCut        ... 1.0000e-14
Angular grids for H and He will be reduced by one unit
Partially contracted basis set               ... on
Rotationally invariant grid construction     ... off

Total number of grid points                  ...   179964
Total number of batches                      ...     2830
Average number of points per batch           ...       63
Average number of grid points per atom       ...     5293
UseSFitting                                  ... on

Time for X-Grid setup             =    2.393 sec


--------------------
CPCM SOLVATION MODEL
--------------------
CPCM parameters:
  Epsilon                                         ...      80.4000
  Refrac                                          ...       1.3300
  Rsolv                                           ...       1.3000
  Surface type                                    ... GAUSSIAN VDW
  Epsilon function type                           ...         CPCM
Radii:
 Radius for C  used is    3.8550 Bohr (=   2.0400 Ang.)
 Radius for O  used is    3.4469 Bohr (=   1.8240 Ang.)
 Radius for H  used is    2.4944 Bohr (=   1.3200 Ang.)
Calculating surface                               ...        done! (  0.0s)
GEPOL surface points                              ...         1789
GEPOL Volume                                      ...    2048.3246
GEPOL Surface-area                                ...    1044.2487
Calculating surface distance matrix               ...        done! (  0.0s)
Performing Cholesky decomposition & store         ...        done! (  0.1s)
Overall time for CPCM initialization              ...                 0.1s
--------------
SCF ITERATIONS
--------------
ITER       Energy         Delta-E        Max-DP      RMS-DP      [F,P]     Damp
               ***  Starting incremental Fock matrix formation  ***
  0   -769.4237994115   0.000000000000 0.00006178  0.00000179  0.0007203 0.7000
  1   -769.4238013157  -0.000001904204 0.00005991  0.00000175  0.0005705 0.7000
                               ***Turning on DIIS***
  2   -769.4238028425  -0.000001526816 0.00017092  0.00000509  0.0004292 0.0000
               *** Restarting incremental Fock matrix formation ***
                                   *** Resetting DIIS ***
  3   -769.4238068262  -0.000003983646 0.00002206  0.00000071  0.0000438 0.0000
  4   -769.4238068644  -0.000000038271 0.00000527  0.00000015  0.0000054 0.0000
  5   -769.4238068660  -0.000000001609 0.00000343  0.00000007  0.0000061 0.0000
  6   -769.4238068661  -0.000000000041 0.00000240  0.00000004  0.0000036 0.0000
                 **** Energy Check signals convergence ****

               *****************************************************
               *                     SUCCESS                       *
               *           SCF CONVERGED AFTER   7 CYCLES          *
               *****************************************************

Old exchange energy                            =    -21.085089185 Eh
New exchange energy                            =    -21.085095156 Eh
Exchange energy change after final integration =     -0.000005971 Eh
Total energy after final integration           =   -769.423812841 Eh
Final COS-X integration done in                =    15.738 sec
Total Energy       :         -769.42381284 Eh          -20937.08637 eV
  Last Energy change         ...   -4.5083e-09  Tolerance :   1.0000e-08
  Last MAX-Density change    ...    0.0000e+00  Tolerance :   1.0000e-07
             **** THE GBW FILE WAS UPDATED (MK1_1e_0H_B3LYP_631Gd_opt.gbw) ****
             **** DENSITY MK1_1e_0H_B3LYP_631Gd_opt.scfp WAS UPDATED ****
             **** ENERGY FILE WAS UPDATED (MK1_1e_0H_B3LYP_631Gd_opt.en.tmp) ****
----------------------
UHF SPIN CONTAMINATION
----------------------

Warning: in a DFT calculation there is little theoretical justification to 
         calculate <S**2> as in Hartree-Fock theory. We will do it anyways
         but you should keep in mind that the values have only limited relevance

Expectation value of <S**2>     :     0.759686
Ideal value S*(S+1) for S=0.5   :     0.750000
Deviation                       :     0.009686

             **** THE GBW FILE WAS UPDATED (MK1_1e_0H_B3LYP_631Gd_opt.gbw) ****
             **** DENSITY MK1_1e_0H_B3LYP_631Gd_opt.scfp WAS UPDATED ****
Total SCF time: 0 days 0 hours 1 min 27 sec 

Maximum memory used throughout the entire SCF-calculation: 109.1 MB

-------------------------   --------------------
FINAL SINGLE POINT ENERGY      -769.423812841303
-------------------------   --------------------


           ************************************************************
           *        Program running with 4 parallel MPI-processes     *
           *              working on a common directory               *
           ************************************************************
------------------------------------------------------------------------------
                         ORCA SCF GRADIENT CALCULATION
------------------------------------------------------------------------------

 ... reading COSX grid (gridx3)
Gradient of the Kohn-Sham DFT energy:
Kohn-Sham wavefunction type      ... UKS
Hartree-Fock exchange scaling    ...    0.200
Number of operators              ...    2
Number of atoms                  ...   34
Basis set dimensions             ...  284
Integral neglect threshold       ... 2.5e-11
Integral primitive cutoff        ... 2.5e-12
SHARK Integral package           ... ON

Nuc. rep. gradient       (SHARK) ... done (  0.0 sec)
HCore & Overlap gradient (SHARK) ... done (  0.2 sec)
RI-J gradient            (SHARK) ... done (  1.2 sec)
COSX-gradient                    ... done ( 22.4 sec)
Exchange-correlation gradient    ... done

------------------
CARTESIAN GRADIENT
------------------

   1   C   :   -0.000076862   -0.000035296   -0.000000664
   2   C   :    0.000026596   -0.000033834   -0.000005946
   3   C   :   -0.000010137    0.000046303    0.000020551
   4   C   :   -0.000042232   -0.000033180   -0.000001305
   5   C   :    0.000023319   -0.000006814   -0.000026692
   6   C   :   -0.000059970    0.000024298   -0.000148884
   7   C   :   -0.000053064   -0.000175706    0.000204071
   8   C   :   -0.000041805    0.000123860   -0.000104862
   9   C   :   -0.000038886   -0.000023979    0.000031260
  10   C   :   -0.000024826    0.000000860    0.000031660
  11   C   :    0.000039662   -0.000003040   -0.000081120
  12   C   :   -0.000019635   -0.000023128   -0.000030504
  13   C   :   -0.000023151    0.000065394    0.000033803
  14   O   :    0.000057539   -0.000028699    0.000061514
  15   O   :   -0.000001772    0.000003509    0.000005923
  16   H   :    0.000053897   -0.000002962    0.000077317
  17   H   :    0.000046151    0.000030177   -0.000002952
  18   H   :   -0.000054307   -0.000029349   -0.000046803
  19   H   :   -0.000050973    0.000036168    0.000047403
  20   H   :    0.000017456    0.000000723    0.000043125
  21   H   :    0.000029967    0.000017282    0.000002086
  22   H   :   -0.000056159   -0.000014145   -0.000029472
  23   H   :    0.000100519    0.000035218   -0.000030059
  24   H   :    0.000080782   -0.000001697    0.000018966
  25   H   :    0.000005216    0.000001288   -0.000001354
  26   H   :    0.000003090    0.000008218   -0.000006666
  27   H   :    0.000017859   -0.000008837   -0.000006009
  28   H   :   -0.000027645    0.000016874    0.000031528
  29   H   :   -0.000008336   -0.000008137    0.000000947
  30   C   :    0.000083664    0.000018237   -0.000073347
  31   C   :    0.000025314    0.000009355   -0.000001566
  32   C   :    0.000020105    0.000022640   -0.000009511
  33   H   :   -0.000004335   -0.000018358   -0.000018066
  34   H   :   -0.000017869    0.000009600    0.000005268

Difference to translation invariance:
           :    0.0000191717    0.0000228439   -0.0000103584

Difference to rotation invariance:
           :    0.0000242787   -0.0003685482   -0.0000998724

Norm of the cartesian gradient     ...    0.0004934055
RMS gradient                       ...    0.0000488544
MAX gradient                       ...    0.0002040712

-------
TIMINGS
-------

Total SCF gradient time            ...       34.466 sec

One electron gradient       ....       0.211 sec  (  0.6%)
RI-J Coulomb gradient       ....       1.158 sec  (  3.4%)
COSX gradient               ....      22.366 sec  ( 64.9%)
XC gradient                 ....       9.139 sec  ( 26.5%)
CPCM gradient               ....       0.564 sec  (  1.6%)
   A-Matrix (El+Nuc)        ....       0.130 sec  (  0.4%)
   Potential                ....       0.434 sec  (  1.3%)

Maximum memory used throughout the entire SCFGRAD-calculation: 91.1 MB
------------------------------------------------------------------------------
                         ORCA GEOMETRY RELAXATION STEP
------------------------------------------------------------------------------

Reading the OPT-File                    .... done
Getting information on internals        .... done
Copying old internal coords+grads       .... done
Making the new internal coordinates     .... (new redundants).... done
Validating the new internal coordinates .... (new redundants).... done
Calculating the B-matrix                .... done
Calculating the G,G- and P matrices     .... done
Transforming gradient to internals      .... done
Projecting the internal gradient        .... done
Number of atoms                         ....  34
Number of internal coordinates          .... 173
Current Energy                          ....  -769.423812841 Eh
Current gradient norm                   ....     0.000493405 Eh/bohr
Maximum allowed component of the step   ....  0.300
Current trust radius                    ....  0.300
Resetting Hessian after 50 BFGS Update Steps....
Build internal Hessian                  .... (Almloef) done
Updating Hessian with the last 5 steps  .... done
Forming the augmented Hessian           .... done
Diagonalizing the augmented Hessian     .... done
Last element of RFO vector              ....  0.999777682
Lowest eigenvalues of augmented Hessian:
 -0.000004597  0.002679967  0.003653498  0.010470820  0.011588606
Length of the computed step             ....  0.021089905
The final length of the internal step   ....  0.021089905
Converting the step to cartesian space:
 Initial RMS(Int)=    0.0016034358
Transforming coordinates:
 Iter   0:  RMS(Cart)=    0.0067216637 RMS(Int)=    0.0016034772
 Iter   1:  RMS(Cart)=    0.0000130012 RMS(Int)=    0.0000055029
 Iter   2:  RMS(Cart)=    0.0000000472 RMS(Int)=    0.0000000172
done
Storing new coordinates                 .... done

                                .--------------------.
          ----------------------|Geometry convergence|-------------------------
          Item                value                   Tolerance       Converged
          ---------------------------------------------------------------------
          Energy change      -0.0000005516            0.0000002000      NO
          RMS gradient        0.0000314202            0.0000080000      NO
          MAX gradient        0.0001159887            0.0000300000      NO
          RMS step            0.0016034358            0.0001000000      NO
          MAX step            0.0060461503            0.0002000000      NO
          ........................................................
          Max(Bonds)      0.0000      Max(Angles)    0.03
          Max(Dihed)        0.35      Max(Improp)    0.00
          ---------------------------------------------------------------------

The optimization has not yet converged - more geometry cycles are needed


    ---------------------------------------------------------------------------
                         Redundant Internal Coordinates
                            (Angstroem and degrees)

        Definition                    Value    dE/dq     Step     New-Value
    ----------------------------------------------------------------------------
     1. B(C   1,C   0)                1.4123  0.000010 -0.0000    1.4122   
     2. B(C   2,C   1)                1.4198 -0.000022  0.0000    1.4198   
     3. B(C   3,C   2)                1.4123  0.000007 -0.0000    1.4123   
     4. B(C   4,C   2)                1.4704  0.000024 -0.0000    1.4704   
     5. B(C   5,C   4)                1.4498 -0.000011 -0.0000    1.4498   
     6. B(C   6,C   5)                1.5233 -0.000017 -0.0000    1.5233   
     7. B(C   7,C   6)                1.5162 -0.000030  0.0000    1.5163   
     8. B(C   8,C   7)                1.3441  0.000010 -0.0000    1.3441   
     9. B(C   9,C   8)                1.5128  0.000009 -0.0000    1.5127   
    10. B(C  10,C   8)                1.5123  0.000002  0.0000    1.5123   
    11. B(C  11,C   5)                1.3953  0.000005  0.0000    1.3953   
    12. B(C  12,C  11)                1.4511 -0.000017  0.0000    1.4512   
    13. B(C  12,C   1)                1.4701  0.000007 -0.0000    1.4701   
    14. B(O  13,C  12)                1.2710 -0.000035  0.0000    1.2710   
    15. B(O  14,C   4)                1.2723 -0.000005 -0.0000    1.2723   
    16. B(H  16,C   0)                1.0862  0.000002 -0.0000    1.0862   
    17. B(H  19,C  10)                1.1002 -0.000007  0.0000    1.1002   
    18. B(H  20,C   3)                1.0860  0.000001 -0.0000    1.0860   
    19. B(H  21,C   6)                1.0991 -0.000004 -0.0000    1.0991   
    20. B(H  22,C   6)                1.0913  0.000008 -0.0000    1.0913   
    21. B(H  23,C   7)                1.0914  0.000007  0.0000    1.0914   
    22. B(H  24,C   9)                1.0955 -0.000001  0.0000    1.0955   
    23. B(H  25,C   9)                1.1001  0.000005 -0.0000    1.1001   
    24. B(H  26,C   9)                1.0998 -0.000003  0.0000    1.0999   
    25. B(H  27,C  10)                1.0922 -0.000000 -0.0000    1.0922   
    26. B(H  28,C  10)                1.0991  0.000005 -0.0000    1.0991   
    27. B(C  29,H  18)                1.0995  0.000009  0.0000    1.0995   
    28. B(C  29,H  17)                1.0925  0.000015 -0.0000    1.0925   
    29. B(C  29,H  15)                1.0963 -0.000036  0.0000    1.0964   
    30. B(C  29,C  11)                1.5130  0.000029 -0.0000    1.5129   
    31. B(C  30,C   0)                1.3865 -0.000011  0.0000    1.3866   
    32. B(C  31,C  30)                1.4111 -0.000014  0.0000    1.4111   
    33. B(C  31,C   3)                1.3865 -0.000005  0.0000    1.3866   
    34. B(H  32,C  30)                1.0877  0.000001 -0.0000    1.0877   
    35. B(H  33,C  31)                1.0877  0.000001 -0.0000    1.0877   
    36. A(H  16,C   0,C  30)          121.02  0.000060   -0.00    121.01   
    37. A(C   1,C   0,C  30)          121.08 -0.000010    0.00    121.08   
    38. A(C   1,C   0,H  16)          117.90 -0.000050    0.00    117.90   
    39. A(C   2,C   1,C  12)          120.88  0.000001    0.00    120.88   
    40. A(C   0,C   1,C  12)          120.04 -0.000013    0.00    120.04   
    41. A(C   0,C   1,C   2)          119.08  0.000012   -0.00    119.07   
    42. A(C   1,C   2,C   4)          120.88  0.000016   -0.00    120.87   
    43. A(C   1,C   2,C   3)          119.04 -0.000006    0.00    119.04   
    44. A(C   3,C   2,C   4)          120.08 -0.000010    0.00    120.09   
    45. A(H  20,C   3,C  31)          121.00  0.000037   -0.00    120.99   
    46. A(C   2,C   3,C  31)          121.09 -0.000007    0.00    121.09   
    47. A(C   2,C   3,H  20)          117.91 -0.000030    0.00    117.91   
    48. A(C   2,C   4,O  14)          120.28  0.000009   -0.00    120.27   
    49. A(C   2,C   4,C   5)          117.18 -0.000022    0.00    117.19   
    50. A(C   5,C   4,O  14)          122.54  0.000013   -0.00    122.54   
    51. A(C   4,C   5,C  11)          122.00  0.000003   -0.00    122.00   
    52. A(C   4,C   5,C   6)          116.13  0.000054   -0.01    116.12   
    53. A(C   6,C   5,C  11)          121.87 -0.000057    0.01    121.88   
    54. A(C   7,C   6,H  22)          110.41 -0.000058    0.01    110.42   
    55. A(C   5,C   6,H  22)          108.06  0.000058   -0.01    108.05   
    56. A(C   7,C   6,H  21)          108.02 -0.000011    0.00    108.02   
    57. A(C   5,C   6,H  21)          109.51 -0.000097    0.03    109.53   
    58. A(H  21,C   6,H  22)          107.18 -0.000017    0.02    107.20   
    59. A(C   5,C   6,C   7)          113.48  0.000116   -0.03    113.45   
    60. A(C   8,C   7,H  23)          117.06 -0.000041    0.01    117.08   
    61. A(C   6,C   7,H  23)          114.76  0.000099   -0.03    114.74   
    62. A(C   6,C   7,C   8)          128.17 -0.000058    0.01    128.19   
    63. A(C   9,C   8,C  10)          114.68  0.000004    0.00    114.68   
    64. A(C   7,C   8,C  10)          124.65 -0.000016   -0.00    124.64   
    65. A(C   7,C   8,C   9)          120.67  0.000012    0.00    120.67   
    66. A(H  25,C   9,H  26)          106.22 -0.000004    0.00    106.22   
    67. A(H  24,C   9,H  26)          108.23  0.000006   -0.01    108.22   
    68. A(C   8,C   9,H  26)          111.12  0.000013   -0.01    111.11   
    69. A(H  24,C   9,H  25)          108.05 -0.000004    0.00    108.06   
    70. A(C   8,C   9,H  25)          110.98 -0.000016    0.01    110.99   
    71. A(C   8,C   9,H  24)          112.01  0.000004   -0.00    112.01   
    72. A(C   8,C  10,H  19)          111.11 -0.000007    0.00    111.11   
    73. A(H  27,C  10,H  28)          107.78 -0.000000    0.01    107.78   
    74. A(H  19,C  10,H  28)          106.22 -0.000007    0.00    106.22   
    75. A(C   8,C  10,H  28)          110.13  0.000008    0.00    110.14   
    76. A(H  19,C  10,H  27)          108.89  0.000049   -0.01    108.88   
    77. A(C   8,C  10,H  27)          112.47 -0.000041   -0.00    112.47   
    78. A(C  12,C  11,C  29)          116.23 -0.000079    0.01    116.24   
    79. A(C   5,C  11,C  29)          121.94  0.000064   -0.00    121.93   
    80. A(C   5,C  11,C  12)          121.83  0.000015   -0.00    121.83   
    81. A(C  11,C  12,O  13)          122.34 -0.000016    0.00    122.34   
    82. A(C   1,C  12,O  13)          120.43  0.000029   -0.01    120.43   
    83. A(C   1,C  12,C  11)          117.22 -0.000013    0.00    117.23   
    84. A(H  17,C  29,H  18)          107.33  0.000016   -0.01    107.32   
    85. A(H  15,C  29,H  18)          106.73 -0.000021   -0.01    106.73   
    86. A(C  11,C  29,H  18)          112.00  0.000011   -0.01    112.00   
    87. A(H  15,C  29,H  17)          108.86  0.000023    0.01    108.87   
    88. A(C  11,C  29,H  17)          109.41 -0.000101    0.02    109.43   
    89. A(C  11,C  29,H  15)          112.32  0.000074   -0.00    112.32   
    90. A(C  31,C  30,H  32)          119.97 -0.000022    0.00    119.97   
    91. A(C   0,C  30,H  32)          120.18  0.000023   -0.00    120.18   
    92. A(C   0,C  30,C  31)          119.85 -0.000000    0.00    119.85   
    93. A(C  30,C  31,H  33)          119.97 -0.000027    0.00    119.97   
    94. A(C   3,C  31,H  33)          120.17  0.000017   -0.00    120.17   
    95. A(C   3,C  31,C  30)          119.86  0.000011   -0.00    119.86   
    96. D(C   2,C   1,C   0,H  16)    179.92 -0.000005    0.01    179.93   
    97. D(C  12,C   1,C   0,H  16)     -0.28 -0.000001    0.01     -0.27   
    98. D(C   2,C   1,C   0,C  30)     -0.09 -0.000006    0.02     -0.08   
    99. D(C  12,C   1,C   0,C  30)    179.71 -0.000002    0.01    179.72   
   100. D(C   3,C   2,C   1,C  12)   -179.72 -0.000003    0.01   -179.72   
   101. D(C   4,C   2,C   1,C   0)   -179.84  0.000005   -0.01   -179.85   
   102. D(C   4,C   2,C   1,C  12)      0.36  0.000001   -0.00      0.36   
   103. D(C   3,C   2,C   1,C   0)      0.08  0.000000   -0.00      0.08   
   104. D(C  31,C   3,C   2,C   1)     -0.01  0.000005   -0.01     -0.02   
   105. D(C  31,C   3,C   2,C   4)    179.91  0.000001   -0.00    179.91   
   106. D(H  20,C   3,C   2,C   1)   -179.99  0.000006   -0.01   -180.00   
   107. D(H  20,C   3,C   2,C   4)     -0.07  0.000002   -0.00     -0.07   
   108. D(C   5,C   4,C   2,C   3)   -179.91 -0.000005    0.04   -179.87   
   109. D(O  14,C   4,C   2,C   1)   -179.53 -0.000008    0.04   -179.49   
   110. D(C   5,C   4,C   2,C   1)      0.01 -0.000010    0.05      0.06   
   111. D(O  14,C   4,C   2,C   3)      0.55 -0.000004    0.03      0.58   
   112. D(C  11,C   5,C   4,O  14)    178.86  0.000005   -0.02    178.84   
   113. D(C  11,C   5,C   4,C   2)     -0.67  0.000007   -0.03     -0.70   
   114. D(C   6,C   5,C   4,O  14)     -1.69 -0.000007    0.01     -1.68   
   115. D(C   6,C   5,C   4,C   2)    178.78 -0.000005    0.00    178.79   
   116. D(H  22,C   6,C   5,C  11)   -157.25 -0.000013    0.29   -156.96   
   117. D(H  22,C   6,C   5,C   4)     23.30 -0.000001    0.26     23.55   
   118. D(H  21,C   6,C   5,C  11)    -40.82 -0.000053    0.31    -40.50   
   119. D(H  21,C   6,C   5,C   4)    139.73 -0.000042    0.28    140.01   
   120. D(C   7,C   6,C   5,C  11)     79.96 -0.000058    0.31     80.27   
   121. D(C   7,C   6,C   5,C   4)    -99.50 -0.000046    0.28    -99.21   
   122. D(H  23,C   7,C   6,C   5)    -69.79  0.000040    0.12    -69.66   
   123. D(C   8,C   7,C   6,H  22)    -11.04 -0.000067    0.15    -10.89   
   124. D(C   8,C   7,C   6,H  21)   -127.94 -0.000008    0.12   -127.82   
   125. D(H  23,C   7,C   6,H  21)     51.82 -0.000014    0.13     51.96   
   126. D(C   8,C   7,C   6,C   5)    110.45  0.000047    0.11    110.56   
   127. D(H  23,C   7,C   6,H  22)    168.73 -0.000073    0.16    168.88   
   128. D(C  10,C   8,C   7,H  23)    179.24  0.000023   -0.03    179.20   
   129. D(C  10,C   8,C   7,C   6)     -1.00  0.000017   -0.02     -1.02   
   130. D(C   9,C   8,C   7,H  23)     -1.34  0.000014    0.00     -1.34   
   131. D(C   9,C   8,C   7,C   6)    178.42  0.000007    0.01    178.44   
   132. D(H  26,C   9,C   8,C  10)    -59.95  0.000012   -0.13    -60.08   
   133. D(H  26,C   9,C   8,C   7)    120.57  0.000021   -0.16    120.41   
   134. D(H  25,C   9,C   8,C  10)     58.00  0.000006   -0.12     57.88   
   135. D(H  24,C   9,C   8,C  10)    178.86 -0.000007   -0.11    178.75   
   136. D(H  24,C   9,C   8,C   7)     -0.62  0.000002   -0.14     -0.76   
   137. D(H  25,C   9,C   8,C   7)   -121.48  0.000015   -0.15   -121.63   
   138. D(H  28,C  10,C   8,C   9)     45.14  0.000016   -0.13     45.01   
   139. D(H  28,C  10,C   8,C   7)   -135.41  0.000007   -0.10   -135.50   
   140. D(H  27,C  10,C   8,C   9)    165.37 -0.000006   -0.12    165.24   
   141. D(H  27,C  10,C   8,C   7)    -15.18 -0.000015   -0.09    -15.27   
   142. D(H  19,C  10,C   8,C   9)    -72.28  0.000023   -0.14    -72.42   
   143. D(H  19,C  10,C   8,C   7)    107.18  0.000014   -0.10    107.07   
   144. D(C  29,C  11,C   5,C   6)      1.23 -0.000013    0.04      1.26   
   145. D(C  29,C  11,C   5,C   4)   -179.35 -0.000025    0.07   -179.28   
   146. D(C  12,C  11,C   5,C   6)   -178.46  0.000018   -0.07   -178.53   
   147. D(C  12,C  11,C   5,C   4)      0.96  0.000006   -0.03      0.93   
   148. D(O  13,C  12,C  11,C  29)     -0.20 -0.000023    0.09     -0.11   
   149. D(C   1,C  12,C  11,C  29)    179.74  0.000015   -0.02    179.72   
   150. D(C   1,C  12,C  11,C   5)     -0.56 -0.000014    0.08     -0.48   
   151. D(O  13,C  12,C   1,C   2)    179.84  0.000048   -0.17    179.67   
   152. D(O  13,C  12,C   1,C   0)      0.04  0.000044   -0.16     -0.12   
   153. D(O  13,C  12,C  11,C   5)    179.50 -0.000052    0.19    179.69   
   154. D(C  11,C  12,C   1,C   2)     -0.10  0.000011   -0.06     -0.16   
   155. D(C  11,C  12,C   1,C   0)   -179.90  0.000007   -0.05   -179.95   
   156. D(H  17,C  29,C  11,C   5)    164.72 -0.000035    0.25    164.97   
   157. D(H  15,C  29,C  11,C  12)   -136.59 -0.000072    0.33   -136.26   
   158. D(H  15,C  29,C  11,C   5)     43.71 -0.000043    0.23     43.94   
   159. D(H  18,C  29,C  11,C  12)    103.30 -0.000104    0.34    103.65   
   160. D(H  18,C  29,C  11,C   5)    -76.40 -0.000075    0.24    -76.15   
   161. D(H  17,C  29,C  11,C  12)    -15.58 -0.000065    0.35    -15.23   
   162. D(H  32,C  30,C   0,H  16)      0.03  0.000006   -0.01      0.02   
   163. D(H  32,C  30,C   0,C   1)   -179.96  0.000008   -0.01   -179.98   
   164. D(C  31,C  30,C   0,H  16)   -179.98  0.000005   -0.01   -179.99   
   165. D(C  31,C  30,C   0,C   1)      0.03  0.000006   -0.01      0.02   
   166. D(H  33,C  31,C  30,H  32)     -0.02 -0.000005    0.00     -0.02   
   167. D(H  33,C  31,C  30,C   0)    179.98 -0.000003    0.00    179.99   
   168. D(C   3,C  31,C  30,H  32)   -179.96 -0.000002    0.00   -179.96   
   169. D(C   3,C  31,C  30,C   0)      0.04 -0.000001    0.00      0.04   
   170. D(H  33,C  31,C   3,H  20)     -0.02 -0.000004    0.01     -0.01   
   171. D(H  33,C  31,C   3,C   2)   -179.99 -0.000002    0.01   -179.99   
   172. D(C  30,C  31,C   3,H  20)    179.92 -0.000006    0.01    179.94   
   173. D(C  30,C  31,C   3,C   2)     -0.05 -0.000004    0.01     -0.04   
    ----------------------------------------------------------------------------

         *************************************************************
         *                GEOMETRY OPTIMIZATION CYCLE  51            *
         *************************************************************
---------------------------------
CARTESIAN COORDINATES (ANGSTROEM)
---------------------------------
  C     -3.594494    0.153576    0.565440
  C     -2.247951    0.270868    0.156174
  C     -1.545772   -0.894915   -0.248372
  C     -2.214690   -2.138591   -0.231474
  C     -0.141834   -0.818843   -0.678766
  C      0.484078    0.488847   -0.668995
  C      1.946777    0.535504   -1.091829
  C      2.911609    0.581261    0.076940
  C      3.760789   -0.374662    0.491390
  C      4.680190   -0.132909    1.668102
  C      3.899216   -1.737906   -0.148438
  C     -0.208741    1.637221   -0.284171
  C     -1.593005    1.587002    0.148429
  O     -2.231637    2.625932    0.506481
  O      0.473607   -1.869283   -1.048159
  H      1.033712    3.178922   -1.195328
  H     -4.113111    1.057301    0.872118
  H     -0.330727    3.773295   -0.217938
  H      1.120077    3.140037    0.564202
  H      4.838164   -1.815449   -0.716603
  H     -1.660265   -3.018364   -0.544504
  H      2.121698    1.425751   -1.712175
  H      2.146208   -0.337075   -1.716182
  H      2.904336    1.516902    0.638750
  H      4.559254    0.873512    2.083506
  H      5.733750   -0.257287    1.376970
  H      4.495405   -0.861088    2.471403
  H      3.064282   -1.974383   -0.811674
  H      3.943671   -2.516599    0.625958
  C      0.441101    3.003487   -0.289758
  C     -4.235045   -1.076104    0.575612
  C     -3.537655   -2.234652    0.172347
  H     -5.272761   -1.149545    0.893313
  H     -4.038203   -3.200329    0.179735

----------------------------
CARTESIAN COORDINATES (A.U.)
----------------------------
  NO LB      ZA    FRAG     MASS         X           Y           Z
   0 C     6.0000    0    12.011   -6.792608    0.290216    1.068526
   1 C     6.0000    0    12.011   -4.248011    0.511866    0.295127
   2 C     6.0000    0    12.011   -2.921085   -1.691143   -0.469354
   3 C     6.0000    0    12.011   -4.185158   -4.041352   -0.437422
   4 C     6.0000    0    12.011   -0.268027   -1.547389   -1.282682
   5 C     6.0000    0    12.011    0.914775    0.923788   -1.264218
   6 C     6.0000    0    12.011    3.678875    1.011955   -2.063258
   7 C     6.0000    0    12.011    5.502143    1.098423    0.145395
   8 C     6.0000    0    12.011    7.106860   -0.708009    0.928593
   9 C     6.0000    0    12.011    8.844277   -0.251162    3.152256
  10 C     6.0000    0    12.011    7.368450   -3.284166   -0.280506
  11 C     6.0000    0    12.011   -0.394462    3.093899   -0.537006
  12 C     6.0000    0    12.011   -3.010342    2.998999    0.280490
  13 O     8.0000    0    15.999   -4.217183    4.962292    0.957111
  14 O     8.0000    0    15.999    0.894987   -3.532433   -1.980733
  15 H     1.0000    0     1.008    1.953434    6.007292   -2.258842
  16 H     1.0000    0     1.008   -7.772653    1.998009    1.648064
  17 H     1.0000    0     1.008   -0.624983    7.130494   -0.411843
  18 H     1.0000    0     1.008    2.116638    5.933811    1.066187
  19 H     1.0000    0     1.008    9.142805   -3.430702   -1.354184
  20 H     1.0000    0     1.008   -3.137445   -5.703881   -1.028964
  21 H     1.0000    0     1.008    4.009429    2.694278   -3.235543
  22 H     1.0000    0     1.008    4.055746   -0.636980   -3.243114
  23 H     1.0000    0     1.008    5.488400    2.866529    1.207063
  24 H     1.0000    0     1.008    8.615742    1.650698    3.937256
  25 H     1.0000    0     1.008   10.835218   -0.486202    2.602096
  26 H     1.0000    0     1.008    8.495084   -1.627220    4.670275
  27 H     1.0000    0     1.008    5.790654   -3.731044   -1.533841
  28 H     1.0000    0     1.008    7.452459   -4.755683    1.182889
  29 C     6.0000    0    12.011    0.833560    5.675768   -0.547564
  30 C     6.0000    0    12.011   -8.003076   -2.033543    1.087748
  31 C     6.0000    0    12.011   -6.685200   -4.222880    0.325688
  32 H     1.0000    0     1.008   -9.964073   -2.172325    1.688117
  33 H     1.0000    0     1.008   -7.631098   -6.047746    0.339650

--------------------------------
INTERNAL COORDINATES (ANGSTROEM)
--------------------------------
 C      0   0   0     0.000000000000     0.00000000     0.00000000
 C      1   0   0     1.412243863189     0.00000000     0.00000000
 C      2   1   0     1.419775098978   119.07409202     0.00000000
 C      3   2   1     1.412256630039   119.04034729     0.07676710
 C      3   2   1     1.470397510771   120.87317079   180.15046502
 C      5   3   2     1.449798111168   117.18738185     0.05736335
 C      6   5   3     1.523302901377   116.12319822   178.78564565
 C      7   6   5     1.516250396242   113.45144600   260.78504017
 C      8   7   6     1.344121723267   128.18715035   110.55968499
 C      9   8   7     1.512743817534   120.67496432   178.43564391
 C      9   8   7     1.512274713672   124.64393012   358.97578477
 C      6   5   3     1.395295341772   121.99538111   359.30089416
 C     12   6   5     1.451155440707   121.82908980     0.92754062
 O     13  12   6     1.270995150942   122.34372319   179.69059205
 O      5   3   2     1.272258726716   120.27457130   180.50722813
 H     12   6   5     2.179618648075   100.59203013   199.89650602
 H      1   2   3     1.086156170609   117.90371006   179.93042392
 H     16  12   6     1.780523835641    64.52115222   183.48822441
 H     16  12   6     1.762076618805    66.10258264   250.00031284
 H     11   9   8     1.100204065289   111.10916596   107.07326567
 H      4   3   2     1.085990273457   117.91416503   180.00110946
 H      7   6   5     1.099075632182   109.53009182   140.00973931
 H      7   6   5     1.091322117256   108.04641421    23.55481257
 H      8   7   6     1.091379506857   114.73559084   290.33502900
 H     10   9   8     1.095476841175   112.00516762   359.23728279
 H     10   9   8     1.100098725837   110.98574373   238.36901888
 H     10   9   8     1.099855723112   111.11329867   120.41122628
 H     11   9   8     1.092207701199   112.46511977   344.73367123
 H     11   9   8     1.099103017240   110.13708999   224.49621434
 C     18  16  12     1.092465491814    35.63790682    37.40662273
 C      1   2   3     1.386550735100   121.08211023   359.92475254
 C      4   3   2     1.386555596819   121.09269275     0.00000000
 H     31   1   2     1.087741228923   120.18204741   180.02090224
 H     32   4   3     1.087720391651   120.16954755   180.01349078

---------------------------
INTERNAL COORDINATES (A.U.)
---------------------------
 C      0   0   0     0.000000000000     0.00000000     0.00000000
 C      1   0   0     2.668754135737     0.00000000     0.00000000
 C      2   1   0     2.682986108829   119.07409202     0.00000000
 C      3   2   1     2.668778261588   119.04034729     0.07676710
 C      3   2   1     2.778648603356   120.87317079   180.15046502
 C      5   3   2     2.739721379583   117.18738185     0.05736335
 C      6   5   3     2.878625302610   116.12319822   178.78564565
 C      7   6   5     2.865297999348   113.45144600   260.78504017
 C      8   7   6     2.540021947629   128.18715035   110.55968499
 C      9   8   7     2.858671525921   120.67496432   178.43564391
 C      9   8   7     2.857785048095   124.64393012   358.97578477
 C      6   5   3     2.636726071886   121.99538111   359.30089416
 C     12   6   5     2.742286360686   121.82908980     0.92754062
 O     13  12   6     2.401832752822   122.34372319   179.69059205
 O      5   3   2     2.404220564985   120.27457130   180.50722813
 H     12   6   5     4.118882321249   100.59203013   199.89650602
 H      1   2   3     2.052537701120   117.90371006   179.93042392
 H     16  12   6     3.364702424281    64.52115222   183.48822441
 H     16  12   6     3.329842236527    66.10258264   250.00031284
 H     11   9   8     2.079084374823   111.10916596   107.07326567
 H      4   3   2     2.052224200937   117.91416503   180.00110946
 H      7   6   5     2.076951945290   109.53009182   140.00973931
 H      7   6   5     2.062299925505   108.04641421    23.55481257
 H      8   7   6     2.062408376134   114.73559084   290.33502900
 H     10   9   8     2.070151215873   112.00516762   359.23728279
 H     10   9   8     2.078885312109   110.98574373   238.36901888
 H     10   9   8     2.078426103508   111.11329867   120.41122628
 H     11   9   8     2.063973436626   112.46511977   344.73367123
 H     11   9   8     2.077003695550   110.13708999   224.49621434
 C     18  16  12     2.064460590287    35.63790682    37.40662273
 C      1   2   3     2.620201160127   121.08211023   359.92475254
 C      4   3   2     2.620210347443   121.09269275     0.00000000
 H     31   1   2     2.055533027240   120.18204741   180.02090224
 H     32   4   3     2.055493650502   120.16954755   180.01349078


           ************************************************************
           *        Program running with 4 parallel MPI-processes     *
           *              working on a common directory               *
           ************************************************************
------------------------------------------------------------------------------
                   ___                                                        
                  /   \      - P O W E R E D   B Y -                         
                 /     \                                                     
                 |  |  |   _    _      __       _____    __    __             
                 |  |  |  | |  | |    /  \     |  _  \  |  |  /  |          
                  \  \/   | |  | |   /    \    | | | |  |  | /  /          
                 / \  \   | |__| |  /  /\  \   | |_| |  |  |/  /          
                |  |  |   |  __  | /  /__\  \  |    /   |      \           
                |  |  |   | |  | | |   __   |  |    \   |  |\   \          
                \     /   | |  | | |  |  |  |  | |\  \  |  | \   \       
                 \___/    |_|  |_| |__|  |__|  |_| \__\ |__|  \__/        
                                                                              
                      - O R C A' S   B I G   F R I E N D -                    
                                      &                                       
                       - I N T E G R A L  F E E D E R -                       
                                                                              
 v1 FN, 2020, v2 2021                                                         
------------------------------------------------------------------------------


Reading SHARK input file MK1_1e_0H_B3LYP_631Gd_opt.SHARKINP.tmp ... ok
----------------------
SHARK INTEGRAL PACKAGE
----------------------

Number of atoms                             ...     34
Number of basis functions                   ...    284
Number of shells                            ...    140
Maximum angular momentum                    ...      2
Integral batch strategy                     ... SHARK/LIBINT Hybrid
RI-J (if used) integral strategy            ... SPLIT-RIJ (Revised 2003 algorithm where possible)
Printlevel                                  ...      1
Contraction scheme used                     ... SEGMENTED contraction
Coulomb Range Separation                    ... NOT USED
Exchange Range Separation                   ... NOT USED
Finite Nucleus Model                        ... NOT USED
Auxiliary Coulomb fitting basis             ... AVAILABLE
   # of basis functions in Aux-J            ...   1058
   # of shells in Aux-J                     ...    350
   Maximum angular momentum in Aux-J        ...      4
Auxiliary J/K fitting basis                 ... NOT available
Auxiliary Correlation fitting basis         ... NOT available
Auxiliary 'external' fitting basis          ... NOT available
Integral threshold                          ...     2.500000e-11
Primitive cut-off                           ...     2.500000e-12
Primitive pair pre-selection threshold      ...     2.500000e-12

Calculating pre-screening integrals         ... done (  0.0 sec) Dimension = 140
Organizing shell pair data                  ... done (  0.0 sec)
Shell pair information
Total number of shell pairs                 ...      9870
Shell pairs after pre-screening             ...      7656
Total number of primitive shell pairs       ...     56371
Primitive shell pairs kept                  ...     24873
          la=0 lb=0:   2730 shell pairs
          la=1 lb=0:   2581 shell pairs
          la=1 lb=1:    613 shell pairs
          la=2 lb=0:   1071 shell pairs
          la=2 lb=1:    545 shell pairs
          la=2 lb=2:    116 shell pairs

Calculating one electron integrals          ... done (  0.0 sec)
Calculating RI/J V-Matrix + Cholesky decomp.... done (  0.1 sec)
Calculating Nuclear repulsion               ... done (  0.0 sec) ENN=   1236.127413558478 Eh

SHARK setup successfully completed in   0.3 seconds

Maximum memory used throughout the entire GTOINT-calculation: 19.2 MB
[1717797940.953738] [eu-a2p-327:34684:0]          mpool.c:38   UCX  WARN  object 0x368e740 was not returned to mpool ucp_requests
[1717797940.953762] [eu-a2p-327:34684:0]          mpool.c:38   UCX  WARN  object 0x368e900 was not returned to mpool ucp_requests
[1717797940.953766] [eu-a2p-327:34684:0]          mpool.c:38   UCX  WARN  object 0x368eac0 was not returned to mpool ucp_requests
[1717797940.953769] [eu-a2p-327:34684:0]          mpool.c:38   UCX  WARN  object 0x368ec80 was not returned to mpool ucp_requests
[1717797940.953772] [eu-a2p-327:34684:0]          mpool.c:38   UCX  WARN  object 0x368ee40 was not returned to mpool ucp_requests
[1717797940.953775] [eu-a2p-327:34684:0]          mpool.c:38   UCX  WARN  object 0x368f000 was not returned to mpool ucp_requests
[1717797940.953777] [eu-a2p-327:34684:0]          mpool.c:38   UCX  WARN  object 0x368f1c0 was not returned to mpool ucp_requests
[1717797940.953780] [eu-a2p-327:34684:0]          mpool.c:38   UCX  WARN  object 0x368f380 was not returned to mpool ucp_requests
[1717797940.953783] [eu-a2p-327:34684:0]          mpool.c:38   UCX  WARN  object 0x368f540 was not returned to mpool ucp_requests
[1717797940.953786] [eu-a2p-327:34684:0]          mpool.c:38   UCX  WARN  object 0x368f700 was not returned to mpool ucp_requests
[1717797940.953788] [eu-a2p-327:34684:0]          mpool.c:38   UCX  WARN  object 0x368f8c0 was not returned to mpool ucp_requests
[1717797940.953791] [eu-a2p-327:34684:0]          mpool.c:38   UCX  WARN  object 0x368fa80 was not returned to mpool ucp_requests
[1717797940.953793] [eu-a2p-327:34684:0]          mpool.c:38   UCX  WARN  object 0x368fc40 was not returned to mpool ucp_requests
[1717797940.953796] [eu-a2p-327:34684:0]          mpool.c:38   UCX  WARN  object 0x368fe00 was not returned to mpool ucp_requests
[1717797940.953799] [eu-a2p-327:34684:0]          mpool.c:38   UCX  WARN  object 0x368ffc0 was not returned to mpool ucp_requests
[1717797940.953801] [eu-a2p-327:34684:0]          mpool.c:38   UCX  WARN  object 0x3690180 was not returned to mpool ucp_requests
[1717797940.953804] [eu-a2p-327:34684:0]          mpool.c:38   UCX  WARN  object 0x3690340 was not returned to mpool ucp_requests
[1717797940.950467] [eu-a2p-327:34685:0]          mpool.c:38   UCX  WARN  object 0x31cb180 was not returned to mpool ucp_requests
[1717797940.950487] [eu-a2p-327:34685:0]          mpool.c:38   UCX  WARN  object 0x31cb340 was not returned to mpool ucp_requests
[1717797940.950491] [eu-a2p-327:34685:0]          mpool.c:38   UCX  WARN  object 0x31cb500 was not returned to mpool ucp_requests
[1717797940.950494] [eu-a2p-327:34685:0]          mpool.c:38   UCX  WARN  object 0x31cb6c0 was not returned to mpool ucp_requests
[1717797940.950497] [eu-a2p-327:34685:0]          mpool.c:38   UCX  WARN  object 0x31cb880 was not returned to mpool ucp_requests
[1717797940.950499] [eu-a2p-327:34685:0]          mpool.c:38   UCX  WARN  object 0x31cba40 was not returned to mpool ucp_requests
[1717797940.950502] [eu-a2p-327:34685:0]          mpool.c:38   UCX  WARN  object 0x31cbc00 was not returned to mpool ucp_requests
[1717797940.950504] [eu-a2p-327:34685:0]          mpool.c:38   UCX  WARN  object 0x31cbdc0 was not returned to mpool ucp_requests
[1717797940.950507] [eu-a2p-327:34685:0]          mpool.c:38   UCX  WARN  object 0x31cbf80 was not returned to mpool ucp_requests
[1717797940.950509] [eu-a2p-327:34685:0]          mpool.c:38   UCX  WARN  object 0x31cc140 was not returned to mpool ucp_requests
[1717797940.950512] [eu-a2p-327:34685:0]          mpool.c:38   UCX  WARN  object 0x31cc300 was not returned to mpool ucp_requests
[1717797940.950514] [eu-a2p-327:34685:0]          mpool.c:38   UCX  WARN  object 0x31cc4c0 was not returned to mpool ucp_requests
[1717797940.950517] [eu-a2p-327:34685:0]          mpool.c:38   UCX  WARN  object 0x31cc680 was not returned to mpool ucp_requests
[1717797940.950519] [eu-a2p-327:34685:0]          mpool.c:38   UCX  WARN  object 0x31cc840 was not returned to mpool ucp_requests
[1717797940.950522] [eu-a2p-327:34685:0]          mpool.c:38   UCX  WARN  object 0x31cca00 was not returned to mpool ucp_requests
[1717797940.950524] [eu-a2p-327:34685:0]          mpool.c:38   UCX  WARN  object 0x31ccbc0 was not returned to mpool ucp_requests
[1717797940.950526] [eu-a2p-327:34685:0]          mpool.c:38   UCX  WARN  object 0x31ccd80 was not returned to mpool ucp_requests
[1717797940.950529] [eu-a2p-327:34685:0]          mpool.c:38   UCX  WARN  object 0x31ccf40 was not returned to mpool ucp_requests
[1717797940.957127] [eu-a2p-327:34683:0]          mpool.c:38   UCX  WARN  object 0x3353fc0 was not returned to mpool ucp_requests
[1717797940.957144] [eu-a2p-327:34683:0]          mpool.c:38   UCX  WARN  object 0x3354180 was not returned to mpool ucp_requests
[1717797940.957148] [eu-a2p-327:34683:0]          mpool.c:38   UCX  WARN  object 0x3354340 was not returned to mpool ucp_requests
[1717797940.957151] [eu-a2p-327:34683:0]          mpool.c:38   UCX  WARN  object 0x3354500 was not returned to mpool ucp_requests
[1717797940.957154] [eu-a2p-327:34683:0]          mpool.c:38   UCX  WARN  object 0x33546c0 was not returned to mpool ucp_requests
[1717797940.957156] [eu-a2p-327:34683:0]          mpool.c:38   UCX  WARN  object 0x3354880 was not returned to mpool ucp_requests
[1717797940.957159] [eu-a2p-327:34683:0]          mpool.c:38   UCX  WARN  object 0x3354a40 was not returned to mpool ucp_requests
[1717797940.957162] [eu-a2p-327:34683:0]          mpool.c:38   UCX  WARN  object 0x3354c00 was not returned to mpool ucp_requests
[1717797940.957164] [eu-a2p-327:34683:0]          mpool.c:38   UCX  WARN  object 0x3354dc0 was not returned to mpool ucp_requests


           ************************************************************
           *        Program running with 4 parallel MPI-processes     *
           *              working on a common directory               *
           ************************************************************

Diagonalization of the overlap matrix:
Smallest eigenvalue                        ... 3.239e-04
Time for diagonalization                   ...    0.010 sec
Threshold for overlap eigenvalues          ... 1.000e-08
Number of eigenvalues below threshold      ... 0
Time for construction of square roots      ...    0.006 sec
Total time needed                          ...    0.017 sec

-------------------
DFT GRID GENERATION
-------------------

General Integration Accuracy     IntAcc      ... 4.959
Radial Grid Type                 RadialGrid  ... OptM3 with GC (2021)
Angular Grid (max. ang.)         AngularGrid ... 6 (Lebedev-590)
Angular grid pruning method      GridPruning ... 4 (adaptive)
Weight generation scheme         WeightScheme... Becke
Basis function cutoff            BFCut       ... 1.0000e-11
Integration weight cutoff        WCut        ... 1.0000e-14
Angular grids for H and He will be reduced by one unit
Partially contracted basis set               ... off
Rotationally invariant grid construction     ... off

Total number of grid points                  ...   392707
Total number of batches                      ...     6154
Average number of points per batch           ...       63
Average number of grid points per atom       ...    11550
Time for grid setup =    4.964 sec

--------------------
COSX GRID GENERATION
--------------------

GRIDX 1
-------
General Integration Accuracy     IntAcc      ... 4.020
Radial Grid Type                 RadialGrid  ... OptM3 with GC (2021)
Angular Grid (max. ang.)         AngularGrid ... 2 (Lebedev-110)
Angular grid pruning method      GridPruning ... 4 (adaptive)
Weight generation scheme         WeightScheme... Becke
Basis function cutoff            BFCut       ... 1.0000e-11
Integration weight cutoff        WCut        ... 1.0000e-14
Angular grids for H and He will be reduced by one unit
Partially contracted basis set               ... on
Rotationally invariant grid construction     ... off

Total number of grid points                  ...    43614
Total number of batches                      ...      696
Average number of points per batch           ...       62
Average number of grid points per atom       ...     1283
UseSFitting                                  ... on

GRIDX 2
-------
General Integration Accuracy     IntAcc      ... 4.338
Radial Grid Type                 RadialGrid  ... OptM3 with GC (2021)
Angular Grid (max. ang.)         AngularGrid ... 3 (Lebedev-194)
Angular grid pruning method      GridPruning ... 4 (adaptive)
Weight generation scheme         WeightScheme... Becke
Basis function cutoff            BFCut       ... 1.0000e-11
Integration weight cutoff        WCut        ... 1.0000e-14
Angular grids for H and He will be reduced by one unit
Partially contracted basis set               ... on
Rotationally invariant grid construction     ... off

Total number of grid points                  ...    95358
Total number of batches                      ...     1506
Average number of points per batch           ...       63
Average number of grid points per atom       ...     2805
UseSFitting                                  ... on

GRIDX 3
-------
General Integration Accuracy     IntAcc      ... 4.871
Radial Grid Type                 RadialGrid  ... OptM3 with GC (2021)
Angular Grid (max. ang.)         AngularGrid ... 4 (Lebedev-302)
Angular grid pruning method      GridPruning ... 4 (adaptive)
Weight generation scheme         WeightScheme... Becke
Basis function cutoff            BFCut       ... 1.0000e-11
Integration weight cutoff        WCut        ... 1.0000e-14
Angular grids for H and He will be reduced by one unit
Partially contracted basis set               ... on
Rotationally invariant grid construction     ... off

Total number of grid points                  ...   179966
Total number of batches                      ...     2830
Average number of points per batch           ...       63
Average number of grid points per atom       ...     5293
UseSFitting                                  ... on

Time for X-Grid setup             =    2.398 sec


--------------------
CPCM SOLVATION MODEL
--------------------
CPCM parameters:
  Epsilon                                         ...      80.4000
  Refrac                                          ...       1.3300
  Rsolv                                           ...       1.3000
  Surface type                                    ... GAUSSIAN VDW
  Epsilon function type                           ...         CPCM
Radii:
 Radius for C  used is    3.8550 Bohr (=   2.0400 Ang.)
 Radius for O  used is    3.4469 Bohr (=   1.8240 Ang.)
 Radius for H  used is    2.4944 Bohr (=   1.3200 Ang.)
Calculating surface                               ...        done! (  0.0s)
GEPOL surface points                              ...         1789
GEPOL Volume                                      ...    2048.4049
GEPOL Surface-area                                ...    1044.2830
Calculating surface distance matrix               ...        done! (  0.0s)
Performing Cholesky decomposition & store         ...        done! (  0.1s)
Overall time for CPCM initialization              ...                 0.1s
--------------
SCF ITERATIONS
--------------
ITER       Energy         Delta-E        Max-DP      RMS-DP      [F,P]     Damp
               ***  Starting incremental Fock matrix formation  ***
  0   -769.4237531257   0.000000000000 0.00025008  0.00000524  0.0021485 0.7000
  1   -769.4237679583  -0.000014832587 0.00024248  0.00000502  0.0017062 0.7000
                               ***Turning on DIIS***
  2   -769.4237798105  -0.000011852270 0.00064995  0.00001347  0.0012884 0.0000
  3   -769.4238102856  -0.000030475070 0.00012940  0.00000317  0.0001906 0.0000
               *** Restarting incremental Fock matrix formation ***
                                   *** Resetting DIIS ***
  4   -769.4238108851  -0.000000599525 0.00001837  0.00000044  0.0000194 0.0000
  5   -769.4238108918  -0.000000006675 0.00001325  0.00000021  0.0000267 0.0000
  6   -769.4238108953  -0.000000003471 0.00000475  0.00000010  0.0000110 0.0000
  7   -769.4238108965  -0.000000001211 0.00000405  0.00000005  0.0000023 0.0000
  8   -769.4238108922   0.000000004302 0.00000155  0.00000003  0.0000021 0.0000
                 **** Energy Check signals convergence ****

               *****************************************************
               *                     SUCCESS                       *
               *           SCF CONVERGED AFTER   9 CYCLES          *
               *****************************************************

Old exchange energy                            =    -21.085082970 Eh
New exchange energy                            =    -21.085088876 Eh
Exchange energy change after final integration =     -0.000005906 Eh
Total energy after final integration           =   -769.423816799 Eh
Final COS-X integration done in                =    15.738 sec
Total Energy       :         -769.42381680 Eh          -20937.08648 eV
  Last Energy change         ...   -4.5759e-10  Tolerance :   1.0000e-08
  Last MAX-Density change    ...    0.0000e+00  Tolerance :   1.0000e-07
             **** THE GBW FILE WAS UPDATED (MK1_1e_0H_B3LYP_631Gd_opt.gbw) ****
             **** DENSITY MK1_1e_0H_B3LYP_631Gd_opt.scfp WAS UPDATED ****
             **** ENERGY FILE WAS UPDATED (MK1_1e_0H_B3LYP_631Gd_opt.en.tmp) ****
----------------------
UHF SPIN CONTAMINATION
----------------------

Warning: in a DFT calculation there is little theoretical justification to 
         calculate <S**2> as in Hartree-Fock theory. We will do it anyways
         but you should keep in mind that the values have only limited relevance

Expectation value of <S**2>     :     0.759686
Ideal value S*(S+1) for S=0.5   :     0.750000
Deviation                       :     0.009686

             **** THE GBW FILE WAS UPDATED (MK1_1e_0H_B3LYP_631Gd_opt.gbw) ****
             **** DENSITY MK1_1e_0H_B3LYP_631Gd_opt.scfp WAS UPDATED ****
Total SCF time: 0 days 0 hours 1 min 32 sec 

Maximum memory used throughout the entire SCF-calculation: 109.5 MB

-------------------------   --------------------
FINAL SINGLE POINT ENERGY      -769.423816798914
-------------------------   --------------------


           ************************************************************
           *        Program running with 4 parallel MPI-processes     *
           *              working on a common directory               *
           ************************************************************
------------------------------------------------------------------------------
                         ORCA SCF GRADIENT CALCULATION
------------------------------------------------------------------------------

 ... reading COSX grid (gridx3)
Gradient of the Kohn-Sham DFT energy:
Kohn-Sham wavefunction type      ... UKS
Hartree-Fock exchange scaling    ...    0.200
Number of operators              ...    2
Number of atoms                  ...   34
Basis set dimensions             ...  284
Integral neglect threshold       ... 2.5e-11
Integral primitive cutoff        ... 2.5e-12
SHARK Integral package           ... ON

Nuc. rep. gradient       (SHARK) ... done (  0.0 sec)
HCore & Overlap gradient (SHARK) ... done (  0.2 sec)
RI-J gradient            (SHARK) ... done (  1.2 sec)
COSX-gradient                    ... done ( 22.3 sec)
Exchange-correlation gradient    ... done

------------------
CARTESIAN GRADIENT
------------------

   1   C   :   -0.000065440   -0.000026757   -0.000004831
   2   C   :   -0.000000327   -0.000012028   -0.000046295
   3   C   :   -0.000008762    0.000020767    0.000005270
   4   C   :   -0.000032586   -0.000028364    0.000003122
   5   C   :   -0.000006772    0.000018387   -0.000055090
   6   C   :   -0.000034814   -0.000009158   -0.000126642
   7   C   :   -0.000033329   -0.000127630    0.000147468
   8   C   :   -0.000018243    0.000096718   -0.000064370
   9   C   :   -0.000005481   -0.000002529    0.000021436
  10   C   :   -0.000015698   -0.000003253    0.000013388
  11   C   :    0.000009122   -0.000010439   -0.000027860
  12   C   :    0.000018908   -0.000001779    0.000030855
  13   C   :    0.000057841    0.000006085    0.000219675
  14   O   :    0.000019292    0.000015017   -0.000044043
  15   O   :    0.000011032   -0.000013516    0.000014070
  16   H   :    0.000072478   -0.000023827    0.000081722
  17   H   :    0.000039964    0.000025054   -0.000004353
  18   H   :   -0.000021839   -0.000006604   -0.000017842
  19   H   :   -0.000079082    0.000043315    0.000065995
  20   H   :    0.000006776    0.000003502    0.000025167
  21   H   :    0.000025945    0.000015623   -0.000002820
  22   H   :   -0.000030976    0.000008598   -0.000037995
  23   H   :    0.000049349    0.000037515   -0.000017094
  24   H   :    0.000053246   -0.000015675    0.000004013
  25   H   :    0.000003596    0.000000722   -0.000002251
  26   H   :    0.000002814    0.000000621   -0.000001720
  27   H   :    0.000006727   -0.000002186   -0.000002133
  28   H   :   -0.000017257    0.000002766    0.000004860
  29   H   :   -0.000004999   -0.000008521   -0.000001161
  30   C   :   -0.000002082    0.000005848   -0.000176725
  31   C   :    0.000019874    0.000012987    0.000002189
  32   C   :    0.000018420    0.000011314   -0.000006404
  33   H   :   -0.000002715   -0.000014514   -0.000013659
  34   H   :   -0.000013947    0.000008126    0.000003706

Difference to translation invariance:
           :    0.0000210340    0.0000261841   -0.0000103502

Difference to rotation invariance:
           :   -0.0000273509   -0.0003103403   -0.0002008354

Norm of the cartesian gradient     ...    0.0004628995
RMS gradient                       ...    0.0000458339
MAX gradient                       ...    0.0002196750

-------
TIMINGS
-------

Total SCF gradient time            ...       34.343 sec

One electron gradient       ....       0.210 sec  (  0.6%)
RI-J Coulomb gradient       ....       1.169 sec  (  3.4%)
COSX gradient               ....      22.278 sec  ( 64.9%)
XC gradient                 ....       9.197 sec  ( 26.8%)
CPCM gradient               ....       0.559 sec  (  1.6%)
   A-Matrix (El+Nuc)        ....       0.131 sec  (  0.4%)
   Potential                ....       0.428 sec  (  1.2%)

Maximum memory used throughout the entire SCFGRAD-calculation: 89.4 MB
------------------------------------------------------------------------------
                         ORCA GEOMETRY RELAXATION STEP
------------------------------------------------------------------------------

Reading the OPT-File                    .... done
Getting information on internals        .... done
Copying old internal coords+grads       .... done
Making the new internal coordinates     .... (new redundants).... done
Validating the new internal coordinates .... (new redundants).... done
Calculating the B-matrix                .... done
Calculating the G,G- and P matrices     .... done
Transforming gradient to internals      .... done
Projecting the internal gradient        .... done
Number of atoms                         ....  34
Number of internal coordinates          .... 173
Current Energy                          ....  -769.423816799 Eh
Current gradient norm                   ....     0.000462900 Eh/bohr
Maximum allowed component of the step   ....  0.300
Current trust radius                    ....  0.300
Updating the Hessian (BFGS)             .... done
Forming the augmented Hessian           .... done
Diagonalizing the augmented Hessian     .... done
Last element of RFO vector              ....  0.990985178
Lowest eigenvalues of augmented Hessian:
 -0.000025500  0.001234948  0.003271047  0.004154835  0.010544754
Length of the computed step             ....  0.135190267
The final length of the internal step   ....  0.135190267
Converting the step to cartesian space:
 Initial RMS(Int)=    0.0102783256
Transforming coordinates:
 Iter   0:  RMS(Cart)=    0.0393733553 RMS(Int)=    1.1694829180
 Iter   1:  RMS(Cart)=    0.0004945261 RMS(Int)=    0.0002108013
 Iter   2:  RMS(Cart)=    0.0000114427 RMS(Int)=    0.0000041472
 Iter   3:  RMS(Cart)=    0.0000003403 RMS(Int)=    0.0000001516
 Iter   4:  RMS(Cart)=    0.0000000091 RMS(Int)=    0.0000000036
done
Storing new coordinates                 .... done

                                .--------------------.
          ----------------------|Geometry convergence|-------------------------
          Item                value                   Tolerance       Converged
          ---------------------------------------------------------------------
          Energy change      -0.0000039576            0.0000002000      NO
          RMS gradient        0.0000260762            0.0000080000      NO
          MAX gradient        0.0001035428            0.0000300000      NO
          RMS step            0.0102783256            0.0001000000      NO
          MAX step            0.0441651246            0.0002000000      NO
          ........................................................
          Max(Bonds)      0.0002      Max(Angles)    0.20
          Max(Dihed)        2.53      Max(Improp)    0.00
          ---------------------------------------------------------------------

The optimization has not yet converged - more geometry cycles are needed


    ---------------------------------------------------------------------------
                         Redundant Internal Coordinates
                            (Angstroem and degrees)

        Definition                    Value    dE/dq     Step     New-Value
    ----------------------------------------------------------------------------
     1. B(C   1,C   0)                1.4122  0.000008 -0.0001    1.4122   
     2. B(C   2,C   1)                1.4198 -0.000009  0.0001    1.4199   
     3. B(C   3,C   2)                1.4123  0.000003 -0.0001    1.4122   
     4. B(C   4,C   2)                1.4704  0.000011 -0.0001    1.4703   
     5. B(C   5,C   4)                1.4498 -0.000007 -0.0000    1.4498   
     6. B(C   6,C   5)                1.5233 -0.000013 -0.0000    1.5233   
     7. B(C   7,C   6)                1.5163 -0.000022  0.0002    1.5165   
     8. B(C   8,C   7)                1.3441  0.000008 -0.0001    1.3440   
     9. B(C   9,C   8)                1.5127 -0.000001 -0.0001    1.5127   
    10. B(C  10,C   8)                1.5123  0.000012  0.0000    1.5123   
    11. B(C  11,C   5)                1.3953  0.000025  0.0000    1.3953   
    12. B(C  12,C  11)                1.4512 -0.000022  0.0001    1.4513   
    13. B(C  12,C   1)                1.4701  0.000017 -0.0001    1.4700   
    14. B(O  13,C  12)                1.2710 -0.000010  0.0001    1.2711   
    15. B(O  14,C   4)                1.2723  0.000013 -0.0001    1.2722   
    16. B(H  16,C   0)                1.0862 -0.000000 -0.0000    1.0861   
    17. B(H  19,C  10)                1.1002 -0.000007  0.0001    1.1003   
    18. B(H  20,C   3)                1.0860  0.000002 -0.0000    1.0860   
    19. B(H  21,C   6)                1.0991  0.000023 -0.0002    1.0989   
    20. B(H  22,C   6)                1.0913 -0.000011  0.0001    1.0914   
    21. B(H  23,C   7)                1.0914 -0.000012  0.0001    1.0915   
    22. B(H  24,C   9)                1.0955 -0.000001  0.0000    1.0955   
    23. B(H  25,C   9)                1.1001  0.000004 -0.0001    1.1000   
    24. B(H  26,C   9)                1.0999 -0.000003  0.0001    1.0999   
    25. B(H  27,C  10)                1.0922  0.000011 -0.0001    1.0921   
    26. B(H  28,C  10)                1.0991  0.000004 -0.0001    1.0990   
    27. B(C  29,H  18)                1.0995  0.000007  0.0000    1.0995   
    28. B(C  29,H  17)                1.0925  0.000010 -0.0001    1.0923   
    29. B(C  29,H  15)                1.0964 -0.000034  0.0002    1.0966   
    30. B(C  29,C  11)                1.5129 -0.000002 -0.0002    1.5128   
    31. B(C  30,C   0)                1.3866 -0.000004  0.0000    1.3866   
    32. B(C  31,C  30)                1.4111 -0.000002  0.0000    1.4111   
    33. B(C  31,C   3)                1.3866 -0.000006  0.0000    1.3866   
    34. B(H  32,C  30)                1.0877  0.000001 -0.0000    1.0877   
    35. B(H  33,C  31)                1.0877  0.000001 -0.0000    1.0877   
    36. A(H  16,C   0,C  30)          121.01  0.000051   -0.03    120.98   
    37. A(C   1,C   0,C  30)          121.08 -0.000009    0.00    121.09   
    38. A(C   1,C   0,H  16)          117.90 -0.000042    0.02    117.93   
    39. A(C   2,C   1,C  12)          120.88 -0.000003    0.00    120.88   
    40. A(C   0,C   1,C  12)          120.04 -0.000000    0.00    120.05   
    41. A(C   0,C   1,C   2)          119.07  0.000004   -0.00    119.07   
    42. A(C   1,C   2,C   4)          120.87  0.000008   -0.02    120.85   
    43. A(C   1,C   2,C   3)          119.04  0.000004    0.00    119.04   
    44. A(C   3,C   2,C   4)          120.09 -0.000011    0.02    120.10   
    45. A(H  20,C   3,C  31)          120.99  0.000034   -0.02    120.97   
    46. A(C   2,C   3,C  31)          121.09 -0.000008    0.00    121.10   
    47. A(C   2,C   3,H  20)          117.91 -0.000026    0.02    117.93   
    48. A(C   2,C   4,O  14)          120.27  0.000000   -0.00    120.27   
    49. A(C   2,C   4,C   5)          117.19 -0.000004    0.02    117.21   
    50. A(C   5,C   4,O  14)          122.54  0.000004   -0.02    122.52   
    51. A(C   4,C   5,C  11)          122.00 -0.000005    0.00    122.00   
    52. A(C   4,C   5,C   6)          116.12  0.000003   -0.02    116.10   
    53. A(C   6,C   5,C  11)          121.88  0.000002    0.02    121.90   
    54. A(C   7,C   6,H  22)          110.42 -0.000040    0.04    110.46   
    55. A(C   5,C   6,H  22)          108.05  0.000007   -0.04    108.01   
    56. A(C   7,C   6,H  21)          108.02 -0.000007   -0.00    108.02   
    57. A(C   5,C   6,H  21)          109.53 -0.000056    0.13    109.66   
    58. A(H  21,C   6,H  22)          107.20 -0.000011    0.10    107.30   
    59. A(C   5,C   6,C   7)          113.45  0.000101   -0.20    113.25   
    60. A(C   8,C   7,H  23)          117.08 -0.000014    0.06    117.14   
    61. A(C   6,C   7,H  23)          114.74  0.000078   -0.15    114.58   
    62. A(C   6,C   7,C   8)          128.19 -0.000064    0.09    128.28   
    63. A(C   9,C   8,C  10)          114.68  0.000006    0.01    114.69   
    64. A(C   7,C   8,C  10)          124.64 -0.000023   -0.01    124.63   
    65. A(C   7,C   8,C   9)          120.67  0.000017    0.00    120.68   
    66. A(H  25,C   9,H  26)          106.22 -0.000002    0.01    106.23   
    67. A(H  24,C   9,H  26)          108.22  0.000003   -0.03    108.20   
    68. A(C   8,C   9,H  26)          111.11  0.000006   -0.03    111.09   
    69. A(H  24,C   9,H  25)          108.06 -0.000001    0.02    108.08   
    70. A(C   8,C   9,H  25)          110.99 -0.000007    0.03    111.01   
    71. A(C   8,C   9,H  24)          112.01  0.000001   -0.00    112.00   
    72. A(C   8,C  10,H  19)          111.11 -0.000013    0.01    111.12   
    73. A(H  27,C  10,H  28)          107.78 -0.000004    0.03    107.81   
    74. A(H  19,C  10,H  28)          106.22 -0.000004    0.02    106.25   
    75. A(C   8,C  10,H  28)          110.14  0.000012    0.01    110.15   
    76. A(H  19,C  10,H  27)          108.88  0.000022   -0.07    108.81   
    77. A(C   8,C  10,H  27)          112.47 -0.000012   -0.01    112.46   
    78. A(C  12,C  11,C  29)          116.24 -0.000089    0.07    116.31   
    79. A(C   5,C  11,C  29)          121.93  0.000082   -0.05    121.89   
    80. A(C   5,C  11,C  12)          121.83  0.000008   -0.02    121.81   
    81. A(C  11,C  12,O  13)          122.34 -0.000034    0.02    122.36   
    82. A(C   1,C  12,O  13)          120.43  0.000036   -0.04    120.39   
    83. A(C   1,C  12,C  11)          117.23 -0.000002    0.02    117.24   
    84. A(H  17,C  29,H  18)          107.32 -0.000023    0.01    107.33   
    85. A(H  15,C  29,H  18)          106.73 -0.000009   -0.03    106.70   
    86. A(C  11,C  29,H  18)          112.00 -0.000014   -0.02    111.98   
    87. A(H  15,C  29,H  17)          108.87  0.000029    0.01    108.88   
    88. A(C  11,C  29,H  17)          109.43 -0.000041    0.08    109.51   
    89. A(C  11,C  29,H  15)          112.32  0.000057   -0.05    112.27   
    90. A(C  31,C  30,H  32)          119.97 -0.000021    0.02    119.99   
    91. A(C   0,C  30,H  32)          120.18  0.000017   -0.02    120.17   
    92. A(C   0,C  30,C  31)          119.85  0.000003   -0.00    119.85   
    93. A(C  30,C  31,H  33)          119.97 -0.000019    0.02    119.99   
    94. A(C   3,C  31,H  33)          120.17  0.000013   -0.01    120.16   
    95. A(C   3,C  31,C  30)          119.86  0.000006   -0.00    119.86   
    96. D(C   2,C   1,C   0,H  16)    179.93 -0.000001    0.07    180.00   
    97. D(C  12,C   1,C   0,H  16)     -0.27  0.000001    0.01     -0.27   
    98. D(C   2,C   1,C   0,C  30)     -0.08  0.000003    0.04     -0.03   
    99. D(C  12,C   1,C   0,C  30)    179.72  0.000005   -0.02    179.70   
   100. D(C   3,C   2,C   1,C  12)   -179.72 -0.000008    0.09   -179.63   
   101. D(C   4,C   2,C   1,C   0)   -179.85 -0.000008    0.02   -179.83   
   102. D(C   4,C   2,C   1,C  12)      0.36 -0.000010    0.08      0.44   
   103. D(C   3,C   2,C   1,C   0)      0.08 -0.000006    0.03      0.10   
   104. D(C  31,C   3,C   2,C   1)     -0.02  0.000005   -0.07     -0.09   
   105. D(C  31,C   3,C   2,C   4)    179.91  0.000007   -0.07    179.84   
   106. D(H  20,C   3,C   2,C   1)   -180.00  0.000003   -0.06   -180.06   
   107. D(H  20,C   3,C   2,C   4)     -0.07  0.000005   -0.06     -0.13   
   108. D(C   5,C   4,C   2,C   3)   -179.87 -0.000009    0.30   -179.56   
   109. D(O  14,C   4,C   2,C   1)   -179.49 -0.000007    0.25   -179.25   
   110. D(C   5,C   4,C   2,C   1)      0.06 -0.000007    0.31      0.37   
   111. D(O  14,C   4,C   2,C   3)      0.58 -0.000009    0.24      0.82   
   112. D(C  11,C   5,C   4,O  14)    178.84  0.000007   -0.15    178.69   
   113. D(C  11,C   5,C   4,C   2)     -0.70  0.000007   -0.22     -0.92   
   114. D(C   6,C   5,C   4,O  14)     -1.68  0.000015   -0.11     -1.79   
   115. D(C   6,C   5,C   4,C   2)    178.79  0.000015   -0.18    178.61   
   116. D(H  22,C   6,C   5,C  11)   -156.96  0.000008    1.55   -155.41   
   117. D(H  22,C   6,C   5,C   4)     23.55 -0.000000    1.51     25.06   
   118. D(H  21,C   6,C   5,C  11)    -40.50 -0.000032    1.71    -38.79   
   119. D(H  21,C   6,C   5,C   4)    140.01 -0.000041    1.67    141.68   
   120. D(C   7,C   6,C   5,C  11)     80.27 -0.000014    1.66     81.93   
   121. D(C   7,C   6,C   5,C   4)    -99.21 -0.000022    1.62    -97.59   
   122. D(H  23,C   7,C   6,C   5)    -69.66  0.000003    0.88    -68.78   
   123. D(C   8,C   7,C   6,H  22)    -10.89 -0.000050    1.04     -9.85   
   124. D(C   8,C   7,C   6,H  21)   -127.82 -0.000010    0.90   -126.92   
   125. D(H  23,C   7,C   6,H  21)     51.96 -0.000008    0.91     52.87   
   126. D(C   8,C   7,C   6,C   5)    110.56  0.000001    0.87    111.43   
   127. D(H  23,C   7,C   6,H  22)    168.88 -0.000048    1.05    169.93   
   128. D(C  10,C   8,C   7,H  23)    179.20  0.000001   -0.09    179.11   
   129. D(C  10,C   8,C   7,C   6)     -1.02  0.000003   -0.08     -1.11   
   130. D(C   9,C   8,C   7,H  23)     -1.34  0.000001    0.04     -1.30   
   131. D(C   9,C   8,C   7,C   6)    178.44  0.000004    0.05    178.48   
   132. D(H  26,C   9,C   8,C  10)    -60.08  0.000006   -0.59    -60.66   
   133. D(H  26,C   9,C   8,C   7)    120.41  0.000006   -0.70    119.71   
   134. D(H  25,C   9,C   8,C  10)     57.88  0.000003   -0.58     57.30   
   135. D(H  24,C   9,C   8,C  10)    178.75 -0.000003   -0.53    178.22   
   136. D(H  24,C   9,C   8,C   7)     -0.76 -0.000003   -0.65     -1.41   
   137. D(H  25,C   9,C   8,C   7)   -121.63  0.000002   -0.69   -122.32   
   138. D(H  28,C  10,C   8,C   9)     45.01  0.000005   -0.69     44.32   
   139. D(H  28,C  10,C   8,C   7)   -135.50  0.000005   -0.57   -136.07   
   140. D(H  27,C  10,C   8,C   9)    165.24 -0.000000   -0.65    164.59   
   141. D(H  27,C  10,C   8,C   7)    -15.27  0.000000   -0.53    -15.80   
   142. D(H  19,C  10,C   8,C   9)    -72.42  0.000010   -0.73    -73.15   
   143. D(H  19,C  10,C   8,C   7)    107.07  0.000010   -0.61    106.46   
   144. D(C  29,C  11,C   5,C   6)      1.26  0.000005    0.12      1.38   
   145. D(C  29,C  11,C   5,C   4)   -179.28  0.000014    0.16   -179.12   
   146. D(C  12,C  11,C   5,C   6)   -178.53  0.000003   -0.31   -178.84   
   147. D(C  12,C  11,C   5,C   4)      0.93  0.000012   -0.27      0.66   
   148. D(O  13,C  12,C  11,C  29)     -0.11  0.000016    0.14      0.03   
   149. D(C   1,C  12,C  11,C  29)    179.72 -0.000031    0.24    179.96   
   150. D(C   1,C  12,C  11,C   5)     -0.48 -0.000028    0.65      0.17   
   151. D(O  13,C  12,C   1,C   2)    179.67 -0.000019   -0.45    179.23   
   152. D(O  13,C  12,C   1,C   0)     -0.12 -0.000021   -0.39     -0.51   
   153. D(O  13,C  12,C  11,C   5)    179.69  0.000019    0.55    180.24   
   154. D(C  11,C  12,C   1,C   2)     -0.16  0.000027   -0.55     -0.71   
   155. D(C  11,C  12,C   1,C   0)   -179.95  0.000025   -0.49   -180.44   
   156. D(H  17,C  29,C  11,C   5)    164.97 -0.000039    2.07    167.04   
   157. D(H  15,C  29,C  11,C  12)   -136.26 -0.000083    2.44   -133.82   
   158. D(H  15,C  29,C  11,C   5)     43.94 -0.000085    2.03     45.97   
   159. D(H  18,C  29,C  11,C  12)    103.65 -0.000101    2.53    106.18   
   160. D(H  18,C  29,C  11,C   5)    -76.15 -0.000104    2.12    -74.03   
   161. D(H  17,C  29,C  11,C  12)    -15.23 -0.000037    2.48    -12.75   
   162. D(H  32,C  30,C   0,H  16)      0.02  0.000006   -0.09     -0.08   
   163. D(H  32,C  30,C   0,C   1)   -179.98  0.000003   -0.07   -180.04   
   164. D(C  31,C  30,C   0,H  16)   -179.99  0.000005   -0.09   -180.08   
   165. D(C  31,C  30,C   0,C   1)      0.02  0.000002   -0.06     -0.05   
   166. D(H  33,C  31,C  30,H  32)     -0.02 -0.000002    0.02      0.00   
   167. D(H  33,C  31,C  30,C   0)    179.99 -0.000001    0.02    180.00   
   168. D(C   3,C  31,C  30,H  32)   -179.96 -0.000004    0.02   -179.95   
   169. D(C   3,C  31,C  30,C   0)      0.04 -0.000003    0.02      0.06   
   170. D(H  33,C  31,C   3,H  20)     -0.01 -0.000000    0.04      0.03   
   171. D(H  33,C  31,C   3,C   2)   -179.99 -0.000002    0.05   -179.93   
   172. D(C  30,C  31,C   3,H  20)    179.94  0.000001    0.04    179.98   
   173. D(C  30,C  31,C   3,C   2)     -0.04 -0.000001    0.05      0.01   
    ----------------------------------------------------------------------------

         *************************************************************
         *                GEOMETRY OPTIMIZATION CYCLE  52            *
         *************************************************************
---------------------------------
CARTESIAN COORDINATES (ANGSTROEM)
---------------------------------
  C     -3.596861    0.156357    0.556788
  C     -2.250069    0.276625    0.149393
  C     -1.539496   -0.890201   -0.237365
  C     -2.200748   -2.137616   -0.205647
  C     -0.134866   -0.810771   -0.664663
  C      0.484962    0.499830   -0.664241
  C      1.949657    0.548639   -1.079685
  C      2.905379    0.570464    0.097525
  C      3.759989   -0.388130    0.493981
  C      4.666771   -0.169322    1.684790
  C      3.914855   -1.733511   -0.179090
  C     -0.215414    1.648819   -0.295132
  C     -1.603839    1.596747    0.124042
  O     -2.253161    2.637126    0.458245
  O      0.487015   -1.861334   -1.022567
  H      0.993993    3.198080   -1.236213
  H     -4.122720    1.060759    0.848760
  H     -0.343249    3.784951   -0.217164
  H      1.131761    3.153327    0.519746
  H      4.853283   -1.784962   -0.751176
  H     -1.640551   -3.018112   -0.506076
  H      2.132948    1.448627   -1.683036
  H      2.148628   -0.315028   -1.716557
  H      2.883869    1.491463    0.682852
  H      4.540738    0.828629    2.118728
  H      5.723458   -0.288082    1.403058
  H      4.473000   -0.913024    2.471664
  H      3.082128   -1.964226   -0.846978
  H      3.970878   -2.530237    0.575856
  C      0.428219    3.017731   -0.314294
  C     -4.229466   -1.077226    0.583052
  C     -3.523876   -2.236729    0.197035
  H     -5.267212   -1.152686    0.900156
  H     -4.017968   -3.205544    0.216715

----------------------------
CARTESIAN COORDINATES (A.U.)
----------------------------
  NO LB      ZA    FRAG     MASS         X           Y           Z
   0 C     6.0000    0    12.011   -6.797082    0.295471    1.052177
   1 C     6.0000    0    12.011   -4.252014    0.522745    0.282313
   2 C     6.0000    0    12.011   -2.909226   -1.682236   -0.448554
   3 C     6.0000    0    12.011   -4.158811   -4.039508   -0.388617
   4 C     6.0000    0    12.011   -0.254859   -1.532135   -1.256031
   5 C     6.0000    0    12.011    0.916446    0.944541   -1.255233
   6 C     6.0000    0    12.011    3.684317    1.036777   -2.040310
   7 C     6.0000    0    12.011    5.490370    1.078021    0.184296
   8 C     6.0000    0    12.011    7.105349   -0.733459    0.933489
   9 C     6.0000    0    12.011    8.818919   -0.319973    3.183792
  10 C     6.0000    0    12.011    7.398004   -3.275862   -0.338430
  11 C     6.0000    0    12.011   -0.407073    3.115816   -0.557719
  12 C     6.0000    0    12.011   -3.030817    3.017415    0.234405
  13 O     8.0000    0    15.999   -4.257858    4.983447    0.865957
  14 O     8.0000    0    15.999    0.920324   -3.517412   -1.932371
  15 H     1.0000    0     1.008    1.878375    6.043495   -2.336104
  16 H     1.0000    0     1.008   -7.790812    2.004544    1.603923
  17 H     1.0000    0     1.008   -0.648647    7.152520   -0.410380
  18 H     1.0000    0     1.008    2.138719    5.958924    0.982177
  19 H     1.0000    0     1.008    9.171377   -3.373089   -1.419518
  20 H     1.0000    0     1.008   -3.100192   -5.703405   -0.956345
  21 H     1.0000    0     1.008    4.030688    2.737508   -3.180478
  22 H     1.0000    0     1.008    4.060319   -0.595317   -3.243822
  23 H     1.0000    0     1.008    5.449723    2.818457    1.290403
  24 H     1.0000    0     1.008    8.580752    1.565882    4.003815
  25 H     1.0000    0     1.008   10.815769   -0.544397    2.651396
  26 H     1.0000    0     1.008    8.452745   -1.725365    4.670769
  27 H     1.0000    0     1.008    5.824379   -3.711849   -1.600556
  28 H     1.0000    0     1.008    7.503872   -4.781454    1.088210
  29 C     6.0000    0    12.011    0.809217    5.702686   -0.593929
  30 C     6.0000    0    12.011   -7.992532   -2.035662    1.101808
  31 C     6.0000    0    12.011   -6.659161   -4.226805    0.372343
  32 H     1.0000    0     1.008   -9.953589   -2.178260    1.701048
  33 H     1.0000    0     1.008   -7.592859   -6.057599    0.409533

--------------------------------
INTERNAL COORDINATES (ANGSTROEM)
--------------------------------
 C      0   0   0     0.000000000000     0.00000000     0.00000000
 C      1   0   0     1.412191004305     0.00000000     0.00000000
 C      2   1   0     1.419851198370   119.06970330     0.00000000
 C      3   2   1     1.412198474204   119.04193587     0.10288978
 C      3   2   1     1.470333113197   120.85446536   180.17237521
 C      5   3   2     1.449779481189   117.20521323     0.36546329
 C      6   5   3     1.523255302637   116.10282343   178.60784304
 C      7   6   5     1.516477866446   113.24969206   262.40858297
 C      8   7   6     1.344038198765   128.27578262   111.43438258
 C      9   8   7     1.512665282560   120.67792901   178.48113008
 C      9   8   7     1.512302576228   124.63381282   358.89283862
 C      6   5   3     1.395329124787   121.99749558   359.08266586
 C     12   6   5     1.451255780248   121.80787459     0.65635811
 O     13  12   6     1.271101607878   122.36374879   180.23608056
 O      5   3   2     1.272208059182   120.27316512   180.75318688
 H     12   6   5     2.179107065121   101.10589522   200.83005366
 H      1   2   3     1.086148821432   117.92815981   179.99773652
 H     16  12   6     1.780757239300    64.55757103   185.21375697
 H     16  12   6     1.761923326416    66.10478976   251.71387642
 H     11   9   8     1.100263099595   111.12202143   106.46236977
 H      4   3   2     1.085979526445   117.93201943   179.94011006
 H      7   6   5     1.098911477530   109.65568725   141.68286532
 H      7   6   5     1.091382245534   108.00493517    25.06478837
 H      8   7   6     1.091471177941   114.58372850   291.21849802
 H     10   9   8     1.095487405425   112.00183122   358.59035777
 H     10   9   8     1.100029447561   111.01458940   237.67596138
 H     10   9   8     1.099913879072   111.08589779   119.70836787
 H     11   9   8     1.092124976672   112.45962589   344.20178648
 H     11   9   8     1.099023220246   110.14633608   223.92791781
 C     18  16  12     1.092347679438    35.63889132    37.37698904
 C      1   2   3     1.386580288024   121.08684758   359.96769775
 C      4   3   2     1.386594578393   121.09591995   359.90554421
 H     31   1   2     1.087735181730   120.16601351   179.95510775
 H     32   4   3     1.087711264100   120.15745019   180.06795071

---------------------------
INTERNAL COORDINATES (A.U.)
---------------------------
 C      0   0   0     0.000000000000     0.00000000     0.00000000
 C      1   0   0     2.668654246923     0.00000000     0.00000000
 C      2   1   0     2.683129915839   119.06970330     0.00000000
 C      3   2   1     2.668668362987   119.04193587     0.10288978
 C      3   2   1     2.778526909578   120.85446536   180.17237521
 C      5   3   2     2.739686174027   117.20521323     0.36546329
 C      6   5   3     2.878535354026   116.10282343   178.60784304
 C      7   6   5     2.865727855736   113.24969206   262.40858297
 C      8   7   6     2.539864109196   128.27578262   111.43438258
 C      9   8   7     2.858523116329   120.67792901   178.48113008
 C      9   8   7     2.857837700695   124.63381282   358.89283862
 C      6   5   3     2.636789912531   121.99749558   359.08266586
 C     12   6   5     2.742475974939   121.80787459     0.65635811
 O     13  12   6     2.402033927277   122.36374879   180.23608056
 O      5   3   2     2.404124817221   120.27316512   180.75318688
 H     12   6   5     4.117915569571   101.10589522   200.83005366
 H      1   2   3     2.052523813187   117.92815981   179.99773652
 H     16  12   6     3.365143493274    64.55757103   185.21375697
 H     16  12   6     3.329552555894    66.10478976   251.71387642
 H     11   9   8     2.079195933493   111.12202143   106.46236977
 H      4   3   2     2.052203892027   117.93201943   179.94011006
 H      7   6   5     2.076641737954   109.65568725   141.68286532
 H      7   6   5     2.062413551484   108.00493517    25.06478837
 H      8   7   6     2.062581609376   114.58372850   291.21849802
 H     10   9   8     2.070171179414   112.00183122   358.59035777
 H     10   9   8     2.078754395140   111.01458940   237.67596138
 H     10   9   8     2.078536002345   111.08589779   119.70836787
 H     11   9   8     2.063817109925   112.45962589   344.20178648
 H     11   9   8     2.076852901085   110.14633608   223.92791781
 C     18  16  12     2.064237957162    35.63889132    37.37698904
 C      1   2   3     2.620257007059   121.08684758   359.96769775
 C      4   3   2     2.620284011942   121.09591995   359.90554421
 H     31   1   2     2.055521599701   120.16601351   179.95510775
 H     32   4   3     2.055476401930   120.15745019   180.06795071


           ************************************************************
           *        Program running with 4 parallel MPI-processes     *
           *              working on a common directory               *
           ************************************************************
------------------------------------------------------------------------------
                   ___                                                        
                  /   \      - P O W E R E D   B Y -                         
                 /     \                                                     
                 |  |  |   _    _      __       _____    __    __             
                 |  |  |  | |  | |    /  \     |  _  \  |  |  /  |          
                  \  \/   | |  | |   /    \    | | | |  |  | /  /          
                 / \  \   | |__| |  /  /\  \   | |_| |  |  |/  /          
                |  |  |   |  __  | /  /__\  \  |    /   |      \           
                |  |  |   | |  | | |   __   |  |    \   |  |\   \          
                \     /   | |  | | |  |  |  |  | |\  \  |  | \   \       
                 \___/    |_|  |_| |__|  |__|  |_| \__\ |__|  \__/        
                                                                              
                      - O R C A' S   B I G   F R I E N D -                    
                                      &                                       
                       - I N T E G R A L  F E E D E R -                       
                                                                              
 v1 FN, 2020, v2 2021                                                         
------------------------------------------------------------------------------


Reading SHARK input file MK1_1e_0H_B3LYP_631Gd_opt.SHARKINP.tmp ... ok
----------------------
SHARK INTEGRAL PACKAGE
----------------------

Number of atoms                             ...     34
Number of basis functions                   ...    284
Number of shells                            ...    140
Maximum angular momentum                    ...      2
Integral batch strategy                     ... SHARK/LIBINT Hybrid
RI-J (if used) integral strategy            ... SPLIT-RIJ (Revised 2003 algorithm where possible)
Printlevel                                  ...      1
Contraction scheme used                     ... SEGMENTED contraction
Coulomb Range Separation                    ... NOT USED
Exchange Range Separation                   ... NOT USED
Finite Nucleus Model                        ... NOT USED
Auxiliary Coulomb fitting basis             ... AVAILABLE
   # of basis functions in Aux-J            ...   1058
   # of shells in Aux-J                     ...    350
   Maximum angular momentum in Aux-J        ...      4
Auxiliary J/K fitting basis                 ... NOT available
Auxiliary Correlation fitting basis         ... NOT available
Auxiliary 'external' fitting basis          ... NOT available
Integral threshold                          ...     2.500000e-11
Primitive cut-off                           ...     2.500000e-12
Primitive pair pre-selection threshold      ...     2.500000e-12

Calculating pre-screening integrals         ... done (  0.0 sec) Dimension = 140
Organizing shell pair data                  ... done (  0.0 sec)
Shell pair information
Total number of shell pairs                 ...      9870
Shell pairs after pre-screening             ...      7656
Total number of primitive shell pairs       ...     56371
Primitive shell pairs kept                  ...     24873
          la=0 lb=0:   2730 shell pairs
          la=1 lb=0:   2584 shell pairs
          la=1 lb=1:    612 shell pairs
          la=2 lb=0:   1069 shell pairs
          la=2 lb=1:    545 shell pairs
          la=2 lb=2:    116 shell pairs

Calculating one electron integrals          ... done (  0.0 sec)
Calculating RI/J V-Matrix + Cholesky decomp.... done (  0.0 sec)
Calculating Nuclear repulsion               ... done (  0.0 sec) ENN=   1236.066046017997 Eh

SHARK setup successfully completed in   0.3 seconds

Maximum memory used throughout the entire GTOINT-calculation: 19.2 MB
[1717798069.915315] [eu-a2p-327:36244:0]          mpool.c:38   UCX  WARN  object 0x2b6e440 was not returned to mpool ucp_requests
[1717798069.915343] [eu-a2p-327:36244:0]          mpool.c:38   UCX  WARN  object 0x2b6e600 was not returned to mpool ucp_requests
[1717798069.915347] [eu-a2p-327:36244:0]          mpool.c:38   UCX  WARN  object 0x2b6e7c0 was not returned to mpool ucp_requests
[1717798069.915350] [eu-a2p-327:36244:0]          mpool.c:38   UCX  WARN  object 0x2b6e980 was not returned to mpool ucp_requests
[1717798069.915353] [eu-a2p-327:36244:0]          mpool.c:38   UCX  WARN  object 0x2b6eb40 was not returned to mpool ucp_requests
[1717798069.915356] [eu-a2p-327:36244:0]          mpool.c:38   UCX  WARN  object 0x2b6ed00 was not returned to mpool ucp_requests
[1717798069.915359] [eu-a2p-327:36244:0]          mpool.c:38   UCX  WARN  object 0x2b6eec0 was not returned to mpool ucp_requests
[1717798069.915361] [eu-a2p-327:36244:0]          mpool.c:38   UCX  WARN  object 0x2b6f080 was not returned to mpool ucp_requests
[1717798069.915364] [eu-a2p-327:36244:0]          mpool.c:38   UCX  WARN  object 0x2b6f240 was not returned to mpool ucp_requests
[1717798069.916555] [eu-a2p-327:36246:0]          mpool.c:38   UCX  WARN  object 0x3bf9180 was not returned to mpool ucp_requests
[1717798069.916577] [eu-a2p-327:36246:0]          mpool.c:38   UCX  WARN  object 0x3bf9340 was not returned to mpool ucp_requests
[1717798069.916581] [eu-a2p-327:36246:0]          mpool.c:38   UCX  WARN  object 0x3bf9500 was not returned to mpool ucp_requests
[1717798069.916584] [eu-a2p-327:36246:0]          mpool.c:38   UCX  WARN  object 0x3bf96c0 was not returned to mpool ucp_requests
[1717798069.916586] [eu-a2p-327:36246:0]          mpool.c:38   UCX  WARN  object 0x3bf9880 was not returned to mpool ucp_requests
[1717798069.916589] [eu-a2p-327:36246:0]          mpool.c:38   UCX  WARN  object 0x3bf9a40 was not returned to mpool ucp_requests
[1717798069.916591] [eu-a2p-327:36246:0]          mpool.c:38   UCX  WARN  object 0x3bf9c00 was not returned to mpool ucp_requests
[1717798069.916594] [eu-a2p-327:36246:0]          mpool.c:38   UCX  WARN  object 0x3bf9dc0 was not returned to mpool ucp_requests
[1717798069.916596] [eu-a2p-327:36246:0]          mpool.c:38   UCX  WARN  object 0x3bf9f80 was not returned to mpool ucp_requests
[1717798069.916599] [eu-a2p-327:36246:0]          mpool.c:38   UCX  WARN  object 0x3bfa140 was not returned to mpool ucp_requests
[1717798069.916602] [eu-a2p-327:36246:0]          mpool.c:38   UCX  WARN  object 0x3bfa300 was not returned to mpool ucp_requests
[1717798069.916604] [eu-a2p-327:36246:0]          mpool.c:38   UCX  WARN  object 0x3bfa4c0 was not returned to mpool ucp_requests
[1717798069.916607] [eu-a2p-327:36246:0]          mpool.c:38   UCX  WARN  object 0x3bfa680 was not returned to mpool ucp_requests
[1717798069.916610] [eu-a2p-327:36246:0]          mpool.c:38   UCX  WARN  object 0x3bfa840 was not returned to mpool ucp_requests
[1717798069.916613] [eu-a2p-327:36246:0]          mpool.c:38   UCX  WARN  object 0x3bfaa00 was not returned to mpool ucp_requests
[1717798069.916615] [eu-a2p-327:36246:0]          mpool.c:38   UCX  WARN  object 0x3bfabc0 was not returned to mpool ucp_requests
[1717798069.916618] [eu-a2p-327:36246:0]          mpool.c:38   UCX  WARN  object 0x3bfad80 was not returned to mpool ucp_requests
[1717798069.916621] [eu-a2p-327:36246:0]          mpool.c:38   UCX  WARN  object 0x3bfaf40 was not returned to mpool ucp_requests
[1717798069.926626] [eu-a2p-327:36245:0]          mpool.c:38   UCX  WARN  object 0x327c540 was not returned to mpool ucp_requests
[1717798069.926655] [eu-a2p-327:36245:0]          mpool.c:38   UCX  WARN  object 0x327c700 was not returned to mpool ucp_requests
[1717798069.926660] [eu-a2p-327:36245:0]          mpool.c:38   UCX  WARN  object 0x327c8c0 was not returned to mpool ucp_requests
[1717798069.926664] [eu-a2p-327:36245:0]          mpool.c:38   UCX  WARN  object 0x327ca80 was not returned to mpool ucp_requests
[1717798069.926668] [eu-a2p-327:36245:0]          mpool.c:38   UCX  WARN  object 0x327cc40 was not returned to mpool ucp_requests
[1717798069.926671] [eu-a2p-327:36245:0]          mpool.c:38   UCX  WARN  object 0x327ce00 was not returned to mpool ucp_requests
[1717798069.926674] [eu-a2p-327:36245:0]          mpool.c:38   UCX  WARN  object 0x327cfc0 was not returned to mpool ucp_requests
[1717798069.926677] [eu-a2p-327:36245:0]          mpool.c:38   UCX  WARN  object 0x327d180 was not returned to mpool ucp_requests
[1717798069.926680] [eu-a2p-327:36245:0]          mpool.c:38   UCX  WARN  object 0x327d340 was not returned to mpool ucp_requests
[1717798069.926683] [eu-a2p-327:36245:0]          mpool.c:38   UCX  WARN  object 0x327d500 was not returned to mpool ucp_requests
[1717798069.926686] [eu-a2p-327:36245:0]          mpool.c:38   UCX  WARN  object 0x327d6c0 was not returned to mpool ucp_requests
[1717798069.926689] [eu-a2p-327:36245:0]          mpool.c:38   UCX  WARN  object 0x327d880 was not returned to mpool ucp_requests
[1717798069.926692] [eu-a2p-327:36245:0]          mpool.c:38   UCX  WARN  object 0x327da40 was not returned to mpool ucp_requests
[1717798069.926695] [eu-a2p-327:36245:0]          mpool.c:38   UCX  WARN  object 0x327dc00 was not returned to mpool ucp_requests
[1717798069.926698] [eu-a2p-327:36245:0]          mpool.c:38   UCX  WARN  object 0x327ddc0 was not returned to mpool ucp_requests
[1717798069.926701] [eu-a2p-327:36245:0]          mpool.c:38   UCX  WARN  object 0x327df80 was not returned to mpool ucp_requests
[1717798069.926704] [eu-a2p-327:36245:0]          mpool.c:38   UCX  WARN  object 0x327e140 was not returned to mpool ucp_requests


           ************************************************************
           *        Program running with 4 parallel MPI-processes     *
           *              working on a common directory               *
           ************************************************************

Diagonalization of the overlap matrix:
Smallest eigenvalue                        ... 3.239e-04
Time for diagonalization                   ...    0.011 sec
Threshold for overlap eigenvalues          ... 1.000e-08
Number of eigenvalues below threshold      ... 0
Time for construction of square roots      ...    0.006 sec
Total time needed                          ...    0.017 sec

-------------------
DFT GRID GENERATION
-------------------

General Integration Accuracy     IntAcc      ... 4.959
Radial Grid Type                 RadialGrid  ... OptM3 with GC (2021)
Angular Grid (max. ang.)         AngularGrid ... 6 (Lebedev-590)
Angular grid pruning method      GridPruning ... 4 (adaptive)
Weight generation scheme         WeightScheme... Becke
Basis function cutoff            BFCut       ... 1.0000e-11
Integration weight cutoff        WCut        ... 1.0000e-14
Angular grids for H and He will be reduced by one unit
Partially contracted basis set               ... off
Rotationally invariant grid construction     ... off

Total number of grid points                  ...   392686
Total number of batches                      ...     6156
Average number of points per batch           ...       63
Average number of grid points per atom       ...    11550
Time for grid setup =    4.972 sec

--------------------
COSX GRID GENERATION
--------------------

GRIDX 1
-------
General Integration Accuracy     IntAcc      ... 4.020
Radial Grid Type                 RadialGrid  ... OptM3 with GC (2021)
Angular Grid (max. ang.)         AngularGrid ... 2 (Lebedev-110)
Angular grid pruning method      GridPruning ... 4 (adaptive)
Weight generation scheme         WeightScheme... Becke
Basis function cutoff            BFCut       ... 1.0000e-11
Integration weight cutoff        WCut        ... 1.0000e-14
Angular grids for H and He will be reduced by one unit
Partially contracted basis set               ... on
Rotationally invariant grid construction     ... off

Total number of grid points                  ...    43613
Total number of batches                      ...      696
Average number of points per batch           ...       62
Average number of grid points per atom       ...     1283
UseSFitting                                  ... on

GRIDX 2
-------
General Integration Accuracy     IntAcc      ... 4.338
Radial Grid Type                 RadialGrid  ... OptM3 with GC (2021)
Angular Grid (max. ang.)         AngularGrid ... 3 (Lebedev-194)
Angular grid pruning method      GridPruning ... 4 (adaptive)
Weight generation scheme         WeightScheme... Becke
Basis function cutoff            BFCut       ... 1.0000e-11
Integration weight cutoff        WCut        ... 1.0000e-14
Angular grids for H and He will be reduced by one unit
Partially contracted basis set               ... on
Rotationally invariant grid construction     ... off

Total number of grid points                  ...    95360
Total number of batches                      ...     1507
Average number of points per batch           ...       63
Average number of grid points per atom       ...     2805
UseSFitting                                  ... on

GRIDX 3
-------
General Integration Accuracy     IntAcc      ... 4.871
Radial Grid Type                 RadialGrid  ... OptM3 with GC (2021)
Angular Grid (max. ang.)         AngularGrid ... 4 (Lebedev-302)
Angular grid pruning method      GridPruning ... 4 (adaptive)
Weight generation scheme         WeightScheme... Becke
Basis function cutoff            BFCut       ... 1.0000e-11
Integration weight cutoff        WCut        ... 1.0000e-14
Angular grids for H and He will be reduced by one unit
Partially contracted basis set               ... on
Rotationally invariant grid construction     ... off

Total number of grid points                  ...   179955
Total number of batches                      ...     2828
Average number of points per batch           ...       63
Average number of grid points per atom       ...     5293
UseSFitting                                  ... on

Time for X-Grid setup             =    2.433 sec


--------------------
CPCM SOLVATION MODEL
--------------------
CPCM parameters:
  Epsilon                                         ...      80.4000
  Refrac                                          ...       1.3300
  Rsolv                                           ...       1.3000
  Surface type                                    ... GAUSSIAN VDW
  Epsilon function type                           ...         CPCM
Radii:
 Radius for C  used is    3.8550 Bohr (=   2.0400 Ang.)
 Radius for O  used is    3.4469 Bohr (=   1.8240 Ang.)
 Radius for H  used is    2.4944 Bohr (=   1.3200 Ang.)
Calculating surface                               ...        done! (  0.0s)
GEPOL surface points                              ...         1797
GEPOL Volume                                      ...    2048.6887
GEPOL Surface-area                                ...    1044.2829
Calculating surface distance matrix               ...        done! (  0.0s)
Performing Cholesky decomposition & store         ...        done! (  0.1s)
Overall time for CPCM initialization              ...                 0.1s
--------------
SCF ITERATIONS
--------------
ITER       Energy         Delta-E        Max-DP      RMS-DP      [F,P]     Damp
               ***  Starting incremental Fock matrix formation  ***
  0   -769.4219733279   0.000000000000 0.00109901  0.00003051  0.0106588 0.7000
  1   -769.4224494928  -0.000476164817 0.00106795  0.00002952  0.0084348 0.7000
                               ***Turning on DIIS***
  2   -769.4228308660  -0.000381373295 0.00286513  0.00007953  0.0063411 0.0000
  3   -769.4238127429  -0.000981876836 0.00057488  0.00001859  0.0008738 0.0000
               *** Restarting incremental Fock matrix formation ***
                                   *** Resetting DIIS ***
  4   -769.4238318524  -0.000019109497 0.00011039  0.00000260  0.0001308 0.0000
  5   -769.4238319333  -0.000000080915 0.00008099  0.00000152  0.0001822 0.0000
  6   -769.4238320927  -0.000000159445 0.00002754  0.00000055  0.0000560 0.0000
  7   -769.4238321133  -0.000000020604 0.00001965  0.00000024  0.0000189 0.0000
  8   -769.4238321131   0.000000000267 0.00000769  0.00000011  0.0000139 0.0000
  9   -769.4238321122   0.000000000892 0.00000384  0.00000005  0.0000023 0.0000
                 **** Energy Check signals convergence ****

               *****************************************************
               *                     SUCCESS                       *
               *           SCF CONVERGED AFTER  10 CYCLES          *
               *****************************************************

Old exchange energy                            =    -21.085057375 Eh
New exchange energy                            =    -21.085062377 Eh
Exchange energy change after final integration =     -0.000005002 Eh
Total energy after final integration           =   -769.423837114 Eh
Final COS-X integration done in                =    15.602 sec
Total Energy       :         -769.42383711 Eh          -20937.08703 eV
  Last Energy change         ...    3.9427e-10  Tolerance :   1.0000e-08
  Last MAX-Density change    ...    0.0000e+00  Tolerance :   1.0000e-07
             **** THE GBW FILE WAS UPDATED (MK1_1e_0H_B3LYP_631Gd_opt.gbw) ****
             **** DENSITY MK1_1e_0H_B3LYP_631Gd_opt.scfp WAS UPDATED ****
             **** ENERGY FILE WAS UPDATED (MK1_1e_0H_B3LYP_631Gd_opt.en.tmp) ****
----------------------
UHF SPIN CONTAMINATION
----------------------

Warning: in a DFT calculation there is little theoretical justification to 
         calculate <S**2> as in Hartree-Fock theory. We will do it anyways
         but you should keep in mind that the values have only limited relevance

Expectation value of <S**2>     :     0.759692
Ideal value S*(S+1) for S=0.5   :     0.750000
Deviation                       :     0.009692

             **** THE GBW FILE WAS UPDATED (MK1_1e_0H_B3LYP_631Gd_opt.gbw) ****
             **** DENSITY MK1_1e_0H_B3LYP_631Gd_opt.scfp WAS UPDATED ****
Total SCF time: 0 days 0 hours 1 min 43 sec 

Maximum memory used throughout the entire SCF-calculation: 109.5 MB

-------------------------   --------------------
FINAL SINGLE POINT ENERGY      -769.423837113698
-------------------------   --------------------


           ************************************************************
           *        Program running with 4 parallel MPI-processes     *
           *              working on a common directory               *
           ************************************************************
------------------------------------------------------------------------------
                         ORCA SCF GRADIENT CALCULATION
------------------------------------------------------------------------------

 ... reading COSX grid (gridx3)
Gradient of the Kohn-Sham DFT energy:
Kohn-Sham wavefunction type      ... UKS
Hartree-Fock exchange scaling    ...    0.200
Number of operators              ...    2
Number of atoms                  ...   34
Basis set dimensions             ...  284
Integral neglect threshold       ... 2.5e-11
Integral primitive cutoff        ... 2.5e-12
SHARK Integral package           ... ON

Nuc. rep. gradient       (SHARK) ... done (  0.0 sec)
HCore & Overlap gradient (SHARK) ... done (  0.2 sec)
RI-J gradient            (SHARK) ... done (  1.2 sec)
COSX-gradient                    ... done ( 22.2 sec)
Exchange-correlation gradient    ... done

------------------
CARTESIAN GRADIENT
------------------

   1   C   :    0.000032049    0.000012386    0.000014603
   2   C   :   -0.000021212    0.000072256    0.000097204
   3   C   :    0.000034904   -0.000116603   -0.000028636
   4   C   :    0.000017114    0.000010500   -0.000003518
   5   C   :   -0.000141628    0.000124676   -0.000083700
   6   C   :    0.000094479   -0.000121372   -0.000041228
   7   C   :    0.000090985    0.000169924   -0.000223092
   8   C   :    0.000071080   -0.000077029    0.000150158
   9   C   :    0.000128341    0.000047554   -0.000005037
  10   C   :    0.000036020   -0.000015966   -0.000083463
  11   C   :   -0.000144649   -0.000029279    0.000169483
  12   C   :    0.000299393    0.000066045    0.000472211
  13   C   :    0.000023667   -0.000133218   -0.000069826
  14   O   :   -0.000031914    0.000103901   -0.000061681
  15   O   :    0.000037979   -0.000092119    0.000026308
  16   H   :    0.000142094   -0.000138815    0.000121237
  17   H   :   -0.000015149   -0.000006127   -0.000018234
  18   H   :    0.000160460    0.000106084    0.000125998
  19   H   :   -0.000172599    0.000107121    0.000199803
  20   H   :   -0.000022481    0.000009462   -0.000063773
  21   H   :   -0.000005747    0.000003505   -0.000018536
  22   H   :    0.000103233    0.000063378   -0.000005542
  23   H   :   -0.000206392    0.000006070    0.000038605
  24   H   :   -0.000086198   -0.000013408   -0.000067307
  25   H   :   -0.000004399    0.000001196   -0.000002883
  26   H   :   -0.000000987   -0.000033985    0.000022314
  27   H   :   -0.000047623    0.000028120    0.000017627
  28   H   :    0.000042516   -0.000049004   -0.000081460
  29   H   :    0.000015570    0.000002842    0.000001338
  30   C   :   -0.000402776   -0.000082560   -0.000623084
  31   C   :   -0.000017949    0.000036870    0.000015275
  32   C   :    0.000000134   -0.000045831   -0.000007192
  33   H   :    0.000004099    0.000012640    0.000006907
  34   H   :    0.000012884   -0.000000133    0.000004470

Difference to translation invariance:
           :    0.0000252985    0.0000290818   -0.0000046515

Difference to rotation invariance:
           :   -0.0002552317   -0.0000084173   -0.0006820248

Norm of the cartesian gradient     ...    0.0012279727
RMS gradient                       ...    0.0001215874
MAX gradient                       ...    0.0006230844

-------
TIMINGS
-------

Total SCF gradient time            ...       34.219 sec

One electron gradient       ....       0.214 sec  (  0.6%)
RI-J Coulomb gradient       ....       1.154 sec  (  3.4%)
COSX gradient               ....      22.183 sec  ( 64.8%)
XC gradient                 ....       9.187 sec  ( 26.8%)
CPCM gradient               ....       0.565 sec  (  1.7%)
   A-Matrix (El+Nuc)        ....       0.133 sec  (  0.4%)
   Potential                ....       0.432 sec  (  1.3%)

Maximum memory used throughout the entire SCFGRAD-calculation: 92.4 MB
------------------------------------------------------------------------------
                         ORCA GEOMETRY RELAXATION STEP
------------------------------------------------------------------------------

Reading the OPT-File                    .... done
Getting information on internals        .... done
Copying old internal coords+grads       .... done
Making the new internal coordinates     .... (new redundants).... done
Validating the new internal coordinates .... (new redundants).... done
Calculating the B-matrix                .... done
Calculating the G,G- and P matrices     .... done
Transforming gradient to internals      .... done
Projecting the internal gradient        .... done
Number of atoms                         ....  34
Number of internal coordinates          .... 173
Current Energy                          ....  -769.423837114 Eh
Current gradient norm                   ....     0.001227973 Eh/bohr
Maximum allowed component of the step   ....  0.300
Current trust radius                    ....  0.300
Updating the Hessian (BFGS)             .... done
Forming the augmented Hessian           .... done
Diagonalizing the augmented Hessian     .... done
Last element of RFO vector              ....  0.940047533
Lowest eigenvalues of augmented Hessian:
 -0.000060545  0.000390534  0.003125480  0.004290781  0.010585186
Length of the computed step             ....  0.362793837
Warning: the length of the step is outside the trust region - taking restricted step instead
The input lambda is                     ....    -0.000061
   iter:   1  x=   -0.000124  g=  656.263268 f(x)=     0.041619
   iter:   2  x=   -0.000143  g=  421.671232 f(x)=     0.008168
   iter:   3  x=   -0.000145  g=  372.855640 f(x)=     0.000486
   iter:   4  x=   -0.000145  g=  369.848921 f(x)=     0.000002
   iter:   5  x=   -0.000145  g=  369.836717 f(x)=     0.000000
   iter:   6  x=   -0.000145  g=  369.836717 f(x)=     0.000000
The output lambda is                    ....    -0.000145 (6 iterations)
The final length of the internal step   ....  0.300000000
Converting the step to cartesian space:
 Initial RMS(Int)=    0.0228085776
Transforming coordinates:
 Iter   0:  RMS(Cart)=    0.0797193894 RMS(Int)=    0.8274214271
 Iter   1:  RMS(Cart)=    0.0023047677 RMS(Int)=    0.0011154517
 Iter   2:  RMS(Cart)=    0.0001309121 RMS(Int)=    0.0000560802
 Iter   3:  RMS(Cart)=    0.0000091390 RMS(Int)=    0.0000053283
 Iter   4:  RMS(Cart)=    0.0000006282 RMS(Int)=    0.0000003222
 Iter   5:  RMS(Cart)=    0.0000000461 RMS(Int)=    0.0000000301
done
Storing new coordinates                 .... done

                                .--------------------.
          ----------------------|Geometry convergence|-------------------------
          Item                value                   Tolerance       Converged
          ---------------------------------------------------------------------
          Energy change      -0.0000203148            0.0000002000      NO
          RMS gradient        0.0000719408            0.0000080000      NO
          MAX gradient        0.0002729670            0.0000300000      NO
          RMS step            0.0228085776            0.0001000000      NO
          MAX step            0.1051967662            0.0002000000      NO
          ........................................................
          Max(Bonds)      0.0007      Max(Angles)    0.37
          Max(Dihed)        6.03      Max(Improp)    0.00
          ---------------------------------------------------------------------

The optimization has not yet converged - more geometry cycles are needed


    ---------------------------------------------------------------------------
                         Redundant Internal Coordinates
                            (Angstroem and degrees)

        Definition                    Value    dE/dq     Step     New-Value
    ----------------------------------------------------------------------------
     1. B(C   1,C   0)                1.4122 -0.000007 -0.0001    1.4121   
     2. B(C   2,C   1)                1.4199  0.000037  0.0001    1.4200   
     3. B(C   3,C   2)                1.4122 -0.000017 -0.0001    1.4121   
     4. B(C   4,C   2)                1.4703 -0.000066 -0.0001    1.4702   
     5. B(C   5,C   4)                1.4498  0.000048 -0.0000    1.4497   
     6. B(C   6,C   5)                1.5233  0.000012 -0.0001    1.5232   
     7. B(C   7,C   6)                1.5165  0.000028  0.0004    1.5169   
     8. B(C   8,C   7)                1.3440  0.000008 -0.0001    1.3439   
     9. B(C   9,C   8)                1.5127 -0.000051 -0.0001    1.5126   
    10. B(C  10,C   8)                1.5123  0.000031  0.0000    1.5123   
    11. B(C  11,C   5)                1.3953  0.000101 -0.0001    1.3952   
    12. B(C  12,C  11)                1.4513  0.000020  0.0002    1.4515   
    13. B(C  12,C   1)                1.4700  0.000008 -0.0002    1.4698   
    14. B(O  13,C  12)                1.2711  0.000084  0.0002    1.2713   
    15. B(O  14,C   4)                1.2722  0.000088 -0.0002    1.2720   
    16. B(H  16,C   0)                1.0861 -0.000006 -0.0000    1.0861   
    17. B(H  19,C  10)                1.1003  0.000015  0.0001    1.1004   
    18. B(H  20,C   3)                1.0860  0.000003 -0.0000    1.0860   
    19. B(H  21,C   6)                1.0989  0.000073 -0.0004    1.0985   
    20. B(H  22,C   6)                1.0914 -0.000067  0.0002    1.0916   
    21. B(H  23,C   7)                1.0915 -0.000044  0.0002    1.0917   
    22. B(H  24,C   9)                1.0955  0.000002  0.0000    1.0955   
    23. B(H  25,C   9)                1.1000 -0.000004 -0.0001    1.0999   
    24. B(H  26,C   9)                1.0999  0.000001  0.0001    1.1000   
    25. B(H  27,C  10)                1.0921  0.000028 -0.0002    1.0919   
    26. B(H  28,C  10)                1.0990 -0.000003 -0.0002    1.0989   
    27. B(C  29,H  18)                1.0995  0.000054 -0.0001    1.0994   
    28. B(C  29,H  17)                1.0923 -0.000025 -0.0002    1.0921   
    29. B(C  29,H  15)                1.0966 -0.000056  0.0007    1.0973   
    30. B(C  29,C  11)                1.5128 -0.000129 -0.0002    1.5126   
    31. B(C  30,C   0)                1.3866  0.000017  0.0000    1.3866   
    32. B(C  31,C  30)                1.4111  0.000054  0.0001    1.4112   
    33. B(C  31,C   3)                1.3866 -0.000004  0.0001    1.3867   
    34. B(H  32,C  30)                1.0877 -0.000003 -0.0000    1.0877   
    35. B(H  33,C  31)                1.0877 -0.000002 -0.0000    1.0877   
    36. A(H  16,C   0,C  30)          120.98 -0.000018   -0.07    120.91   
    37. A(C   1,C   0,C  30)          121.09  0.000000    0.01    121.10   
    38. A(C   1,C   0,H  16)          117.93  0.000017    0.06    117.99   
    39. A(C   2,C   1,C  12)          120.88 -0.000021    0.01    120.89   
    40. A(C   0,C   1,C  12)          120.05  0.000048   -0.00    120.04   
    41. A(C   0,C   1,C   2)          119.07 -0.000027   -0.01    119.06   
    42. A(C   1,C   2,C   4)          120.85 -0.000032   -0.03    120.82   
    43. A(C   1,C   2,C   3)          119.04  0.000037   -0.00    119.04   
    44. A(C   3,C   2,C   4)          120.10 -0.000006    0.03    120.14   
    45. A(H  20,C   3,C  31)          120.97  0.000005   -0.05    120.92   
    46. A(C   2,C   3,C  31)          121.10 -0.000007    0.01    121.11   
    47. A(C   2,C   3,H  20)          117.93  0.000002    0.04    117.97   
    48. A(C   2,C   4,O  14)          120.27 -0.000075    0.01    120.28   
    49. A(C   2,C   4,C   5)          117.21  0.000095    0.02    117.22   
    50. A(C   5,C   4,O  14)          122.52 -0.000020   -0.03    122.49   
    51. A(C   4,C   5,C  11)          122.00 -0.000063    0.01    122.01   
    52. A(C   4,C   5,C   6)          116.10 -0.000204   -0.01    116.09   
    53. A(C   6,C   5,C  11)          121.90  0.000268    0.00    121.90   
    54. A(C   7,C   6,H  22)          110.46  0.000109    0.06    110.52   
    55. A(C   5,C   6,H  22)          108.00 -0.000227   -0.04    107.96   
    56. A(C   7,C   6,H  21)          108.02 -0.000027   -0.00    108.01   
    57. A(C   5,C   6,H  21)          109.66  0.000181    0.20    109.85   
    58. A(H  21,C   6,H  22)          107.30  0.000023    0.19    107.49   
    59. A(C   5,C   6,C   7)          113.25 -0.000051   -0.37    112.88   
    60. A(C   8,C   7,H  23)          117.14  0.000113    0.10    117.24   
    61. A(C   6,C   7,H  23)          114.58 -0.000088   -0.26    114.32   
    62. A(C   6,C   7,C   8)          128.28 -0.000025    0.17    128.44   
    63. A(C   9,C   8,C  10)          114.69  0.000011    0.01    114.70   
    64. A(C   7,C   8,C  10)          124.63 -0.000029   -0.01    124.63   
    65. A(C   7,C   8,C   9)          120.68  0.000018   -0.01    120.67   
    66. A(H  25,C   9,H  26)          106.23  0.000007    0.01    106.24   
    67. A(H  24,C   9,H  26)          108.20 -0.000011   -0.03    108.17   
    68. A(C   8,C   9,H  26)          111.09 -0.000028   -0.03    111.06   
    69. A(H  24,C   9,H  25)          108.08  0.000009    0.02    108.10   
    70. A(C   8,C   9,H  25)          111.01  0.000037    0.04    111.05   
    71. A(C   8,C   9,H  24)          112.00 -0.000013   -0.01    111.99   
    72. A(C   8,C  10,H  19)          111.12 -0.000023    0.04    111.17   
    73. A(H  27,C  10,H  28)          107.81 -0.000011    0.04    107.85   
    74. A(H  19,C  10,H  28)          106.25  0.000012    0.04    106.29   
    75. A(C   8,C  10,H  28)          110.15 -0.000001    0.01    110.15   
    76. A(H  19,C  10,H  27)          108.81 -0.000090   -0.11    108.70   
    77. A(C   8,C  10,H  27)          112.46  0.000107   -0.02    112.44   
    78. A(C  12,C  11,C  29)          116.31 -0.000087    0.17    116.48   
    79. A(C   5,C  11,C  29)          121.89  0.000133   -0.14    121.74   
    80. A(C   5,C  11,C  12)          121.81 -0.000046   -0.03    121.78   
    81. A(C  11,C  12,O  13)          122.36 -0.000080    0.05    122.42   
    82. A(C   1,C  12,O  13)          120.39  0.000012   -0.07    120.32   
    83. A(C   1,C  12,C  11)          117.24  0.000067    0.01    117.26   
    84. A(H  17,C  29,H  18)          107.33 -0.000238    0.13    107.46   
    85. A(H  15,C  29,H  18)          106.70  0.000046   -0.06    106.63   
    86. A(C  11,C  29,H  18)          111.98 -0.000098    0.02    111.99   
    87. A(H  15,C  29,H  17)          108.88  0.000055   -0.07    108.81   
    88. A(C  11,C  29,H  17)          109.51  0.000273    0.12    109.63   
    89. A(C  11,C  29,H  15)          112.27 -0.000050   -0.13    112.14   
    90. A(C  31,C  30,H  32)          119.99  0.000001    0.04    120.02   
    91. A(C   0,C  30,H  32)          120.17 -0.000013   -0.03    120.13   
    92. A(C   0,C  30,C  31)          119.85  0.000013   -0.01    119.84   
    93. A(C  30,C  31,H  33)          119.99  0.000023    0.03    120.02   
    94. A(C   3,C  31,H  33)          120.16 -0.000006   -0.02    120.13   
    95. A(C   3,C  31,C  30)          119.86 -0.000017   -0.01    119.85   
    96. D(C   2,C   1,C   0,H  16)    180.00  0.000016    0.09    180.09   
    97. D(C  12,C   1,C   0,H  16)     -0.27 -0.000005    0.06     -0.20   
    98. D(C   2,C   1,C   0,C  30)     -0.03  0.000015    0.08      0.04   
    99. D(C  12,C   1,C   0,C  30)    179.70 -0.000006    0.04    179.75   
   100. D(C   3,C   2,C   1,C  12)   -179.63  0.000019    0.06   -179.58   
   101. D(C   4,C   2,C   1,C   0)   -179.83 -0.000016    0.02   -179.81   
   102. D(C   4,C   2,C   1,C  12)      0.44  0.000005    0.06      0.49   
   103. D(C   3,C   2,C   1,C   0)      0.10 -0.000002    0.02      0.13   
   104. D(C  31,C   3,C   2,C   1)     -0.09 -0.000012   -0.10     -0.20   
   105. D(C  31,C   3,C   2,C   4)    179.84  0.000003   -0.10    179.73   
   106. D(H  20,C   3,C   2,C   1)    179.94 -0.000014   -0.08    179.86   
   107. D(H  20,C   3,C   2,C   4)     -0.13  0.000000   -0.08     -0.21   
   108. D(C   5,C   4,C   2,C   3)   -179.56  0.000028    0.38   -179.19   
   109. D(O  14,C   4,C   2,C   1)   -179.25  0.000002    0.50   -178.74   
   110. D(C   5,C   4,C   2,C   1)      0.37  0.000043    0.38      0.74   
   111. D(O  14,C   4,C   2,C   3)      0.82 -0.000013    0.50      1.32   
   112. D(C  11,C   5,C   4,O  14)    178.69  0.000014   -0.37    178.31   
   113. D(C  11,C   5,C   4,C   2)     -0.92 -0.000028   -0.25     -1.17   
   114. D(C   6,C   5,C   4,O  14)     -1.79  0.000073   -0.42     -2.20   
   115. D(C   6,C   5,C   4,C   2)    178.61  0.000031   -0.29    178.32   
   116. D(H  22,C   6,C   5,C  11)   -155.41  0.000055    2.90   -152.51   
   117. D(H  22,C   6,C   5,C   4)     25.06 -0.000001    2.94     28.01   
   118. D(H  21,C   6,C   5,C  11)    -38.79  0.000053    3.22    -35.57   
   119. D(H  21,C   6,C   5,C   4)    141.68 -0.000003    3.26    144.94   
   120. D(C   7,C   6,C   5,C  11)     81.93  0.000114    3.10     85.04   
   121. D(C   7,C   6,C   5,C   4)    -97.59  0.000057    3.14    -94.45   
   122. D(H  23,C   7,C   6,C   5)    -68.78 -0.000174    2.13    -66.66   
   123. D(C   8,C   7,C   6,H  22)     -9.85  0.000049    2.45     -7.41   
   124. D(C   8,C   7,C   6,H  21)   -126.92 -0.000024    2.18   -124.74   
   125. D(H  23,C   7,C   6,H  21)     52.87  0.000003    2.13     55.00   
   126. D(C   8,C   7,C   6,C   5)    111.43 -0.000201    2.18    113.61   
   127. D(H  23,C   7,C   6,H  22)    169.93  0.000076    2.40    172.33   
   128. D(C  10,C   8,C   7,H  23)    179.11 -0.000092   -0.04    179.08   
   129. D(C  10,C   8,C   7,C   6)     -1.11 -0.000064   -0.09     -1.20   
   130. D(C   9,C   8,C   7,H  23)     -1.30 -0.000054    0.06     -1.24   
   131. D(C   9,C   8,C   7,C   6)    178.48 -0.000026    0.00    178.49   
   132. D(H  26,C   9,C   8,C  10)    -60.66 -0.000031   -0.50    -61.17   
   133. D(H  26,C   9,C   8,C   7)    119.71 -0.000065   -0.59    119.12   
   134. D(H  25,C   9,C   8,C  10)     57.30 -0.000016   -0.48     56.82   
   135. D(H  24,C   9,C   8,C  10)    178.22  0.000012   -0.44    177.78   
   136. D(H  24,C   9,C   8,C   7)     -1.41 -0.000023   -0.52     -1.93   
   137. D(H  25,C   9,C   8,C   7)   -122.32 -0.000051   -0.57   -122.89   
   138. D(H  28,C  10,C   8,C   9)     44.32 -0.000044   -1.15     43.17   
   139. D(H  28,C  10,C   8,C   7)   -136.07 -0.000008   -1.06   -137.13   
   140. D(H  27,C  10,C   8,C   9)    164.59  0.000012   -1.11    163.48   
   141. D(H  27,C  10,C   8,C   7)    -15.80  0.000049   -1.02    -16.82   
   142. D(H  19,C  10,C   8,C   9)    -73.15 -0.000045   -1.24    -74.38   
   143. D(H  19,C  10,C   8,C   7)    106.46 -0.000008   -1.15    105.31   
   144. D(C  29,C  11,C   5,C   6)      1.38  0.000017    0.26      1.64   
   145. D(C  29,C  11,C   5,C   4)   -179.12  0.000077    0.22   -178.90   
   146. D(C  12,C  11,C   5,C   6)   -178.84 -0.000097   -0.28   -179.13   
   147. D(C  12,C  11,C   5,C   4)      0.66 -0.000037   -0.33      0.33   
   148. D(O  13,C  12,C  11,C  29)      0.03 -0.000027    0.69      0.72   
   149. D(C   1,C  12,C  11,C  29)    179.96 -0.000024    0.23    180.19   
   150. D(C   1,C  12,C  11,C   5)      0.17  0.000083    0.75      0.92   
   151. D(O  13,C  12,C   1,C   2)    179.23 -0.000064   -1.06    178.17   
   152. D(O  13,C  12,C   1,C   0)     -0.51 -0.000043   -1.03     -1.53   
   153. D(O  13,C  12,C  11,C   5)   -179.76  0.000081    1.21   -178.55   
   154. D(C  11,C  12,C   1,C   2)     -0.71 -0.000067   -0.61     -1.32   
   155. D(C  11,C  12,C   1,C   0)    179.56 -0.000045   -0.58    178.98   
   156. D(H  17,C  29,C  11,C   5)    167.04 -0.000034    5.26    172.30   
   157. D(H  15,C  29,C  11,C  12)   -133.82 -0.000152    5.87   -127.95   
   158. D(H  15,C  29,C  11,C   5)     45.97 -0.000260    5.35     51.32   
   159. D(H  18,C  29,C  11,C  12)    106.18 -0.000106    6.03    112.21   
   160. D(H  18,C  29,C  11,C   5)    -74.03 -0.000214    5.51    -68.52   
   161. D(H  17,C  29,C  11,C  12)    -12.75  0.000074    5.78     -6.97   
   162. D(H  32,C  30,C   0,H  16)     -0.08 -0.000009   -0.15     -0.22   
   163. D(H  32,C  30,C   0,C   1)    179.96 -0.000008   -0.13    179.83   
   164. D(C  31,C  30,C   0,H  16)    179.92 -0.000015   -0.12    179.80   
   165. D(C  31,C  30,C   0,C   1)     -0.05 -0.000014   -0.10     -0.15   
   166. D(H  33,C  31,C  30,H  32)      0.00 -0.000001    0.05      0.05   
   167. D(H  33,C  31,C  30,C   0)   -180.00  0.000006    0.02   -179.97   
   168. D(C   3,C  31,C  30,H  32)   -179.95 -0.000005    0.05   -179.90   
   169. D(C   3,C  31,C  30,C   0)      0.06  0.000001    0.02      0.08   
   170. D(H  33,C  31,C   3,H  20)      0.03  0.000010    0.06      0.09   
   171. D(H  33,C  31,C   3,C   2)   -179.93  0.000007    0.08   -179.85   
   172. D(C  30,C  31,C   3,H  20)    179.98  0.000015    0.06    180.04   
   173. D(C  30,C  31,C   3,C   2)      0.01  0.000012    0.08      0.10   
    ----------------------------------------------------------------------------

         *************************************************************
         *                GEOMETRY OPTIMIZATION CYCLE  53            *
         *************************************************************
---------------------------------
CARTESIAN COORDINATES (ANGSTROEM)
---------------------------------
  C     -3.604774    0.164686    0.538764
  C     -2.256433    0.287717    0.137679
  C     -1.531976   -0.881784   -0.214177
  C     -2.181696   -2.134185   -0.155441
  C     -0.125135   -0.798968   -0.633186
  C      0.484454    0.516217   -0.653510
  C      1.953381    0.567553   -1.053155
  C      2.890162    0.544926    0.139655
  C      3.761228   -0.412935    0.499948
  C      4.642106   -0.236723    1.716880
  C      3.958890   -1.717099   -0.239782
  C     -0.228487    1.667118   -0.316188
  C     -1.623133    1.612970    0.082252
  O     -2.291766    2.656246    0.366152
  O      0.507141   -1.850407   -0.969023
  H      0.898828    3.234455   -1.324132
  H     -4.142773    1.070590    0.802571
  H     -0.356092    3.802596   -0.196229
  H      1.174036    3.164209    0.414504
  H      4.897186   -1.709627   -0.814519
  H     -1.612133   -3.016926   -0.430520
  H      2.152777    1.484460   -1.624359
  H      2.152738   -0.279443   -1.712256
  H      2.835538    1.433737    0.771147
  H      4.490706    0.737031    2.195437
  H      5.705743   -0.325049    1.450865
  H      4.445738   -1.020120    2.463658
  H      3.133830   -1.939952   -0.919426
  H      4.041188   -2.548527    0.473978
  C      0.406817    3.039075   -0.362936
  C     -4.225423   -1.074048    0.593913
  C     -3.506211   -2.236156    0.242158
  H     -5.264020   -1.150960    0.907836
  H     -3.990400   -3.209243    0.283946

----------------------------
CARTESIAN COORDINATES (A.U.)
----------------------------
  NO LB      ZA    FRAG     MASS         X           Y           Z
   0 C     6.0000    0    12.011   -6.812035    0.311211    1.018116
   1 C     6.0000    0    12.011   -4.264040    0.543707    0.260176
   2 C     6.0000    0    12.011   -2.895016   -1.666330   -0.404737
   3 C     6.0000    0    12.011   -4.122807   -4.033026   -0.293741
   4 C     6.0000    0    12.011   -0.236471   -1.509830   -1.196549
   5 C     6.0000    0    12.011    0.915485    0.975509   -1.234955
   6 C     6.0000    0    12.011    3.691355    1.072520   -1.990175
   7 C     6.0000    0    12.011    5.461615    1.029761    0.263910
   8 C     6.0000    0    12.011    7.107691   -0.780335    0.944764
   9 C     6.0000    0    12.011    8.772309   -0.447341    3.244433
  10 C     6.0000    0    12.011    7.481218   -3.244848   -0.453122
  11 C     6.0000    0    12.011   -0.431778    3.150397   -0.597509
  12 C     6.0000    0    12.011   -3.067277    3.048072    0.155433
  13 O     8.0000    0    15.999   -4.330811    5.019577    0.691927
  14 O     8.0000    0    15.999    0.958358   -3.496763   -1.831187
  15 H     1.0000    0     1.008    1.698539    6.112233   -2.502247
  16 H     1.0000    0     1.008   -7.828707    2.023122    1.516640
  17 H     1.0000    0     1.008   -0.672916    7.185866   -0.370820
  18 H     1.0000    0     1.008    2.218607    5.979489    0.783298
  19 H     1.0000    0     1.008    9.254340   -3.230726   -1.539217
  20 H     1.0000    0     1.008   -3.046489   -5.701164   -0.813565
  21 H     1.0000    0     1.008    4.068158    2.805223   -3.069594
  22 H     1.0000    0     1.008    4.068085   -0.528071   -3.235695
  23 H     1.0000    0     1.008    5.358391    2.709370    1.457257
  24 H     1.0000    0     1.008    8.486205    1.392787    4.148774
  25 H     1.0000    0     1.008   10.782292   -0.614254    2.741738
  26 H     1.0000    0     1.008    8.401227   -1.927747    4.655639
  27 H     1.0000    0     1.008    5.922080   -3.665978   -1.737463
  28 H     1.0000    0     1.008    7.636738   -4.816019    0.895688
  29 C     6.0000    0    12.011    0.768773    5.743020   -0.685849
  30 C     6.0000    0    12.011   -7.984893   -2.029657    1.122333
  31 C     6.0000    0    12.011   -6.625779   -4.225723    0.457612
  32 H     1.0000    0     1.008   -9.947556   -2.174999    1.715562
  33 H     1.0000    0     1.008   -7.540764   -6.064590    0.536580

--------------------------------
INTERNAL COORDINATES (ANGSTROEM)
--------------------------------
 C      0   0   0     0.000000000000     0.00000000     0.00000000
 C      1   0   0     1.412101103663     0.00000000     0.00000000
 C      2   1   0     1.419990468191   119.06298307     0.00000000
 C      3   2   1     1.412124290088   119.03866725     0.12638093
 C      3   2   1     1.470248259516   120.82433257   180.19431088
 C      5   3   2     1.449732140437   117.22237029     0.74438248
 C      6   5   3     1.523186659158   116.08845308   178.31814083
 C      7   6   5     1.516861143722   112.87697806   265.55244112
 C      8   7   6     1.343899290657   128.44368750   113.60938319
 C      9   8   7     1.512587653756   120.67224550   178.48547185
 C      9   8   7     1.512320448828   124.62660476   358.80428250
 C      6   5   3     1.395221755667   122.01083826   358.83373596
 C     12   6   5     1.451455685806   121.77485282     0.32866465
 O     13  12   6     1.271256694652   122.41617540   181.44600663
 O      5   3   2     1.272039136003   120.28510439   181.25524730
 H     12   6   5     2.177919956758   102.54726107   203.01090222
 H      1   2   3     1.086140215746   117.98788829   180.09187583
 H     16  12   6     1.780386100437    64.63480299   189.61129104
 H     16  12   6     1.761683431461    66.13511123   256.14364130
 H     11   9   8     1.100353174806   111.16657540   105.31323575
 H      4   3   2     1.085956739794   117.97442474   179.85519172
 H      7   6   5     1.098522273394   109.85285753   144.94174696
 H      7   6   5     1.091585686089   107.96259156    28.00815624
 H      8   7   6     1.091673557497   114.32031151   293.34457150
 H     10   9   8     1.095506817321   111.99450177   358.06940593
 H     10   9   8     1.099949575875   111.05187663   237.10710152
 H     10   9   8     1.099976946221   111.05537803   119.12234085
 H     11   9   8     1.091926844479   112.43858261   343.18266287
 H     11   9   8     1.098861908473   110.15480700   222.86706301
 C     18  16  12     1.092147509638    35.69213258    37.39839629
 C      1   2   3     1.386617901210   121.09914518     0.04492478
 C      4   3   2     1.386659363767   121.10625568   359.80239418
 H     31   1   2     1.087724947962   120.13435917   179.82509243
 H     32   4   3     1.087696217585   120.13279579   180.14599628

---------------------------
INTERNAL COORDINATES (A.U.)
---------------------------
 C      0   0   0     0.000000000000     0.00000000     0.00000000
 C      1   0   0     2.668484359331     0.00000000     0.00000000
 C      2   1   0     2.683393097660   119.06298307     0.00000000
 C      3   2   1     2.668528175323   119.03866725     0.12638093
 C      3   2   1     2.778366559360   120.82433257   180.19431088
 C      5   3   2     2.739596712969   117.22237029     0.74438248
 C      6   5   3     2.878405636651   116.08845308   178.31814083
 C      7   6   5     2.866452144820   112.87697806   265.55244112
 C      8   7   6     2.539601610914   128.44368750   113.60938319
 C      9   8   7     2.858376419150   120.67224550   178.48547185
 C      9   8   7     2.857871475014   124.62660476   358.80428250
 C      6   5   3     2.636587014299   122.01083826   358.83373596
 C     12   6   5     2.742853741696   121.77485282     0.32866465
 O     13  12   6     2.402326998806   122.41617540   181.44600663
 O      5   3   2     2.403805598676   120.28510439   181.25524730
 H     12   6   5     4.115672259874   102.54726107   203.01090222
 H      1   2   3     2.052507550797   117.98788829   180.09187583
 H     16  12   6     3.364442142466    64.63480299   189.61129104
 H     16  12   6     3.329099220128    66.13511123   256.14364130
 H     11   9   8     2.079366150974   111.16657540   105.31323575
 H      4   3   2     2.052160831497   117.97442474   179.85519172
 H      7   6   5     2.075906248727   109.85285753   144.94174696
 H      7   6   5     2.062797998417   107.96259156    28.00815624
 H      8   7   6     2.062964051312   114.32031151   293.34457150
 H     10   9   8     2.070207862581   111.99450177   358.06940593
 H     10   9   8     2.078603459527   111.05187663   237.10710152
 H     10   9   8     2.078655181985   111.05537803   119.12234085
 H     11   9   8     2.063442694343   112.43858261   343.18266287
 H     11   9   8     2.076548066012   110.15480700   222.86706301
 C     18  16  12     2.063859691061    35.69213258    37.39839629
 C      1   2   3     2.620328085679   121.09914518     0.04492478
 C      4   3   2     2.620406438556   121.10625568   359.80239418
 H     31   1   2     2.055502260683   120.13435917   179.82509243
 H     32   4   3     2.055447968137   120.13279579   180.14599628


           ************************************************************
           *        Program running with 4 parallel MPI-processes     *
           *              working on a common directory               *
           ************************************************************
------------------------------------------------------------------------------
                   ___                                                        
                  /   \      - P O W E R E D   B Y -                         
                 /     \                                                     
                 |  |  |   _    _      __       _____    __    __             
                 |  |  |  | |  | |    /  \     |  _  \  |  |  /  |          
                  \  \/   | |  | |   /    \    | | | |  |  | /  /          
                 / \  \   | |__| |  /  /\  \   | |_| |  |  |/  /          
                |  |  |   |  __  | /  /__\  \  |    /   |      \           
                |  |  |   | |  | | |   __   |  |    \   |  |\   \          
                \     /   | |  | | |  |  |  |  | |\  \  |  | \   \       
                 \___/    |_|  |_| |__|  |__|  |_| \__\ |__|  \__/        
                                                                              
                      - O R C A' S   B I G   F R I E N D -                    
                                      &                                       
                       - I N T E G R A L  F E E D E R -                       
                                                                              
 v1 FN, 2020, v2 2021                                                         
------------------------------------------------------------------------------


Reading SHARK input file MK1_1e_0H_B3LYP_631Gd_opt.SHARKINP.tmp ... ok
----------------------
SHARK INTEGRAL PACKAGE
----------------------

Number of atoms                             ...     34
Number of basis functions                   ...    284
Number of shells                            ...    140
Maximum angular momentum                    ...      2
Integral batch strategy                     ... SHARK/LIBINT Hybrid
RI-J (if used) integral strategy            ... SPLIT-RIJ (Revised 2003 algorithm where possible)
Printlevel                                  ...      1
Contraction scheme used                     ... SEGMENTED contraction
Coulomb Range Separation                    ... NOT USED
Exchange Range Separation                   ... NOT USED
Finite Nucleus Model                        ... NOT USED
Auxiliary Coulomb fitting basis             ... AVAILABLE
   # of basis functions in Aux-J            ...   1058
   # of shells in Aux-J                     ...    350
   Maximum angular momentum in Aux-J        ...      4
Auxiliary J/K fitting basis                 ... NOT available
Auxiliary Correlation fitting basis         ... NOT available
Auxiliary 'external' fitting basis          ... NOT available
Integral threshold                          ...     2.500000e-11
Primitive cut-off                           ...     2.500000e-12
Primitive pair pre-selection threshold      ...     2.500000e-12

Calculating pre-screening integrals         ... done (  0.0 sec) Dimension = 140
Organizing shell pair data                  ... done (  0.0 sec)
Shell pair information
Total number of shell pairs                 ...      9870
Shell pairs after pre-screening             ...      7656
Total number of primitive shell pairs       ...     56371
Primitive shell pairs kept                  ...     24847
          la=0 lb=0:   2728 shell pairs
          la=1 lb=0:   2586 shell pairs
          la=1 lb=1:    612 shell pairs
          la=2 lb=0:   1069 shell pairs
          la=2 lb=1:    546 shell pairs
          la=2 lb=2:    115 shell pairs

Calculating one electron integrals          ... done (  0.0 sec)
Calculating RI/J V-Matrix + Cholesky decomp.... done (  0.0 sec)
Calculating Nuclear repulsion               ... done (  0.0 sec) ENN=   1235.735171202818 Eh

SHARK setup successfully completed in   0.3 seconds

Maximum memory used throughout the entire GTOINT-calculation: 19.2 MB
[1717798209.777356] [eu-a2p-327:38080:0]          mpool.c:38   UCX  WARN  object 0x315bb80 was not returned to mpool ucp_requests
[1717798209.777379] [eu-a2p-327:38080:0]          mpool.c:38   UCX  WARN  object 0x315bd40 was not returned to mpool ucp_requests
[1717798209.777383] [eu-a2p-327:38080:0]          mpool.c:38   UCX  WARN  object 0x315bf00 was not returned to mpool ucp_requests
[1717798209.777386] [eu-a2p-327:38080:0]          mpool.c:38   UCX  WARN  object 0x315c0c0 was not returned to mpool ucp_requests
[1717798209.777389] [eu-a2p-327:38080:0]          mpool.c:38   UCX  WARN  object 0x315c280 was not returned to mpool ucp_requests
[1717798209.777391] [eu-a2p-327:38080:0]          mpool.c:38   UCX  WARN  object 0x315c440 was not returned to mpool ucp_requests
[1717798209.777394] [eu-a2p-327:38080:0]          mpool.c:38   UCX  WARN  object 0x315c600 was not returned to mpool ucp_requests
[1717798209.777396] [eu-a2p-327:38080:0]          mpool.c:38   UCX  WARN  object 0x315c7c0 was not returned to mpool ucp_requests
[1717798209.777399] [eu-a2p-327:38080:0]          mpool.c:38   UCX  WARN  object 0x315c980 was not returned to mpool ucp_requests
[1717798209.777402] [eu-a2p-327:38080:0]          mpool.c:38   UCX  WARN  object 0x315cb40 was not returned to mpool ucp_requests
[1717798209.777404] [eu-a2p-327:38080:0]          mpool.c:38   UCX  WARN  object 0x315cd00 was not returned to mpool ucp_requests
[1717798209.782670] [eu-a2p-327:38081:0]          mpool.c:38   UCX  WARN  object 0x381e800 was not returned to mpool ucp_requests
[1717798209.782697] [eu-a2p-327:38081:0]          mpool.c:38   UCX  WARN  object 0x381e9c0 was not returned to mpool ucp_requests
[1717798209.782701] [eu-a2p-327:38081:0]          mpool.c:38   UCX  WARN  object 0x381eb80 was not returned to mpool ucp_requests
[1717798209.782705] [eu-a2p-327:38081:0]          mpool.c:38   UCX  WARN  object 0x381ed40 was not returned to mpool ucp_requests
[1717798209.782707] [eu-a2p-327:38081:0]          mpool.c:38   UCX  WARN  object 0x381ef00 was not returned to mpool ucp_requests
[1717798209.782710] [eu-a2p-327:38081:0]          mpool.c:38   UCX  WARN  object 0x381f0c0 was not returned to mpool ucp_requests
[1717798209.782712] [eu-a2p-327:38081:0]          mpool.c:38   UCX  WARN  object 0x381f280 was not returned to mpool ucp_requests
[1717798209.782715] [eu-a2p-327:38081:0]          mpool.c:38   UCX  WARN  object 0x381f440 was not returned to mpool ucp_requests
[1717798209.782718] [eu-a2p-327:38081:0]          mpool.c:38   UCX  WARN  object 0x381f600 was not returned to mpool ucp_requests
[1717798209.782720] [eu-a2p-327:38081:0]          mpool.c:38   UCX  WARN  object 0x381f7c0 was not returned to mpool ucp_requests
[1717798209.782723] [eu-a2p-327:38081:0]          mpool.c:38   UCX  WARN  object 0x381f980 was not returned to mpool ucp_requests
[1717798209.782725] [eu-a2p-327:38081:0]          mpool.c:38   UCX  WARN  object 0x381fb40 was not returned to mpool ucp_requests
[1717798209.782728] [eu-a2p-327:38081:0]          mpool.c:38   UCX  WARN  object 0x381fd00 was not returned to mpool ucp_requests
[1717798209.782731] [eu-a2p-327:38081:0]          mpool.c:38   UCX  WARN  object 0x381fec0 was not returned to mpool ucp_requests
[1717798209.782733] [eu-a2p-327:38081:0]          mpool.c:38   UCX  WARN  object 0x3820080 was not returned to mpool ucp_requests
[1717798209.782736] [eu-a2p-327:38081:0]          mpool.c:38   UCX  WARN  object 0x3820240 was not returned to mpool ucp_requests
[1717798209.782738] [eu-a2p-327:38081:0]          mpool.c:38   UCX  WARN  object 0x3820400 was not returned to mpool ucp_requests
[1717798209.782741] [eu-a2p-327:38081:0]          mpool.c:38   UCX  WARN  object 0x38205c0 was not returned to mpool ucp_requests
[1717798209.783220] [eu-a2p-327:38082:0]          mpool.c:38   UCX  WARN  object 0x2a82f40 was not returned to mpool ucp_requests
[1717798209.783242] [eu-a2p-327:38082:0]          mpool.c:38   UCX  WARN  object 0x2a83100 was not returned to mpool ucp_requests
[1717798209.783247] [eu-a2p-327:38082:0]          mpool.c:38   UCX  WARN  object 0x2a832c0 was not returned to mpool ucp_requests
[1717798209.783250] [eu-a2p-327:38082:0]          mpool.c:38   UCX  WARN  object 0x2a83480 was not returned to mpool ucp_requests
[1717798209.783252] [eu-a2p-327:38082:0]          mpool.c:38   UCX  WARN  object 0x2a83640 was not returned to mpool ucp_requests
[1717798209.783255] [eu-a2p-327:38082:0]          mpool.c:38   UCX  WARN  object 0x2a83800 was not returned to mpool ucp_requests
[1717798209.783258] [eu-a2p-327:38082:0]          mpool.c:38   UCX  WARN  object 0x2a839c0 was not returned to mpool ucp_requests
[1717798209.783261] [eu-a2p-327:38082:0]          mpool.c:38   UCX  WARN  object 0x2a83b80 was not returned to mpool ucp_requests
[1717798209.783263] [eu-a2p-327:38082:0]          mpool.c:38   UCX  WARN  object 0x2a83d40 was not returned to mpool ucp_requests
[1717798209.783266] [eu-a2p-327:38082:0]          mpool.c:38   UCX  WARN  object 0x2a83f00 was not returned to mpool ucp_requests
[1717798209.783268] [eu-a2p-327:38082:0]          mpool.c:38   UCX  WARN  object 0x2a840c0 was not returned to mpool ucp_requests
[1717798209.783271] [eu-a2p-327:38082:0]          mpool.c:38   UCX  WARN  object 0x2a84280 was not returned to mpool ucp_requests
[1717798209.783274] [eu-a2p-327:38082:0]          mpool.c:38   UCX  WARN  object 0x2a84440 was not returned to mpool ucp_requests
[1717798209.783276] [eu-a2p-327:38082:0]          mpool.c:38   UCX  WARN  object 0x2a84600 was not returned to mpool ucp_requests
[1717798209.783279] [eu-a2p-327:38082:0]          mpool.c:38   UCX  WARN  object 0x2a847c0 was not returned to mpool ucp_requests
[1717798209.783281] [eu-a2p-327:38082:0]          mpool.c:38   UCX  WARN  object 0x2a84980 was not returned to mpool ucp_requests
[1717798209.783284] [eu-a2p-327:38082:0]          mpool.c:38   UCX  WARN  object 0x2a84b40 was not returned to mpool ucp_requests
[1717798209.783286] [eu-a2p-327:38082:0]          mpool.c:38   UCX  WARN  object 0x2a84d00 was not returned to mpool ucp_requests


           ************************************************************
           *        Program running with 4 parallel MPI-processes     *
           *              working on a common directory               *
           ************************************************************

Diagonalization of the overlap matrix:
Smallest eigenvalue                        ... 3.240e-04
Time for diagonalization                   ...    0.011 sec
Threshold for overlap eigenvalues          ... 1.000e-08
Number of eigenvalues below threshold      ... 0
Time for construction of square roots      ...    0.005 sec
Total time needed                          ...    0.017 sec

-------------------
DFT GRID GENERATION
-------------------

General Integration Accuracy     IntAcc      ... 4.959
Radial Grid Type                 RadialGrid  ... OptM3 with GC (2021)
Angular Grid (max. ang.)         AngularGrid ... 6 (Lebedev-590)
Angular grid pruning method      GridPruning ... 4 (adaptive)
Weight generation scheme         WeightScheme... Becke
Basis function cutoff            BFCut       ... 1.0000e-11
Integration weight cutoff        WCut        ... 1.0000e-14
Angular grids for H and He will be reduced by one unit
Partially contracted basis set               ... off
Rotationally invariant grid construction     ... off

Total number of grid points                  ...   392692
Total number of batches                      ...     6151
Average number of points per batch           ...       63
Average number of grid points per atom       ...    11550
Time for grid setup =    4.961 sec

--------------------
COSX GRID GENERATION
--------------------

GRIDX 1
-------
General Integration Accuracy     IntAcc      ... 4.020
Radial Grid Type                 RadialGrid  ... OptM3 with GC (2021)
Angular Grid (max. ang.)         AngularGrid ... 2 (Lebedev-110)
Angular grid pruning method      GridPruning ... 4 (adaptive)
Weight generation scheme         WeightScheme... Becke
Basis function cutoff            BFCut       ... 1.0000e-11
Integration weight cutoff        WCut        ... 1.0000e-14
Angular grids for H and He will be reduced by one unit
Partially contracted basis set               ... on
Rotationally invariant grid construction     ... off

Total number of grid points                  ...    43611
Total number of batches                      ...      702
Average number of points per batch           ...       62
Average number of grid points per atom       ...     1283
UseSFitting                                  ... on

GRIDX 2
-------
General Integration Accuracy     IntAcc      ... 4.338
Radial Grid Type                 RadialGrid  ... OptM3 with GC (2021)
Angular Grid (max. ang.)         AngularGrid ... 3 (Lebedev-194)
Angular grid pruning method      GridPruning ... 4 (adaptive)
Weight generation scheme         WeightScheme... Becke
Basis function cutoff            BFCut       ... 1.0000e-11
Integration weight cutoff        WCut        ... 1.0000e-14
Angular grids for H and He will be reduced by one unit
Partially contracted basis set               ... on
Rotationally invariant grid construction     ... off

Total number of grid points                  ...    95383
Total number of batches                      ...     1508
Average number of points per batch           ...       63
Average number of grid points per atom       ...     2805
UseSFitting                                  ... on

GRIDX 3
-------
General Integration Accuracy     IntAcc      ... 4.871
Radial Grid Type                 RadialGrid  ... OptM3 with GC (2021)
Angular Grid (max. ang.)         AngularGrid ... 4 (Lebedev-302)
Angular grid pruning method      GridPruning ... 4 (adaptive)
Weight generation scheme         WeightScheme... Becke
Basis function cutoff            BFCut       ... 1.0000e-11
Integration weight cutoff        WCut        ... 1.0000e-14
Angular grids for H and He will be reduced by one unit
Partially contracted basis set               ... on
Rotationally invariant grid construction     ... off

Total number of grid points                  ...   179900
Total number of batches                      ...     2828
Average number of points per batch           ...       63
Average number of grid points per atom       ...     5291
UseSFitting                                  ... on

Time for X-Grid setup             =    2.383 sec


--------------------
CPCM SOLVATION MODEL
--------------------
CPCM parameters:
  Epsilon                                         ...      80.4000
  Refrac                                          ...       1.3300
  Rsolv                                           ...       1.3000
  Surface type                                    ... GAUSSIAN VDW
  Epsilon function type                           ...         CPCM
Radii:
 Radius for C  used is    3.8550 Bohr (=   2.0400 Ang.)
 Radius for O  used is    3.4469 Bohr (=   1.8240 Ang.)
 Radius for H  used is    2.4944 Bohr (=   1.3200 Ang.)
Calculating surface                               ...        done! (  0.0s)
GEPOL surface points                              ...         1794
GEPOL Volume                                      ...    2048.3958
GEPOL Surface-area                                ...    1043.8509
Calculating surface distance matrix               ...        done! (  0.0s)
Performing Cholesky decomposition & store         ...        done! (  0.1s)
Overall time for CPCM initialization              ...                 0.1s
--------------
SCF ITERATIONS
--------------
ITER       Energy         Delta-E        Max-DP      RMS-DP      [F,P]     Damp
               ***  Starting incremental Fock matrix formation  ***
  0   -769.4157384016   0.000000000000 0.00227798  0.00006145  0.0251366 0.7000
  1   -769.4178210353  -0.002082633668 0.00221494  0.00005979  0.0198772 0.7000
                               ***Turning on DIIS***
  2   -769.4194893901  -0.001668354790 0.00594530  0.00016167  0.0149321 0.0000
  3   -769.4237859304  -0.004296540310 0.00085879  0.00002484  0.0020111 0.0000
  4   -769.4238575802  -0.000071649810 0.00051658  0.00001680  0.0005478 0.0000
               *** Restarting incremental Fock matrix formation ***
                                   *** Resetting DIIS ***
  5   -769.4238694132  -0.000011832975 0.00037404  0.00000624  0.0003196 0.0000
  6   -769.4238684562   0.000000956943 0.00024828  0.00000413  0.0006546 0.0000
  7   -769.4238700656  -0.000001609385 0.00004977  0.00000063  0.0000519 0.0000
  8   -769.4238700650   0.000000000619 0.00002266  0.00000033  0.0000502 0.0000
  9   -769.4238700741  -0.000000009127 0.00001177  0.00000015  0.0000104 0.0000
 10   -769.4238700692   0.000000004921 0.00000505  0.00000008  0.0000075 0.0000
                 **** Energy Check signals convergence ****

               *****************************************************
               *                     SUCCESS                       *
               *           SCF CONVERGED AFTER  11 CYCLES          *
               *****************************************************

Old exchange energy                            =    -21.085025914 Eh
New exchange energy                            =    -21.085028546 Eh
Exchange energy change after final integration =     -0.000002632 Eh
Total energy after final integration           =   -769.423872707 Eh
Final COS-X integration done in                =    15.823 sec
Total Energy       :         -769.42387271 Eh          -20937.08800 eV
  Last Energy change         ...   -6.3550e-09  Tolerance :   1.0000e-08
  Last MAX-Density change    ...    0.0000e+00  Tolerance :   1.0000e-07
             **** THE GBW FILE WAS UPDATED (MK1_1e_0H_B3LYP_631Gd_opt.gbw) ****
             **** DENSITY MK1_1e_0H_B3LYP_631Gd_opt.scfp WAS UPDATED ****
             **** ENERGY FILE WAS UPDATED (MK1_1e_0H_B3LYP_631Gd_opt.en.tmp) ****
----------------------
UHF SPIN CONTAMINATION
----------------------

Warning: in a DFT calculation there is little theoretical justification to 
         calculate <S**2> as in Hartree-Fock theory. We will do it anyways
         but you should keep in mind that the values have only limited relevance

Expectation value of <S**2>     :     0.759696
Ideal value S*(S+1) for S=0.5   :     0.750000
Deviation                       :     0.009696

             **** THE GBW FILE WAS UPDATED (MK1_1e_0H_B3LYP_631Gd_opt.gbw) ****
             **** DENSITY MK1_1e_0H_B3LYP_631Gd_opt.scfp WAS UPDATED ****
Total SCF time: 0 days 0 hours 1 min 51 sec 

Maximum memory used throughout the entire SCF-calculation: 109.5 MB

-------------------------   --------------------
FINAL SINGLE POINT ENERGY      -769.423872707119
-------------------------   --------------------


           ************************************************************
           *        Program running with 4 parallel MPI-processes     *
           *              working on a common directory               *
           ************************************************************
------------------------------------------------------------------------------
                         ORCA SCF GRADIENT CALCULATION
------------------------------------------------------------------------------

 ... reading COSX grid (gridx3)
Gradient of the Kohn-Sham DFT energy:
Kohn-Sham wavefunction type      ... UKS
Hartree-Fock exchange scaling    ...    0.200
Number of operators              ...    2
Number of atoms                  ...   34
Basis set dimensions             ...  284
Integral neglect threshold       ... 2.5e-11
Integral primitive cutoff        ... 2.5e-12
SHARK Integral package           ... ON

Nuc. rep. gradient       (SHARK) ... done (  0.0 sec)
HCore & Overlap gradient (SHARK) ... done (  0.2 sec)
RI-J gradient            (SHARK) ... done (  1.2 sec)
COSX-gradient                    ... done ( 22.4 sec)
Exchange-correlation gradient    ... done

------------------
CARTESIAN GRADIENT
------------------

   1   C   :    0.000210834    0.000105243    0.000006276
   2   C   :   -0.000151093    0.000296953   -0.000046208
   3   C   :    0.000114920   -0.000299958   -0.000235482
   4   C   :    0.000105466    0.000075777    0.000013724
   5   C   :   -0.000256059    0.000221956    0.000333323
   6   C   :    0.000218024   -0.000151251   -0.000181352
   7   C   :    0.000358208    0.000714761   -0.000849953
   8   C   :    0.000225038   -0.000359199    0.000487862
   9   C   :    0.000251990    0.000062992   -0.000017186
  10   C   :    0.000107452   -0.000031650   -0.000203328
  11   C   :   -0.000343924   -0.000056760    0.000314054
  12   C   :    0.000582498    0.000256749    0.000504599
  13   C   :    0.000259865   -0.000506714    0.000856721
  14   O   :   -0.000284246    0.000075982   -0.000614129
  15   O   :    0.000053267   -0.000236872   -0.000125039
  16   H   :    0.000246115   -0.000314958    0.000163120
  17   H   :   -0.000135442   -0.000074543   -0.000027877
  18   H   :    0.000492956    0.000291945    0.000422759
  19   H   :   -0.000225250    0.000223935    0.000431759
  20   H   :   -0.000032363   -0.000001049   -0.000192758
  21   H   :   -0.000089724   -0.000026963   -0.000029852
  22   H   :    0.000358300    0.000081859    0.000161393
  23   H   :   -0.000641214   -0.000136000    0.000162792
  24   H   :   -0.000284534    0.000019580   -0.000181304
  25   H   :   -0.000025131   -0.000000893    0.000003872
  26   H   :   -0.000012774   -0.000064066    0.000047017
  27   H   :   -0.000110677    0.000052637    0.000045415
  28   H   :    0.000108696   -0.000065682   -0.000115615
  29   H   :    0.000045320    0.000047615    0.000029251
  30   C   :   -0.001108454   -0.000214981   -0.001230394
  31   C   :   -0.000105217    0.000100796    0.000035952
  32   C   :   -0.000011908   -0.000156983   -0.000006726
  33   H   :    0.000018627    0.000068930    0.000059138
  34   H   :    0.000061560   -0.000014478   -0.000005030

Difference to translation invariance:
           :    0.0000011248   -0.0000152884    0.0000167971

Difference to rotation invariance:
           :   -0.0003717290    0.0002796950   -0.0009261142

Norm of the cartesian gradient     ...    0.0031214449
RMS gradient                       ...    0.0003090691
MAX gradient                       ...    0.0012303937

-------
TIMINGS
-------

Total SCF gradient time            ...       34.719 sec

One electron gradient       ....       0.215 sec  (  0.6%)
RI-J Coulomb gradient       ....       1.159 sec  (  3.3%)
COSX gradient               ....      22.432 sec  ( 64.6%)
XC gradient                 ....       9.299 sec  ( 26.8%)
CPCM gradient               ....       0.577 sec  (  1.7%)
   A-Matrix (El+Nuc)        ....       0.148 sec  (  0.4%)
   Potential                ....       0.429 sec  (  1.2%)

Maximum memory used throughout the entire SCFGRAD-calculation: 91.5 MB
------------------------------------------------------------------------------
                         ORCA GEOMETRY RELAXATION STEP
------------------------------------------------------------------------------

Reading the OPT-File                    .... done
Getting information on internals        .... done
Copying old internal coords+grads       .... done
Making the new internal coordinates     .... (new redundants).... done
Validating the new internal coordinates .... (new redundants).... done
Calculating the B-matrix                .... done
Calculating the G,G- and P matrices     .... done
Transforming gradient to internals      .... done
Projecting the internal gradient        .... done
Number of atoms                         ....  34
Number of internal coordinates          .... 173
Current Energy                          ....  -769.423872707 Eh
Current gradient norm                   ....     0.003121445 Eh/bohr
Maximum allowed component of the step   ....  0.300
Current trust radius                    ....  0.300
Updating the Hessian (BFGS)             .... done
Forming the augmented Hessian           .... done
Diagonalizing the augmented Hessian     .... done
Last element of RFO vector              ....  0.986348808
Lowest eigenvalues of augmented Hessian:
 -0.000044489  0.000392318  0.003039783  0.004120599  0.010610362
Length of the computed step             ....  0.166948498
The final length of the internal step   ....  0.166948498
Converting the step to cartesian space:
 Initial RMS(Int)=    0.0126928592
Transforming coordinates:
 Iter   0:  RMS(Cart)=    0.0395129156 RMS(Int)=    0.0126921050
 Iter   1:  RMS(Cart)=    0.0006934453 RMS(Int)=    0.0003950579
 Iter   2:  RMS(Cart)=    0.0000269375 RMS(Int)=    0.0000131077
 Iter   3:  RMS(Cart)=    0.0000012133 RMS(Int)=    0.0000008546
 Iter   4:  RMS(Cart)=    0.0000000592 RMS(Int)=    0.0000000333
done
Storing new coordinates                 .... done

                                .--------------------.
          ----------------------|Geometry convergence|-------------------------
          Item                value                   Tolerance       Converged
          ---------------------------------------------------------------------
          Energy change      -0.0000355934            0.0000002000      NO
          RMS gradient        0.0001961555            0.0000080000      NO
          MAX gradient        0.0008312104            0.0000300000      NO
          RMS step            0.0126928592            0.0001000000      NO
          MAX step            0.0633332595            0.0002000000      NO
          ........................................................
          Max(Bonds)      0.0006      Max(Angles)    0.19
          Max(Dihed)        3.63      Max(Improp)    0.00
          ---------------------------------------------------------------------

The optimization has not yet converged - more geometry cycles are needed


    ---------------------------------------------------------------------------
                         Redundant Internal Coordinates
                            (Angstroem and degrees)

        Definition                    Value    dE/dq     Step     New-Value
    ----------------------------------------------------------------------------
     1. B(C   1,C   0)                1.4121 -0.000043 -0.0000    1.4121   
     2. B(C   2,C   1)                1.4200  0.000065  0.0001    1.4201   
     3. B(C   3,C   2)                1.4121 -0.000019 -0.0000    1.4121   
     4. B(C   4,C   2)                1.4702 -0.000193  0.0000    1.4703   
     5. B(C   5,C   4)                1.4497  0.000222 -0.0002    1.4496   
     6. B(C   6,C   5)                1.5232  0.000099 -0.0001    1.5231   
     7. B(C   7,C   6)                1.5169  0.000137  0.0001    1.5169   
     8. B(C   8,C   7)                1.3439 -0.000011 -0.0000    1.3439   
     9. B(C   9,C   8)                1.5126 -0.000112  0.0000    1.5126   
    10. B(C  10,C   8)                1.5123  0.000007  0.0000    1.5123   
    11. B(C  11,C   5)                1.3952  0.000257 -0.0002    1.3950   
    12. B(C  12,C  11)                1.4515  0.000203 -0.0001    1.4514   
    13. B(C  12,C   1)                1.4698 -0.000172  0.0001    1.4700   
    14. B(O  13,C  12)                1.2713  0.000074  0.0001    1.2714   
    15. B(O  14,C   4)                1.2720  0.000256 -0.0002    1.2719   
    16. B(H  16,C   0)                1.0861 -0.000006 -0.0000    1.0861   
    17. B(H  19,C  10)                1.1004  0.000076 -0.0000    1.1003   
    18. B(H  20,C   3)                1.0860 -0.000013  0.0000    1.0860   
    19. B(H  21,C   6)                1.0985  0.000052 -0.0001    1.0984   
    20. B(H  22,C   6)                1.0916 -0.000113  0.0001    1.0917   
    21. B(H  23,C   7)                1.0917 -0.000071  0.0001    1.0917   
    22. B(H  24,C   9)                1.0955  0.000007  0.0000    1.0955   
    23. B(H  25,C   9)                1.0999 -0.000020 -0.0000    1.0999   
    24. B(H  26,C   9)                1.1000  0.000012 -0.0000    1.1000   
    25. B(H  27,C  10)                1.0919  0.000002 -0.0000    1.0919   
    26. B(H  28,C  10)                1.0989 -0.000018 -0.0001    1.0988   
    27. B(C  29,H  18)                1.0994  0.000174 -0.0003    1.0991   
    28. B(C  29,H  17)                1.0921 -0.000072 -0.0001    1.0921   
    29. B(C  29,H  15)                1.0973 -0.000093  0.0006    1.0979   
    30. B(C  29,C  11)                1.5126 -0.000259  0.0000    1.5127   
    31. B(C  30,C   0)                1.3866  0.000004  0.0000    1.3867   
    32. B(C  31,C  30)                1.4112  0.000161 -0.0000    1.4112   
    33. B(C  31,C   3)                1.3867  0.000011  0.0000    1.3867   
    34. B(H  32,C  30)                1.0877 -0.000007 -0.0000    1.0877   
    35. B(H  33,C  31)                1.0877 -0.000012  0.0000    1.0877   
    36. A(H  16,C   0,C  30)          120.91 -0.000162   -0.04    120.88   
    37. A(C   1,C   0,C  30)          121.10  0.000016    0.01    121.11   
    38. A(C   1,C   0,H  16)          117.99  0.000146    0.03    118.02   
    39. A(C   2,C   1,C  12)          120.89 -0.000022    0.01    120.90   
    40. A(C   0,C   1,C  12)          120.04  0.000037    0.00    120.05   
    41. A(C   0,C   1,C   2)          119.06 -0.000015   -0.01    119.05   
    42. A(C   1,C   2,C   4)          120.82 -0.000108   -0.00    120.82   
    43. A(C   1,C   2,C   3)          119.04  0.000034    0.00    119.04   
    44. A(C   3,C   2,C   4)          120.14  0.000074    0.00    120.14   
    45. A(H  20,C   3,C  31)          120.92 -0.000083   -0.03    120.89   
    46. A(C   2,C   3,C  31)          121.11  0.000004    0.01    121.11   
    47. A(C   2,C   3,H  20)          117.97  0.000078    0.02    117.99   
    48. A(C   2,C   4,O  14)          120.29 -0.000209    0.03    120.31   
    49. A(C   2,C   4,C   5)          117.22  0.000273   -0.02    117.21   
    50. A(C   5,C   4,O  14)          122.49 -0.000064   -0.01    122.48   
    51. A(C   4,C   5,C  11)          122.01 -0.000175    0.02    122.03   
    52. A(C   4,C   5,C   6)          116.09 -0.000655    0.04    116.13   
    53. A(C   6,C   5,C  11)          121.90  0.000831   -0.06    121.84   
    54. A(C   7,C   6,H  22)          110.51  0.000335    0.02    110.53   
    55. A(C   5,C   6,H  22)          107.96 -0.000639    0.06    108.02   
    56. A(C   7,C   6,H  21)          108.01 -0.000123    0.01    108.03   
    57. A(C   5,C   6,H  21)          109.85  0.000622    0.01    109.86   
    58. A(H  21,C   6,H  22)          107.49  0.000127    0.06    107.55   
    59. A(C   5,C   6,C   7)          112.88 -0.000290   -0.14    112.74   
    60. A(C   8,C   7,H  23)          117.24  0.000336    0.01    117.25   
    61. A(C   6,C   7,H  23)          114.32 -0.000318   -0.09    114.23   
    62. A(C   6,C   7,C   8)          128.44 -0.000017    0.08    128.52   
    63. A(C   9,C   8,C  10)          114.70  0.000048   -0.00    114.70   
    64. A(C   7,C   8,C  10)          124.63 -0.000097    0.02    124.64   
    65. A(C   7,C   8,C   9)          120.67  0.000049   -0.02    120.66   
    66. A(H  25,C   9,H  26)          106.24  0.000019    0.00    106.24   
    67. A(H  24,C   9,H  26)          108.17 -0.000029   -0.00    108.17   
    68. A(C   8,C   9,H  26)          111.06 -0.000064   -0.00    111.05   
    69. A(H  24,C   9,H  25)          108.10  0.000021   -0.00    108.10   
    70. A(C   8,C   9,H  25)          111.05  0.000091    0.01    111.06   
    71. A(C   8,C   9,H  24)          111.99 -0.000034   -0.00    111.99   
    72. A(C   8,C  10,H  19)          111.17  0.000037    0.01    111.18   
    73. A(H  27,C  10,H  28)          107.85  0.000015    0.01    107.86   
    74. A(H  19,C  10,H  28)          106.29  0.000032    0.02    106.31   
    75. A(C   8,C  10,H  28)          110.15 -0.000075    0.01    110.17   
    76. A(H  19,C  10,H  27)          108.70 -0.000195   -0.05    108.64   
    77. A(C   8,C  10,H  27)          112.44  0.000177    0.00    112.44   
    78. A(C  12,C  11,C  29)          116.48 -0.000024    0.10    116.58   
    79. A(C   5,C  11,C  29)          121.74  0.000239   -0.11    121.63   
    80. A(C   5,C  11,C  12)          121.77 -0.000217    0.01    121.78   
    81. A(C  11,C  12,O  13)          122.42 -0.000030    0.02    122.44   
    82. A(C   1,C  12,O  13)          120.32 -0.000224   -0.00    120.32   
    83. A(C   1,C  12,C  11)          117.26  0.000251   -0.02    117.24   
    84. A(H  17,C  29,H  18)          107.46 -0.000624    0.19    107.65   
    85. A(H  15,C  29,H  18)          106.63  0.000102   -0.02    106.62   
    86. A(C  11,C  29,H  18)          111.99 -0.000196    0.06    112.05   
    87. A(H  15,C  29,H  17)          108.81  0.000117   -0.13    108.68   
    88. A(C  11,C  29,H  17)          109.63  0.000788   -0.00    109.63   
    89. A(C  11,C  29,H  15)          112.14 -0.000221   -0.09    112.05   
    90. A(C  31,C  30,H  32)          120.02  0.000067    0.01    120.04   
    91. A(C   0,C  30,H  32)          120.13 -0.000071   -0.01    120.12   
    92. A(C   0,C  30,C  31)          119.84  0.000003   -0.00    119.84   
    93. A(C  30,C  31,H  33)          120.02  0.000090    0.01    120.03   
    94. A(C   3,C  31,H  33)          120.13 -0.000048   -0.01    120.12   
    95. A(C   3,C  31,C  30)          119.85 -0.000043   -0.00    119.84   
    96. D(C   2,C   1,C   0,H  16)   -179.91  0.000039    0.00   -179.91   
    97. D(C  12,C   1,C   0,H  16)     -0.20  0.000008    0.01     -0.19   
    98. D(C   2,C   1,C   0,C  30)      0.04  0.000054   -0.01      0.04   
    99. D(C  12,C   1,C   0,C  30)    179.75  0.000023    0.00    179.75   
   100. D(C   3,C   2,C   1,C  12)   -179.58  0.000010    0.02   -179.56   
   101. D(C   4,C   2,C   1,C   0)   -179.81 -0.000054    0.03   -179.78   
   102. D(C   4,C   2,C   1,C  12)      0.49 -0.000023    0.02      0.51   
   103. D(C   3,C   2,C   1,C   0)      0.13 -0.000021    0.03      0.15   
   104. D(C  31,C   3,C   2,C   1)     -0.20 -0.000022   -0.03     -0.23   
   105. D(C  31,C   3,C   2,C   4)    179.73  0.000011   -0.03    179.70   
   106. D(H  20,C   3,C   2,C   1)    179.86 -0.000031   -0.03    179.83   
   107. D(H  20,C   3,C   2,C   4)     -0.21  0.000002   -0.03     -0.24   
   108. D(C   5,C   4,C   2,C   3)   -179.19 -0.000026    0.28   -178.91   
   109. D(O  14,C   4,C   2,C   1)   -178.74  0.000085   -0.01   -178.75   
   110. D(C   5,C   4,C   2,C   1)      0.74  0.000007    0.28      1.02   
   111. D(O  14,C   4,C   2,C   3)      1.32  0.000052   -0.01      1.32   
   112. D(C  11,C   5,C   4,O  14)    178.31 -0.000048    0.01    178.32   
   113. D(C  11,C   5,C   4,C   2)     -1.17  0.000032   -0.28     -1.45   
   114. D(C   6,C   5,C   4,O  14)     -2.20  0.000030    0.06     -2.14   
   115. D(C   6,C   5,C   4,C   2)    178.32  0.000110   -0.23    178.08   
   116. D(H  22,C   6,C   5,C  11)   -152.51  0.000059    1.21   -151.30   
   117. D(H  22,C   6,C   5,C   4)     28.01 -0.000014    1.16     29.17   
   118. D(H  21,C   6,C   5,C  11)    -35.57  0.000187    1.31    -34.26   
   119. D(H  21,C   6,C   5,C   4)    144.94  0.000114    1.26    146.20   
   120. D(C   7,C   6,C   5,C  11)     85.04  0.000274    1.24     86.28   
   121. D(C   7,C   6,C   5,C   4)    -94.45  0.000202    1.19    -93.26   
   122. D(H  23,C   7,C   6,C   5)    -66.66 -0.000488    1.29    -65.36   
   123. D(C   8,C   7,C   6,H  22)     -7.41  0.000246    1.33     -6.08   
   124. D(C   8,C   7,C   6,H  21)   -124.74 -0.000023    1.25   -123.49   
   125. D(H  23,C   7,C   6,H  21)     55.00  0.000025    1.22     56.22   
   126. D(C   8,C   7,C   6,C   5)    113.61 -0.000536    1.32    114.93   
   127. D(H  23,C   7,C   6,H  22)    172.33  0.000294    1.30    173.63   
   128. D(C  10,C   8,C   7,H  23)    179.08 -0.000212    0.09    179.17   
   129. D(C  10,C   8,C   7,C   6)     -1.20 -0.000165    0.06     -1.13   
   130. D(C   9,C   8,C   7,H  23)     -1.24 -0.000128    0.03     -1.21   
   131. D(C   9,C   8,C   7,C   6)    178.49 -0.000080    0.01    178.49   
   132. D(H  26,C   9,C   8,C  10)    -61.17 -0.000067    0.07    -61.09   
   133. D(H  26,C   9,C   8,C   7)    119.12 -0.000143    0.12    119.25   
   134. D(H  25,C   9,C   8,C  10)     56.82 -0.000027    0.08     56.89   
   135. D(H  24,C   9,C   8,C  10)    177.78  0.000040    0.08    177.86   
   136. D(H  24,C   9,C   8,C   7)     -1.93 -0.000036    0.13     -1.80   
   137. D(H  25,C   9,C   8,C   7)   -122.89 -0.000103    0.13   -122.76   
   138. D(H  28,C  10,C   8,C   9)     43.17 -0.000101   -0.26     42.91   
   139. D(H  28,C  10,C   8,C   7)   -137.13 -0.000021   -0.32   -137.45   
   140. D(H  27,C  10,C   8,C   9)    163.48 -0.000017   -0.24    163.25   
   141. D(H  27,C  10,C   8,C   7)    -16.82  0.000063   -0.29    -17.11   
   142. D(H  19,C  10,C   8,C   9)    -74.38 -0.000116   -0.30    -74.69   
   143. D(H  19,C  10,C   8,C   7)    105.31 -0.000036   -0.36    104.96   
   144. D(C  29,C  11,C   5,C   6)      1.64  0.000073    0.11      1.75   
   145. D(C  29,C  11,C   5,C   4)   -178.91  0.000147    0.16   -178.75   
   146. D(C  12,C  11,C   5,C   6)   -179.13 -0.000130   -0.07   -179.19   
   147. D(C  12,C  11,C   5,C   4)      0.33 -0.000055   -0.01      0.32   
   148. D(O  13,C  12,C  11,C  29)      0.72  0.000232   -0.10      0.61   
   149. D(C   1,C  12,C  11,C  29)   -179.81 -0.000155    0.15   -179.66   
   150. D(C   1,C  12,C  11,C   5)      0.92  0.000035    0.31      1.23   
   151. D(O  13,C  12,C   1,C   2)    178.17 -0.000377   -0.07    178.10   
   152. D(O  13,C  12,C   1,C   0)     -1.53 -0.000345   -0.08     -1.61   
   153. D(O  13,C  12,C  11,C   5)   -178.55  0.000422    0.06   -178.49   
   154. D(C  11,C  12,C   1,C   2)     -1.32  0.000001   -0.31     -1.63   
   155. D(C  11,C  12,C   1,C   0)    178.98  0.000032   -0.32    178.66   
   156. D(H  17,C  29,C  11,C   5)    172.30  0.000084    3.19    175.49   
   157. D(H  15,C  29,C  11,C  12)   -127.95 -0.000267    3.58   -124.37   
   158. D(H  15,C  29,C  11,C   5)     51.32 -0.000461    3.42     54.74   
   159. D(H  18,C  29,C  11,C  12)    112.21 -0.000107    3.63    115.84   
   160. D(H  18,C  29,C  11,C   5)    -68.52 -0.000300    3.46    -65.06   
   161. D(H  17,C  29,C  11,C  12)     -6.97  0.000278    3.35     -3.62   
   162. D(H  32,C  30,C   0,H  16)     -0.22 -0.000029   -0.03     -0.26   
   163. D(H  32,C  30,C   0,C   1)    179.83 -0.000045   -0.02    179.80   
   164. D(C  31,C  30,C   0,H  16)    179.80 -0.000029   -0.02    179.78   
   165. D(C  31,C  30,C   0,C   1)     -0.15 -0.000044   -0.01     -0.16   
   166. D(H  33,C  31,C  30,H  32)      0.05  0.000015    0.03      0.08   
   167. D(H  33,C  31,C  30,C   0)   -179.97  0.000014    0.01   -179.96   
   168. D(C   3,C  31,C  30,H  32)   -179.90  0.000001    0.02   -179.87   
   169. D(C   3,C  31,C  30,C   0)      0.08  0.000001    0.01      0.09   
   170. D(H  33,C  31,C   3,H  20)      0.09  0.000028    0.00      0.10   
   171. D(H  33,C  31,C   3,C   2)   -179.85  0.000019    0.01   -179.85   
   172. D(C  30,C  31,C   3,H  20)   -179.96  0.000042    0.01   -179.95   
   173. D(C  30,C  31,C   3,C   2)      0.10  0.000033    0.01      0.11   
    ----------------------------------------------------------------------------

         *************************************************************
         *                GEOMETRY OPTIMIZATION CYCLE  54            *
         *************************************************************
---------------------------------
CARTESIAN COORDINATES (ANGSTROEM)
---------------------------------
  C     -3.610295    0.170744    0.531173
  C     -2.261468    0.293010    0.131562
  C     -1.533146   -0.878560   -0.205504
  C     -2.179850   -2.131849   -0.134488
  C     -0.125427   -0.796707   -0.621883
  C      0.482199    0.519072   -0.649166
  C      1.953342    0.570644   -1.040286
  C      2.880744    0.530392    0.159476
  C      3.763635   -0.422613    0.503324
  C      4.630757   -0.263423    1.732467
  C      3.989617   -1.703829   -0.267786
  C     -0.234269    1.671698   -0.326532
  C     -1.631523    1.619357    0.062681
  O     -2.303998    2.664122    0.332161
  O      0.510850   -1.849706   -0.944357
  H      0.844912    3.250279   -1.367606
  H     -4.151833    1.077746    0.783678
  H     -0.351548    3.805618   -0.173441
  H      1.206908    3.156355    0.353906
  H      4.929973   -1.664174   -0.837738
  H     -1.607816   -3.016330   -0.398689
  H      2.159033    1.494308   -1.598055
  H      2.154814   -0.268989   -1.708302
  H      2.806772    1.402235    0.812404
  H      4.457916    0.694437    2.235224
  H      5.698071   -0.325940    1.473972
  H      4.441854   -1.069730    2.456435
  H      3.172469   -1.924828   -0.957461
  H      4.084249   -2.551347    0.425123
  C      0.401176    3.043172   -0.384954
  C     -4.227862   -1.068961    0.598893
  C     -3.504932   -2.232978    0.261492
  H     -5.266805   -1.144873    0.911901
  H     -3.986483   -3.206920    0.312879

----------------------------
CARTESIAN COORDINATES (A.U.)
----------------------------
  NO LB      ZA    FRAG     MASS         X           Y           Z
   0 C     6.0000    0    12.011   -6.822470    0.322660    1.003771
   1 C     6.0000    0    12.011   -4.273555    0.553709    0.248617
   2 C     6.0000    0    12.011   -2.897226   -1.660237   -0.388346
   3 C     6.0000    0    12.011   -4.119319   -4.028612   -0.254146
   4 C     6.0000    0    12.011   -0.237023   -1.505559   -1.175189
   5 C     6.0000    0    12.011    0.911224    0.980904   -1.226746
   6 C     6.0000    0    12.011    3.691282    1.078360   -1.965855
   7 C     6.0000    0    12.011    5.443818    1.002295    0.301366
   8 C     6.0000    0    12.011    7.112240   -0.798623    0.951145
   9 C     6.0000    0    12.011    8.750862   -0.497798    3.273888
  10 C     6.0000    0    12.011    7.539283   -3.219771   -0.506042
  11 C     6.0000    0    12.011   -0.442703    3.159052   -0.617056
  12 C     6.0000    0    12.011   -3.083132    3.060141    0.118451
  13 O     8.0000    0    15.999   -4.353926    5.034461    0.627694
  14 O     8.0000    0    15.999    0.965367   -3.495438   -1.784576
  15 H     1.0000    0     1.008    1.596653    6.142138   -2.584401
  16 H     1.0000    0     1.008   -7.845827    2.036645    1.480936
  17 H     1.0000    0     1.008   -0.664329    7.191575   -0.327756
  18 H     1.0000    0     1.008    2.280726    5.964646    0.668785
  19 H     1.0000    0     1.008    9.316299   -3.144833   -1.583095
  20 H     1.0000    0     1.008   -3.038332   -5.700037   -0.753413
  21 H     1.0000    0     1.008    4.079981    2.823834   -3.019886
  22 H     1.0000    0     1.008    4.072009   -0.508316   -3.228222
  23 H     1.0000    0     1.008    5.304031    2.649841    1.535220
  24 H     1.0000    0     1.008    8.424241    1.312297    4.223961
  25 H     1.0000    0     1.008   10.767793   -0.615937    2.785403
  26 H     1.0000    0     1.008    8.393888   -2.021497    4.641988
  27 H     1.0000    0     1.008    5.995097   -3.637399   -1.809339
  28 H     1.0000    0     1.008    7.718112   -4.821348    0.803366
  29 C     6.0000    0    12.011    0.758112    5.750762   -0.727457
  30 C     6.0000    0    12.011   -7.989501   -2.020043    1.131744
  31 C     6.0000    0    12.011   -6.623361   -4.219716    0.494148
  32 H     1.0000    0     1.008   -9.952820   -2.163496    1.723242
  33 H     1.0000    0     1.008   -7.533361   -6.060201    0.591256

--------------------------------
INTERNAL COORDINATES (ANGSTROEM)
--------------------------------
 C      0   0   0     0.000000000000     0.00000000     0.00000000
 C      1   0   0     1.412081063308     0.00000000     0.00000000
 C      2   1   0     1.420085084158   119.05410674     0.00000000
 C      3   2   1     1.412092274765   119.03877451     0.15453650
 C      3   2   1     1.470287270403   120.81958722   180.22306617
 C      5   3   2     1.449561663760   117.20682696     1.02231259
 C      6   5   3     1.523121176866   116.13205564   178.08452688
 C      7   6   5     1.516945340933   112.73715541   266.74147011
 C      8   7   6     1.343854838522   128.52373062   114.92800410
 C      9   8   7     1.512624606263   120.65732801   178.49100647
 C      9   8   7     1.512346712345   124.64476006   358.86784603
 C      6   5   3     1.394978682427   122.03013729   358.54998451
 C     12   6   5     1.451394735884   121.78073046     0.31561341
 O     13  12   6     1.271368266009   122.43976906   181.50724009
 O      5   3   2     1.271866474742   120.31097585   181.24587853
 H     12   6   5     2.177242408753   103.52732438   204.36553266
 H      1   2   3     1.086127987256   118.01775881   180.09304284
 H     16  12   6     1.779311043650    64.66426831   192.30193061
 H     16  12   6     1.761665727590    66.16730495   258.91873976
 H     11   9   8     1.100312603985   111.17890183   104.95753095
 H      4   3   2     1.085969706553   117.99500617   179.82827728
 H      7   6   5     1.098440644482   109.86047869   146.20373066
 H      7   6   5     1.091704758509   108.01935188    29.16750481
 H      8   7   6     1.091740786062   114.22974695   294.63677270
 H     10   9   8     1.095506932326   111.99295846   358.19886249
 H     10   9   8     1.099948725094   111.05737237   237.23553119
 H     10   9   8     1.099974467893   111.05284745   119.24703068
 H     11   9   8     1.091889998575   112.43884854   342.88827554
 H     11   9   8     1.098801489578   110.16783858   222.54909981
 C     18  16  12     1.092086783448    35.77117639    37.50179526
 C      1   2   3     1.386666243909   121.10716437     0.03531217
 C      4   3   2     1.386675584579   121.11257943   359.77246952
 H     31   1   2     1.087722444738   120.12147946   179.80126841
 H     32   4   3     1.087701972286   120.12249360   180.15306518

---------------------------
INTERNAL COORDINATES (A.U.)
---------------------------
 C      0   0   0     0.000000000000     0.00000000     0.00000000
 C      1   0   0     2.668446488548     0.00000000     0.00000000
 C      2   1   0     2.683571895925   119.05410674     0.00000000
 C      3   2   1     2.668467675132   119.03877451     0.15453650
 C      3   2   1     2.778440279253   120.81958722   180.22306617
 C      5   3   2     2.739274558737   117.20682696     1.02231259
 C      6   5   3     2.878281893052   116.13205564   178.08452688
 C      7   6   5     2.866611254491   112.73715541   266.74147011
 C      8   7   6     2.539517608552   128.52373062   114.92800410
 C      9   8   7     2.858446249267   120.65732801   178.49100647
 C      9   8   7     2.857921105869   124.64476006   358.86784603
 C      6   5   3     2.636127672445   122.03013729   358.54998451
 C     12   6   5     2.742738563035   121.78073046     0.31561341
 O     13  12   6     2.402537838115   122.43976906   181.50724009
 O      5   3   2     2.403479316178   120.31097585   181.24587853
 H     12   6   5     4.114391879702   103.52732438   204.36553266
 H      1   2   3     2.052484442301   118.01775881   180.09304284
 H     16  12   6     3.362410579560    64.66426831   192.30193061
 H     16  12   6     3.329065764661    66.16730495   258.91873976
 H     11   9   8     2.079289483233   111.17890183   104.95753095
 H      4   3   2     2.052185335121   117.99500617   179.82827728
 H      7   6   5     2.075751992438   109.86047869   146.20373066
 H      7   6   5     2.063023012680   108.01935188    29.16750481
 H      8   7   6     2.063091094889   114.22974695   294.63677270
 H     10   9   8     2.070208079909   111.99295846   358.19886249
 H     10   9   8     2.078601851783   111.05737237   237.23553119
 H     10   9   8     2.078650498623   111.05284745   119.24703068
 H     11   9   8     2.063373065675   112.43884854   342.88827554
 H     11   9   8     2.076433890846   110.16783858   222.54909981
 C     18  16  12     2.063744935192    35.77117639    37.50179526
 C      1   2   3     2.620419440141   121.10716437     0.03531217
 C      4   3   2     2.620437091449   121.11257943   359.77246952
 H     31   1   2     2.055497530274   120.12147946   179.80126841
 H     32   4   3     2.055458842947   120.12249360   180.15306518


           ************************************************************
           *        Program running with 4 parallel MPI-processes     *
           *              working on a common directory               *
           ************************************************************
------------------------------------------------------------------------------
                   ___                                                        
                  /   \      - P O W E R E D   B Y -                         
                 /     \                                                     
                 |  |  |   _    _      __       _____    __    __             
                 |  |  |  | |  | |    /  \     |  _  \  |  |  /  |          
                  \  \/   | |  | |   /    \    | | | |  |  | /  /          
                 / \  \   | |__| |  /  /\  \   | |_| |  |  |/  /          
                |  |  |   |  __  | /  /__\  \  |    /   |      \           
                |  |  |   | |  | | |   __   |  |    \   |  |\   \          
                \     /   | |  | | |  |  |  |  | |\  \  |  | \   \       
                 \___/    |_|  |_| |__|  |__|  |_| \__\ |__|  \__/        
                                                                              
                      - O R C A' S   B I G   F R I E N D -                    
                                      &                                       
                       - I N T E G R A L  F E E D E R -                       
                                                                              
 v1 FN, 2020, v2 2021                                                         
------------------------------------------------------------------------------


Reading SHARK input file MK1_1e_0H_B3LYP_631Gd_opt.SHARKINP.tmp ... ok
----------------------
SHARK INTEGRAL PACKAGE
----------------------

Number of atoms                             ...     34
Number of basis functions                   ...    284
Number of shells                            ...    140
Maximum angular momentum                    ...      2
Integral batch strategy                     ... SHARK/LIBINT Hybrid
RI-J (if used) integral strategy            ... SPLIT-RIJ (Revised 2003 algorithm where possible)
Printlevel                                  ...      1
Contraction scheme used                     ... SEGMENTED contraction
Coulomb Range Separation                    ... NOT USED
Exchange Range Separation                   ... NOT USED
Finite Nucleus Model                        ... NOT USED
Auxiliary Coulomb fitting basis             ... AVAILABLE
   # of basis functions in Aux-J            ...   1058
   # of shells in Aux-J                     ...    350
   Maximum angular momentum in Aux-J        ...      4
Auxiliary J/K fitting basis                 ... NOT available
Auxiliary Correlation fitting basis         ... NOT available
Auxiliary 'external' fitting basis          ... NOT available
Integral threshold                          ...     2.500000e-11
Primitive cut-off                           ...     2.500000e-12
Primitive pair pre-selection threshold      ...     2.500000e-12

Calculating pre-screening integrals         ... done (  0.0 sec) Dimension = 140
Organizing shell pair data                  ... done (  0.0 sec)
Shell pair information
Total number of shell pairs                 ...      9870
Shell pairs after pre-screening             ...      7645
Total number of primitive shell pairs       ...     56371
Primitive shell pairs kept                  ...     24833
          la=0 lb=0:   2725 shell pairs
          la=1 lb=0:   2583 shell pairs
          la=1 lb=1:    611 shell pairs
          la=2 lb=0:   1067 shell pairs
          la=2 lb=1:    544 shell pairs
          la=2 lb=2:    115 shell pairs

Calculating one electron integrals          ... done (  0.0 sec)
Calculating RI/J V-Matrix + Cholesky decomp.... done (  0.1 sec)
Calculating Nuclear repulsion               ... done (  0.0 sec) ENN=   1235.406622038631 Eh

SHARK setup successfully completed in   0.3 seconds

Maximum memory used throughout the entire GTOINT-calculation: 19.2 MB
[1717798357.982066] [eu-a2p-327:39869:0]          mpool.c:38   UCX  WARN  object 0x3caa5c0 was not returned to mpool ucp_requests
[1717798357.982099] [eu-a2p-327:39869:0]          mpool.c:38   UCX  WARN  object 0x3caa780 was not returned to mpool ucp_requests
[1717798357.982104] [eu-a2p-327:39869:0]          mpool.c:38   UCX  WARN  object 0x3caa940 was not returned to mpool ucp_requests
[1717798357.982107] [eu-a2p-327:39869:0]          mpool.c:38   UCX  WARN  object 0x3caab00 was not returned to mpool ucp_requests
[1717798357.982110] [eu-a2p-327:39869:0]          mpool.c:38   UCX  WARN  object 0x3caacc0 was not returned to mpool ucp_requests
[1717798357.982114] [eu-a2p-327:39869:0]          mpool.c:38   UCX  WARN  object 0x3caae80 was not returned to mpool ucp_requests
[1717798357.982117] [eu-a2p-327:39869:0]          mpool.c:38   UCX  WARN  object 0x3cab040 was not returned to mpool ucp_requests
[1717798357.982120] [eu-a2p-327:39869:0]          mpool.c:38   UCX  WARN  object 0x3cab200 was not returned to mpool ucp_requests
[1717798357.982122] [eu-a2p-327:39869:0]          mpool.c:38   UCX  WARN  object 0x3cab3c0 was not returned to mpool ucp_requests
[1717798357.982125] [eu-a2p-327:39869:0]          mpool.c:38   UCX  WARN  object 0x3cab580 was not returned to mpool ucp_requests
[1717798357.982127] [eu-a2p-327:39869:0]          mpool.c:38   UCX  WARN  object 0x3cab740 was not returned to mpool ucp_requests
[1717798357.982130] [eu-a2p-327:39869:0]          mpool.c:38   UCX  WARN  object 0x3cab900 was not returned to mpool ucp_requests
[1717798357.982133] [eu-a2p-327:39869:0]          mpool.c:38   UCX  WARN  object 0x3cabac0 was not returned to mpool ucp_requests
[1717798357.982136] [eu-a2p-327:39869:0]          mpool.c:38   UCX  WARN  object 0x3cabc80 was not returned to mpool ucp_requests
[1717798357.982139] [eu-a2p-327:39869:0]          mpool.c:38   UCX  WARN  object 0x3cabe40 was not returned to mpool ucp_requests
[1717798357.982141] [eu-a2p-327:39869:0]          mpool.c:38   UCX  WARN  object 0x3cac000 was not returned to mpool ucp_requests
[1717798357.982144] [eu-a2p-327:39869:0]          mpool.c:38   UCX  WARN  object 0x3cac1c0 was not returned to mpool ucp_requests
[1717798357.982147] [eu-a2p-327:39869:0]          mpool.c:38   UCX  WARN  object 0x3cac380 was not returned to mpool ucp_requests
[1717798357.987197] [eu-a2p-327:39870:0]          mpool.c:38   UCX  WARN  object 0x2c96180 was not returned to mpool ucp_requests
[1717798357.987223] [eu-a2p-327:39870:0]          mpool.c:38   UCX  WARN  object 0x2c96340 was not returned to mpool ucp_requests
[1717798357.987227] [eu-a2p-327:39870:0]          mpool.c:38   UCX  WARN  object 0x2c96500 was not returned to mpool ucp_requests
[1717798357.987231] [eu-a2p-327:39870:0]          mpool.c:38   UCX  WARN  object 0x2c966c0 was not returned to mpool ucp_requests
[1717798357.987233] [eu-a2p-327:39870:0]          mpool.c:38   UCX  WARN  object 0x2c96880 was not returned to mpool ucp_requests
[1717798357.987236] [eu-a2p-327:39870:0]          mpool.c:38   UCX  WARN  object 0x2c96a40 was not returned to mpool ucp_requests
[1717798357.987238] [eu-a2p-327:39870:0]          mpool.c:38   UCX  WARN  object 0x2c96c00 was not returned to mpool ucp_requests
[1717798357.987241] [eu-a2p-327:39870:0]          mpool.c:38   UCX  WARN  object 0x2c96dc0 was not returned to mpool ucp_requests
[1717798357.987244] [eu-a2p-327:39870:0]          mpool.c:38   UCX  WARN  object 0x2c96f80 was not returned to mpool ucp_requests
[1717798357.987246] [eu-a2p-327:39870:0]          mpool.c:38   UCX  WARN  object 0x2c97140 was not returned to mpool ucp_requests
[1717798357.987249] [eu-a2p-327:39870:0]          mpool.c:38   UCX  WARN  object 0x2c97300 was not returned to mpool ucp_requests
[1717798357.987251] [eu-a2p-327:39870:0]          mpool.c:38   UCX  WARN  object 0x2c974c0 was not returned to mpool ucp_requests
[1717798357.987254] [eu-a2p-327:39870:0]          mpool.c:38   UCX  WARN  object 0x2c97680 was not returned to mpool ucp_requests
[1717798357.987256] [eu-a2p-327:39870:0]          mpool.c:38   UCX  WARN  object 0x2c97840 was not returned to mpool ucp_requests
[1717798357.987259] [eu-a2p-327:39870:0]          mpool.c:38   UCX  WARN  object 0x2c97a00 was not returned to mpool ucp_requests
[1717798357.987261] [eu-a2p-327:39870:0]          mpool.c:38   UCX  WARN  object 0x2c97bc0 was not returned to mpool ucp_requests
[1717798357.987264] [eu-a2p-327:39870:0]          mpool.c:38   UCX  WARN  object 0x2c97d80 was not returned to mpool ucp_requests
[1717798357.987266] [eu-a2p-327:39870:0]          mpool.c:38   UCX  WARN  object 0x2c97f40 was not returned to mpool ucp_requests
[1717798357.988398] [eu-a2p-327:39868:0]          mpool.c:38   UCX  WARN  object 0x3210900 was not returned to mpool ucp_requests
[1717798357.988418] [eu-a2p-327:39868:0]          mpool.c:38   UCX  WARN  object 0x3210ac0 was not returned to mpool ucp_requests
[1717798357.988423] [eu-a2p-327:39868:0]          mpool.c:38   UCX  WARN  object 0x3210c80 was not returned to mpool ucp_requests
[1717798357.988426] [eu-a2p-327:39868:0]          mpool.c:38   UCX  WARN  object 0x3210e40 was not returned to mpool ucp_requests
[1717798357.988428] [eu-a2p-327:39868:0]          mpool.c:38   UCX  WARN  object 0x3211000 was not returned to mpool ucp_requests
[1717798357.988431] [eu-a2p-327:39868:0]          mpool.c:38   UCX  WARN  object 0x32111c0 was not returned to mpool ucp_requests
[1717798357.988434] [eu-a2p-327:39868:0]          mpool.c:38   UCX  WARN  object 0x3211380 was not returned to mpool ucp_requests
[1717798357.988436] [eu-a2p-327:39868:0]          mpool.c:38   UCX  WARN  object 0x3211540 was not returned to mpool ucp_requests
[1717798357.988439] [eu-a2p-327:39868:0]          mpool.c:38   UCX  WARN  object 0x3211700 was not returned to mpool ucp_requests
[1717798357.988441] [eu-a2p-327:39868:0]          mpool.c:38   UCX  WARN  object 0x32118c0 was not returned to mpool ucp_requests
[1717798357.988444] [eu-a2p-327:39868:0]          mpool.c:38   UCX  WARN  object 0x3211a80 was not returned to mpool ucp_requests
[1717798357.988447] [eu-a2p-327:39868:0]          mpool.c:38   UCX  WARN  object 0x3211e00 was not returned to mpool ucp_requests


           ************************************************************
           *        Program running with 4 parallel MPI-processes     *
           *              working on a common directory               *
           ************************************************************

Diagonalization of the overlap matrix:
Smallest eigenvalue                        ... 3.241e-04
Time for diagonalization                   ...    0.011 sec
Threshold for overlap eigenvalues          ... 1.000e-08
Number of eigenvalues below threshold      ... 0
Time for construction of square roots      ...    0.005 sec
Total time needed                          ...    0.016 sec

-------------------
DFT GRID GENERATION
-------------------

General Integration Accuracy     IntAcc      ... 4.959
Radial Grid Type                 RadialGrid  ... OptM3 with GC (2021)
Angular Grid (max. ang.)         AngularGrid ... 6 (Lebedev-590)
Angular grid pruning method      GridPruning ... 4 (adaptive)
Weight generation scheme         WeightScheme... Becke
Basis function cutoff            BFCut       ... 1.0000e-11
Integration weight cutoff        WCut        ... 1.0000e-14
Angular grids for H and He will be reduced by one unit
Partially contracted basis set               ... off
Rotationally invariant grid construction     ... off

Total number of grid points                  ...   392698
Total number of batches                      ...     6157
Average number of points per batch           ...       63
Average number of grid points per atom       ...    11550
Time for grid setup =    4.942 sec

--------------------
COSX GRID GENERATION
--------------------

GRIDX 1
-------
General Integration Accuracy     IntAcc      ... 4.020
Radial Grid Type                 RadialGrid  ... OptM3 with GC (2021)
Angular Grid (max. ang.)         AngularGrid ... 2 (Lebedev-110)
Angular grid pruning method      GridPruning ... 4 (adaptive)
Weight generation scheme         WeightScheme... Becke
Basis function cutoff            BFCut       ... 1.0000e-11
Integration weight cutoff        WCut        ... 1.0000e-14
Angular grids for H and He will be reduced by one unit
Partially contracted basis set               ... on
Rotationally invariant grid construction     ... off

Total number of grid points                  ...    43625
Total number of batches                      ...      700
Average number of points per batch           ...       62
Average number of grid points per atom       ...     1283
UseSFitting                                  ... on

GRIDX 2
-------
General Integration Accuracy     IntAcc      ... 4.338
Radial Grid Type                 RadialGrid  ... OptM3 with GC (2021)
Angular Grid (max. ang.)         AngularGrid ... 3 (Lebedev-194)
Angular grid pruning method      GridPruning ... 4 (adaptive)
Weight generation scheme         WeightScheme... Becke
Basis function cutoff            BFCut       ... 1.0000e-11
Integration weight cutoff        WCut        ... 1.0000e-14
Angular grids for H and He will be reduced by one unit
Partially contracted basis set               ... on
Rotationally invariant grid construction     ... off

Total number of grid points                  ...    95398
Total number of batches                      ...     1509
Average number of points per batch           ...       63
Average number of grid points per atom       ...     2806
UseSFitting                                  ... on

GRIDX 3
-------
General Integration Accuracy     IntAcc      ... 4.871
Radial Grid Type                 RadialGrid  ... OptM3 with GC (2021)
Angular Grid (max. ang.)         AngularGrid ... 4 (Lebedev-302)
Angular grid pruning method      GridPruning ... 4 (adaptive)
Weight generation scheme         WeightScheme... Becke
Basis function cutoff            BFCut       ... 1.0000e-11
Integration weight cutoff        WCut        ... 1.0000e-14
Angular grids for H and He will be reduced by one unit
Partially contracted basis set               ... on
Rotationally invariant grid construction     ... off

Total number of grid points                  ...   179932
Total number of batches                      ...     2828
Average number of points per batch           ...       63
Average number of grid points per atom       ...     5292
UseSFitting                                  ... on

Time for X-Grid setup             =    2.391 sec


--------------------
CPCM SOLVATION MODEL
--------------------
CPCM parameters:
  Epsilon                                         ...      80.4000
  Refrac                                          ...       1.3300
  Rsolv                                           ...       1.3000
  Surface type                                    ... GAUSSIAN VDW
  Epsilon function type                           ...         CPCM
Radii:
 Radius for C  used is    3.8550 Bohr (=   2.0400 Ang.)
 Radius for O  used is    3.4469 Bohr (=   1.8240 Ang.)
 Radius for H  used is    2.4944 Bohr (=   1.3200 Ang.)
Calculating surface                               ...        done! (  0.0s)
GEPOL surface points                              ...         1798
GEPOL Volume                                      ...    2047.9839
GEPOL Surface-area                                ...    1043.7927
Calculating surface distance matrix               ...        done! (  0.0s)
Performing Cholesky decomposition & store         ...        done! (  0.1s)
Overall time for CPCM initialization              ...                 0.1s
--------------
SCF ITERATIONS
--------------
ITER       Energy         Delta-E        Max-DP      RMS-DP      [F,P]     Damp
               ***  Starting incremental Fock matrix formation  ***
  0   -769.4218679213   0.000000000000 0.00132696  0.00003034  0.0157806 0.7000
  1   -769.4223912313  -0.000523310046 0.00121947  0.00002967  0.0124807 0.7000
                               ***Turning on DIIS***
  2   -769.4228103846  -0.000419153281 0.00314116  0.00008050  0.0093772 0.0000
  3   -769.4238899513  -0.001079566723 0.00055069  0.00001249  0.0012664 0.0000
  4   -769.4239075515  -0.000017600141 0.00033274  0.00000843  0.0003441 0.0000
               *** Restarting incremental Fock matrix formation ***
                                   *** Resetting DIIS ***
  5   -769.4239102800  -0.000002728555 0.00027116  0.00000387  0.0002451 0.0000
  6   -769.4239099109   0.000000369144 0.00018624  0.00000259  0.0004974 0.0000
  7   -769.4239104609  -0.000000549995 0.00001788  0.00000028  0.0000174 0.0000
  8   -769.4239104635  -0.000000002624 0.00000842  0.00000016  0.0000189 0.0000
  9   -769.4239104646  -0.000000001134 0.00000340  0.00000006  0.0000042 0.0000
 10   -769.4239104553   0.000000009340 0.00000242  0.00000005  0.0000020 0.0000
                 **** Energy Check signals convergence ****

               *****************************************************
               *                     SUCCESS                       *
               *           SCF CONVERGED AFTER  11 CYCLES          *
               *****************************************************

Old exchange energy                            =    -21.085038912 Eh
New exchange energy                            =    -21.085040717 Eh
Exchange energy change after final integration =     -0.000001805 Eh
Total energy after final integration           =   -769.423912261 Eh
Final COS-X integration done in                =    15.843 sec
Total Energy       :         -769.42391226 Eh          -20937.08907 eV
  Last Energy change         ...   -8.9040e-10  Tolerance :   1.0000e-08
  Last MAX-Density change    ...    0.0000e+00  Tolerance :   1.0000e-07
             **** THE GBW FILE WAS UPDATED (MK1_1e_0H_B3LYP_631Gd_opt.gbw) ****
             **** DENSITY MK1_1e_0H_B3LYP_631Gd_opt.scfp WAS UPDATED ****
             **** ENERGY FILE WAS UPDATED (MK1_1e_0H_B3LYP_631Gd_opt.en.tmp) ****
----------------------
UHF SPIN CONTAMINATION
----------------------

Warning: in a DFT calculation there is little theoretical justification to 
         calculate <S**2> as in Hartree-Fock theory. We will do it anyways
         but you should keep in mind that the values have only limited relevance

Expectation value of <S**2>     :     0.759694
Ideal value S*(S+1) for S=0.5   :     0.750000
Deviation                       :     0.009694

             **** THE GBW FILE WAS UPDATED (MK1_1e_0H_B3LYP_631Gd_opt.gbw) ****
             **** DENSITY MK1_1e_0H_B3LYP_631Gd_opt.scfp WAS UPDATED ****
Total SCF time: 0 days 0 hours 1 min 49 sec 

Maximum memory used throughout the entire SCF-calculation: 109.5 MB

-------------------------   --------------------
FINAL SINGLE POINT ENERGY      -769.423912260918
-------------------------   --------------------


           ************************************************************
           *        Program running with 4 parallel MPI-processes     *
           *              working on a common directory               *
           ************************************************************
------------------------------------------------------------------------------
                         ORCA SCF GRADIENT CALCULATION
------------------------------------------------------------------------------

 ... reading COSX grid (gridx3)
Gradient of the Kohn-Sham DFT energy:
Kohn-Sham wavefunction type      ... UKS
Hartree-Fock exchange scaling    ...    0.200
Number of operators              ...    2
Number of atoms                  ...   34
Basis set dimensions             ...  284
Integral neglect threshold       ... 2.5e-11
Integral primitive cutoff        ... 2.5e-12
SHARK Integral package           ... ON

Nuc. rep. gradient       (SHARK) ... done (  0.0 sec)
HCore & Overlap gradient (SHARK) ... done (  0.2 sec)
RI-J gradient            (SHARK) ... done (  1.2 sec)
COSX-gradient                    ... done ( 22.5 sec)
Exchange-correlation gradient    ... done

------------------
CARTESIAN GRADIENT
------------------

   1   C   :    0.000279693    0.000146387    0.000017348
   2   C   :   -0.000133542    0.000295585    0.000070217
   3   C   :    0.000213679   -0.000356609   -0.000088486
   4   C   :    0.000129048    0.000106206    0.000028229
   5   C   :   -0.000479654    0.000302335   -0.000188117
   6   C   :    0.000269794   -0.000077991    0.000092681
   7   C   :    0.000406168    0.000834516   -0.001029915
   8   C   :    0.000281519   -0.000394260    0.000575100
   9   C   :    0.000220284    0.000047999   -0.000010116
  10   C   :    0.000104924   -0.000020927   -0.000195435
  11   C   :   -0.000284330   -0.000087111    0.000249462
  12   C   :    0.000636328    0.000241552    0.000573685
  13   C   :    0.000151235   -0.000535457    0.000445375
  14   O   :   -0.000300837    0.000055895   -0.000476175
  15   O   :    0.000092357   -0.000303694    0.000082155
  16   H   :    0.000261225   -0.000325285    0.000116351
  17   H   :   -0.000182405   -0.000117896   -0.000019439
  18   H   :    0.000526960    0.000317182    0.000447838
  19   H   :   -0.000162457    0.000198661    0.000457911
  20   H   :   -0.000038112   -0.000012119   -0.000203028
  21   H   :   -0.000132149   -0.000055443   -0.000031229
  22   H   :    0.000400999    0.000113384    0.000235241
  23   H   :   -0.000723058   -0.000186259    0.000186971
  24   H   :   -0.000315273    0.000035274   -0.000231150
  25   H   :   -0.000032519   -0.000005687    0.000012856
  26   H   :   -0.000017832   -0.000059569    0.000044509
  27   H   :   -0.000112677    0.000049132    0.000048718
  28   H   :    0.000093145   -0.000045008   -0.000093134
  29   H   :    0.000060427    0.000063713    0.000048224
  30   C   :   -0.001184169   -0.000254709   -0.001212324
  31   C   :   -0.000140293    0.000090620    0.000022608
  32   C   :   -0.000010098   -0.000171925   -0.000001637
  33   H   :    0.000021788    0.000088759    0.000072841
  34   H   :    0.000076820   -0.000026376   -0.000017130

Difference to translation invariance:
           :   -0.0000230124   -0.0000491222    0.0000310046

Difference to rotation invariance:
           :   -0.0002350722    0.0004295240   -0.0006213909

Norm of the cartesian gradient     ...    0.0032449428
RMS gradient                       ...    0.0003212972
MAX gradient                       ...    0.0012123243

-------
TIMINGS
-------

Total SCF gradient time            ...       34.672 sec

One electron gradient       ....       0.209 sec  (  0.6%)
RI-J Coulomb gradient       ....       1.151 sec  (  3.3%)
COSX gradient               ....      22.465 sec  ( 64.8%)
XC gradient                 ....       9.310 sec  ( 26.9%)
CPCM gradient               ....       0.566 sec  (  1.6%)
   A-Matrix (El+Nuc)        ....       0.133 sec  (  0.4%)
   Potential                ....       0.434 sec  (  1.3%)

Maximum memory used throughout the entire SCFGRAD-calculation: 89.7 MB
------------------------------------------------------------------------------
                         ORCA GEOMETRY RELAXATION STEP
------------------------------------------------------------------------------

Reading the OPT-File                    .... done
Getting information on internals        .... done
Copying old internal coords+grads       .... done
Making the new internal coordinates     .... (new redundants).... done
Validating the new internal coordinates .... (new redundants).... done
Calculating the B-matrix                .... done
Calculating the G,G- and P matrices     .... done
Transforming gradient to internals      .... done
Projecting the internal gradient        .... done
Number of atoms                         ....  34
Number of internal coordinates          .... 173
Current Energy                          ....  -769.423912261 Eh
Current gradient norm                   ....     0.003244943 Eh/bohr
Maximum allowed component of the step   ....  0.300
Current trust radius                    ....  0.300
Updating the Hessian (BFGS)             .... done
Forming the augmented Hessian           .... done
Diagonalizing the augmented Hessian     .... done
Last element of RFO vector              ....  0.948577627
Lowest eigenvalues of augmented Hessian:
 -0.000173214  0.000441852  0.002689147  0.003726411  0.010199403
Length of the computed step             ....  0.333704479
Warning: the length of the step is outside the trust region - taking restricted step instead
The input lambda is                     ....    -0.000173
   iter:   1  x=   -0.000234  g=  352.397711 f(x)=     0.021359
   iter:   2  x=   -0.000245  g=  260.715732 f(x)=     0.002967
   iter:   3  x=   -0.000246  g=  247.221760 f(x)=     0.000078
   iter:   4  x=   -0.000246  g=  246.862601 f(x)=     0.000000
   iter:   5  x=   -0.000246  g=  246.862338 f(x)=     0.000000
The output lambda is                    ....    -0.000246 (5 iterations)
The final length of the internal step   ....  0.300000000
Converting the step to cartesian space:
 Initial RMS(Int)=    0.0228085776
Transforming coordinates:
 Iter   0:  RMS(Cart)=    0.0600926771 RMS(Int)=    0.8230018941
 Iter   1:  RMS(Cart)=    0.0022104447 RMS(Int)=    0.0015509590
 Iter   2:  RMS(Cart)=    0.0002177231 RMS(Int)=    0.0001241808
 Iter   3:  RMS(Cart)=    0.0000233180 RMS(Int)=    0.0000171087
 Iter   4:  RMS(Cart)=    0.0000025601 RMS(Int)=    0.0000015410
 Iter   5:  RMS(Cart)=    0.0000002831 RMS(Int)=    0.0000002056
 Iter   6:  RMS(Cart)=    0.0000000313 RMS(Int)=    0.0000000196
done
Storing new coordinates                 .... done

                                .--------------------.
          ----------------------|Geometry convergence|-------------------------
          Item                value                   Tolerance       Converged
          ---------------------------------------------------------------------
          Energy change      -0.0000395538            0.0000002000      NO
          RMS gradient        0.0002039965            0.0000080000      NO
          MAX gradient        0.0008455032            0.0000300000      NO
          RMS step            0.0228085776            0.0001000000      NO
          MAX step            0.1196743955            0.0002000000      NO
          ........................................................
          Max(Bonds)      0.0014      Max(Angles)    0.67
          Max(Dihed)        6.86      Max(Improp)    0.00
          ---------------------------------------------------------------------

The optimization has not yet converged - more geometry cycles are needed


    ---------------------------------------------------------------------------
                         Redundant Internal Coordinates
                            (Angstroem and degrees)

        Definition                    Value    dE/dq     Step     New-Value
    ----------------------------------------------------------------------------
     1. B(C   1,C   0)                1.4121 -0.000041  0.0000    1.4121   
     2. B(C   2,C   1)                1.4201  0.000068  0.0002    1.4203   
     3. B(C   3,C   2)                1.4121 -0.000002 -0.0000    1.4121   
     4. B(C   4,C   2)                1.4703 -0.000227  0.0004    1.4706   
     5. B(C   5,C   4)                1.4496  0.000305 -0.0008    1.4488   
     6. B(C   6,C   5)                1.5231  0.000156 -0.0003    1.5229   
     7. B(C   7,C   6)                1.5169  0.000193 -0.0003    1.5166   
     8. B(C   8,C   7)                1.3439  0.000004  0.0000    1.3439   
     9. B(C   9,C   8)                1.5126 -0.000104  0.0003    1.5129   
    10. B(C  10,C   8)                1.5123  0.000029 -0.0000    1.5123   
    11. B(C  11,C   5)                1.3950  0.000163 -0.0008    1.3942   
    12. B(C  12,C  11)                1.4514  0.000260 -0.0006    1.4508   
    13. B(C  12,C   1)                1.4700 -0.000191  0.0007    1.4707   
    14. B(O  13,C  12)                1.2714  0.000104  0.0002    1.2715   
    15. B(O  14,C   4)                1.2719  0.000277 -0.0005    1.2714   
    16. B(H  16,C   0)                1.0861 -0.000015 -0.0000    1.0861   
    17. B(H  19,C  10)                1.1003  0.000074 -0.0003    1.1000   
    18. B(H  20,C   3)                1.0860 -0.000014  0.0001    1.0860   
    19. B(H  21,C   6)                1.0984  0.000054  0.0001    1.0986   
    20. B(H  22,C   6)                1.0917 -0.000107  0.0002    1.0919   
    21. B(H  23,C   7)                1.0917 -0.000086  0.0001    1.0918   
    22. B(H  24,C   9)                1.0955  0.000009 -0.0000    1.0955   
    23. B(H  25,C   9)                1.0999 -0.000025  0.0001    1.1001   
    24. B(H  26,C   9)                1.1000  0.000014 -0.0001    1.0999   
    25. B(H  27,C  10)                1.0919 -0.000004  0.0001    1.0920   
    26. B(H  28,C  10)                1.0988 -0.000017 -0.0000    1.0988   
    27. B(C  29,H  18)                1.0991  0.000210 -0.0014    1.0976   
    28. B(C  29,H  17)                1.0921 -0.000053 -0.0000    1.0921   
    29. B(C  29,H  15)                1.0979 -0.000062  0.0013    1.0992   
    30. B(C  29,C  11)                1.5127 -0.000281  0.0005    1.5131   
    31. B(C  30,C   0)                1.3867  0.000002  0.0001    1.3868   
    32. B(C  31,C  30)                1.4112  0.000168 -0.0002    1.4109   
    33. B(C  31,C   3)                1.3867  0.000003 -0.0000    1.3867   
    34. B(H  32,C  30)                1.0877 -0.000008  0.0000    1.0877   
    35. B(H  33,C  31)                1.0877 -0.000011  0.0000    1.0877   
    36. A(H  16,C   0,C  30)          120.88 -0.000229   -0.05    120.83   
    37. A(C   1,C   0,C  30)          121.11  0.000026    0.02    121.12   
    38. A(C   1,C   0,H  16)          118.02  0.000203    0.03    118.05   
    39. A(C   2,C   1,C  12)          120.90 -0.000023    0.01    120.91   
    40. A(C   0,C   1,C  12)          120.05  0.000035    0.02    120.07   
    41. A(C   0,C   1,C   2)          119.05 -0.000013   -0.03    119.03   
    42. A(C   1,C   2,C   4)          120.82 -0.000124    0.03    120.85   
    43. A(C   1,C   2,C   3)          119.04  0.000018    0.00    119.04   
    44. A(C   3,C   2,C   4)          120.14  0.000107   -0.04    120.11   
    45. A(H  20,C   3,C  31)          120.89 -0.000140   -0.03    120.86   
    46. A(C   2,C   3,C  31)          121.11  0.000017    0.01    121.12   
    47. A(C   2,C   3,H  20)          118.00  0.000123    0.02    118.01   
    48. A(C   2,C   4,O  14)          120.31 -0.000269    0.10    120.41   
    49. A(C   2,C   4,C   5)          117.21  0.000292   -0.10    117.11   
    50. A(C   5,C   4,O  14)          122.48 -0.000023   -0.00    122.48   
    51. A(C   4,C   5,C  11)          122.03 -0.000187    0.07    122.10   
    52. A(C   4,C   5,C   6)          116.13 -0.000605    0.19    116.32   
    53. A(C   6,C   5,C  11)          121.84  0.000793   -0.26    121.58   
    54. A(C   7,C   6,H  22)          110.53  0.000388   -0.04    110.49   
    55. A(C   5,C   6,H  22)          108.02 -0.000690    0.31    108.33   
    56. A(C   7,C   6,H  21)          108.03 -0.000171    0.08    108.10   
    57. A(C   5,C   6,H  21)          109.86  0.000678   -0.28    109.58   
    58. A(H  21,C   6,H  22)          107.55  0.000170   -0.08    107.46   
    59. A(C   5,C   6,C   7)          112.74 -0.000337   -0.00    112.73   
    60. A(C   8,C   7,H  23)          117.25  0.000351   -0.11    117.13   
    61. A(C   6,C   7,H  23)          114.23 -0.000420    0.05    114.28   
    62. A(C   6,C   7,C   8)          128.52  0.000069    0.06    128.58   
    63. A(C   9,C   8,C  10)          114.70  0.000050   -0.04    114.66   
    64. A(C   7,C   8,C  10)          124.64 -0.000053    0.08    124.73   
    65. A(C   7,C   8,C   9)          120.66  0.000003   -0.05    120.61   
    66. A(H  25,C   9,H  26)          106.24  0.000021   -0.01    106.23   
    67. A(H  24,C   9,H  26)          108.17 -0.000037    0.05    108.22   
    68. A(C   8,C   9,H  26)          111.05 -0.000063    0.04    111.10   
    69. A(H  24,C   9,H  25)          108.10  0.000022   -0.05    108.05   
    70. A(C   8,C   9,H  25)          111.06  0.000092   -0.04    111.02   
    71. A(C   8,C   9,H  24)          111.99 -0.000032    0.00    112.00   
    72. A(C   8,C  10,H  19)          111.18  0.000081   -0.02    111.16   
    73. A(H  27,C  10,H  28)          107.86  0.000040   -0.02    107.84   
    74. A(H  19,C  10,H  28)          106.31  0.000029    0.01    106.32   
    75. A(C   8,C  10,H  28)          110.17 -0.000110    0.05    110.21   
    76. A(H  19,C  10,H  27)          108.64 -0.000186   -0.06    108.58   
    77. A(C   8,C  10,H  27)          112.44  0.000138    0.05    112.48   
    78. A(C  12,C  11,C  29)          116.58  0.000120    0.15    116.74   
    79. A(C   5,C  11,C  29)          121.63  0.000102   -0.24    121.40   
    80. A(C   5,C  11,C  12)          121.78 -0.000225    0.08    121.86   
    81. A(C  11,C  12,O  13)          122.44  0.000019    0.02    122.46   
    82. A(C   1,C  12,O  13)          120.32 -0.000284    0.10    120.42   
    83. A(C   1,C  12,C  11)          117.24  0.000263   -0.11    117.12   
    84. A(H  17,C  29,H  18)          107.65 -0.000638    0.67    108.32   
    85. A(H  15,C  29,H  18)          106.62  0.000107    0.03    106.65   
    86. A(C  11,C  29,H  18)          112.05 -0.000231    0.25    112.30   
    87. A(H  15,C  29,H  17)          108.68  0.000127   -0.51    108.17   
    88. A(C  11,C  29,H  17)          109.63  0.000846   -0.21    109.43   
    89. A(C  11,C  29,H  15)          112.05 -0.000244   -0.22    111.83   
    90. A(C  31,C  30,H  32)          120.04  0.000096    0.00    120.04   
    91. A(C   0,C  30,H  32)          120.12 -0.000091   -0.00    120.12   
    92. A(C   0,C  30,C  31)          119.84 -0.000005    0.00    119.84   
    93. A(C  30,C  31,H  33)          120.03  0.000111    0.01    120.04   
    94. A(C   3,C  31,H  33)          120.12 -0.000068   -0.00    120.12   
    95. A(C   3,C  31,C  30)          119.85 -0.000044   -0.01    119.84   
    96. D(C   2,C   1,C   0,H  16)   -179.91  0.000039   -0.13   -180.04   
    97. D(C  12,C   1,C   0,H  16)     -0.19  0.000010   -0.04     -0.23   
    98. D(C   2,C   1,C   0,C  30)      0.04  0.000050   -0.14     -0.11   
    99. D(C  12,C   1,C   0,C  30)    179.75  0.000022   -0.05    179.70   
   100. D(C   3,C   2,C   1,C  12)   -179.56  0.000010   -0.02   -179.58   
   101. D(C   4,C   2,C   1,C   0)   -179.78 -0.000057    0.13   -179.64   
   102. D(C   4,C   2,C   1,C  12)      0.51 -0.000029    0.04      0.55   
   103. D(C   3,C   2,C   1,C   0)      0.15 -0.000019    0.07      0.23   
   104. D(C  31,C   3,C   2,C   1)     -0.23 -0.000021    0.03     -0.20   
   105. D(C  31,C   3,C   2,C   4)    179.70  0.000017   -0.03    179.67   
   106. D(H  20,C   3,C   2,C   1)    179.83 -0.000039    0.06    179.89   
   107. D(H  20,C   3,C   2,C   4)     -0.24 -0.000000    0.00     -0.24   
   108. D(C   5,C   4,C   2,C   3)   -178.91  0.000073   -0.15   -179.05   
   109. D(O  14,C   4,C   2,C   1)   -178.75 -0.000018    0.07   -178.68   
   110. D(C   5,C   4,C   2,C   1)      1.02  0.000112   -0.21      0.82   
   111. D(O  14,C   4,C   2,C   3)      1.32 -0.000058    0.13      1.45   
   112. D(C  11,C   5,C   4,O  14)    178.32  0.000058   -0.28    178.04   
   113. D(C  11,C   5,C   4,C   2)     -1.45 -0.000075    0.01     -1.44   
   114. D(C   6,C   5,C   4,O  14)     -2.14  0.000148   -0.20     -2.35   
   115. D(C   6,C   5,C   4,C   2)    178.08  0.000015    0.08    178.17   
   116. D(H  22,C   6,C   5,C  11)   -151.30  0.000056    0.56   -150.74   
   117. D(H  22,C   6,C   5,C   4)     29.17 -0.000028    0.48     29.65   
   118. D(H  21,C   6,C   5,C  11)    -34.26  0.000238    0.49    -33.78   
   119. D(H  21,C   6,C   5,C   4)    146.20  0.000154    0.41    146.61   
   120. D(C   7,C   6,C   5,C  11)     86.28  0.000270    0.38     86.66   
   121. D(C   7,C   6,C   5,C   4)    -93.26  0.000186    0.31    -92.95   
   122. D(H  23,C   7,C   6,C   5)    -65.36 -0.000502    2.20    -63.16   
   123. D(C   8,C   7,C   6,H  22)     -6.08  0.000301    1.87     -4.20   
   124. D(C   8,C   7,C   6,H  21)   -123.49 -0.000021    1.95   -121.54   
   125. D(H  23,C   7,C   6,H  21)     56.22  0.000018    1.90     58.12   
   126. D(C   8,C   7,C   6,C   5)    114.93 -0.000540    2.25    117.17   
   127. D(H  23,C   7,C   6,H  22)    173.63  0.000340    1.83    175.46   
   128. D(C  10,C   8,C   7,H  23)    179.17 -0.000188    0.42    179.59   
   129. D(C  10,C   8,C   7,C   6)     -1.13 -0.000151    0.37     -0.76   
   130. D(C   9,C   8,C   7,H  23)     -1.21 -0.000107   -0.00     -1.21   
   131. D(C   9,C   8,C   7,C   6)    178.49 -0.000069   -0.05    178.44   
   132. D(H  26,C   9,C   8,C  10)    -61.09 -0.000067    1.23    -59.87   
   133. D(H  26,C   9,C   8,C   7)    119.25 -0.000140    1.61    120.86   
   134. D(H  25,C   9,C   8,C  10)     56.89 -0.000023    1.22     58.11   
   135. D(H  24,C   9,C   8,C  10)    177.86  0.000047    1.13    178.99   
   136. D(H  24,C   9,C   8,C   7)     -1.80 -0.000027    1.51     -0.29   
   137. D(H  25,C   9,C   8,C   7)   -122.76 -0.000097    1.60   -121.17   
   138. D(H  28,C  10,C   8,C   9)     42.91 -0.000106    0.79     43.69   
   139. D(H  28,C  10,C   8,C   7)   -137.45 -0.000029    0.39   -137.06   
   140. D(H  27,C  10,C   8,C   9)    163.25 -0.000039    0.83    164.07   
   141. D(H  27,C  10,C   8,C   7)    -17.11  0.000038    0.43    -16.69   
   142. D(H  19,C  10,C   8,C   9)    -74.69 -0.000123    0.76    -73.92   
   143. D(H  19,C  10,C   8,C   7)    104.96 -0.000046    0.36    105.32   
   144. D(C  29,C  11,C   5,C   6)      1.75  0.000062    0.08      1.83   
   145. D(C  29,C  11,C   5,C   4)   -178.75  0.000150    0.16   -178.58   
   146. D(C  12,C  11,C   5,C   6)   -179.19 -0.000135    0.28   -178.92   
   147. D(C  12,C  11,C   5,C   4)      0.32 -0.000047    0.36      0.68   
   148. D(O  13,C  12,C  11,C  29)      0.61  0.000166   -0.94     -0.33   
   149. D(C   1,C  12,C  11,C  29)   -179.66 -0.000060   -0.33   -179.99   
   150. D(C   1,C  12,C  11,C   5)      1.23  0.000127   -0.51      0.72   
   151. D(O  13,C  12,C   1,C   2)    178.10 -0.000312    0.90    179.01   
   152. D(O  13,C  12,C   1,C   0)     -1.61 -0.000283    0.81     -0.80   
   153. D(O  13,C  12,C  11,C   5)   -178.49  0.000353   -1.12   -179.62   
   154. D(C  11,C  12,C   1,C   2)     -1.63 -0.000092    0.31     -1.32   
   155. D(C  11,C  12,C   1,C   0)    178.66 -0.000063    0.22    178.88   
   156. D(H  17,C  29,C  11,C   5)    175.49  0.000118    5.93    181.42   
   157. D(H  15,C  29,C  11,C  12)   -124.37 -0.000270    6.67   -117.70   
   158. D(H  15,C  29,C  11,C   5)     54.74 -0.000460    6.86     61.60   
   159. D(H  18,C  29,C  11,C  12)    115.84 -0.000075    6.61    122.45   
   160. D(H  18,C  29,C  11,C   5)    -65.06 -0.000265    6.80    -58.26   
   161. D(H  17,C  29,C  11,C  12)     -3.62  0.000308    5.75      2.13   
   162. D(H  32,C  30,C   0,H  16)     -0.26 -0.000035    0.08     -0.17   
   163. D(H  32,C  30,C   0,C   1)    179.80 -0.000047    0.10    179.90   
   164. D(C  31,C  30,C   0,H  16)    179.78 -0.000029    0.10    179.88   
   165. D(C  31,C  30,C   0,C   1)     -0.16 -0.000041    0.11     -0.05   
   166. D(H  33,C  31,C  30,H  32)      0.08  0.000023    0.01      0.09   
   167. D(H  33,C  31,C  30,C   0)   -179.96  0.000017   -0.00   -179.96   
   168. D(C   3,C  31,C  30,H  32)   -179.87  0.000006    0.01   -179.86   
   169. D(C   3,C  31,C  30,C   0)      0.09  0.000001   -0.00      0.08   
   170. D(H  33,C  31,C   3,H  20)      0.10  0.000032   -0.10     -0.00   
   171. D(H  33,C  31,C   3,C   2)   -179.85  0.000014   -0.06   -179.91   
   172. D(C  30,C  31,C   3,H  20)   -179.95  0.000048   -0.10   -180.05   
   173. D(C  30,C  31,C   3,C   2)      0.11  0.000030   -0.06      0.04   
    ----------------------------------------------------------------------------

         *************************************************************
         *                GEOMETRY OPTIMIZATION CYCLE  55            *
         *************************************************************
---------------------------------
CARTESIAN COORDINATES (ANGSTROEM)
---------------------------------
  C     -3.624558    0.184808    0.524386
  C     -2.273550    0.298043    0.129363
  C     -1.550336   -0.879573   -0.198303
  C     -2.204581   -2.128729   -0.124266
  C     -0.139404   -0.809034   -0.607051
  C      0.473440    0.503324   -0.640615
  C      1.946350    0.551166   -1.024511
  C      2.867484    0.509984    0.179614
  C      3.775876   -0.424196    0.508383
  C      4.630647   -0.265434    1.746541
  C      4.051349   -1.677367   -0.292095
  C     -0.238394    1.661570   -0.331464
  C     -1.635491    1.621131    0.057432
  O     -2.297206    2.670897    0.334764
  O      0.492814   -1.865949   -0.922615
  H      0.749833    3.265758   -1.419911
  H     -4.162336    1.095382    0.771991
  H     -0.313002    3.787865   -0.098079
  H      1.288372    3.105690    0.250051
  H      4.999401   -1.595592   -0.844003
  H     -1.636288   -3.018135   -0.380196
  H      2.152136    1.476189   -1.580232
  H      2.154224   -0.286271   -1.693714
  H      2.765930    1.364176    0.851980
  H      4.407749    0.663528    2.282651
  H      5.700358   -0.262604    1.489804
  H      4.483178   -1.106379    2.439892
  H      3.253384   -1.902899   -1.002634
  H      4.158326   -2.540726    0.379087
  C      0.409164    3.027279   -0.402363
  C     -4.249910   -1.051042    0.593848
  C     -3.532290   -2.220510    0.265086
  H     -5.290890   -1.119437    0.901805
  H     -4.019742   -3.191481    0.317875

----------------------------
CARTESIAN COORDINATES (A.U.)
----------------------------
  NO LB      ZA    FRAG     MASS         X           Y           Z
   0 C     6.0000    0    12.011   -6.849421    0.349236    0.990946
   1 C     6.0000    0    12.011   -4.296387    0.563220    0.244461
   2 C     6.0000    0    12.011   -2.929710   -1.662152   -0.374738
   3 C     6.0000    0    12.011   -4.166055   -4.022714   -0.234828
   4 C     6.0000    0    12.011   -0.263435   -1.528853   -1.147160
   5 C     6.0000    0    12.011    0.894671    0.951144   -1.210588
   6 C     6.0000    0    12.011    3.678069    1.041553   -1.936045
   7 C     6.0000    0    12.011    5.418760    0.963731    0.339421
   8 C     6.0000    0    12.011    7.135372   -0.801614    0.960705
   9 C     6.0000    0    12.011    8.750655   -0.501598    3.300485
  10 C     6.0000    0    12.011    7.655939   -3.169765   -0.551980
  11 C     6.0000    0    12.011   -0.450499    3.139912   -0.626376
  12 C     6.0000    0    12.011   -3.090630    3.063494    0.108531
  13 O     8.0000    0    15.999   -4.341091    5.047265    0.632613
  14 O     8.0000    0    15.999    0.931284   -3.526132   -1.743490
  15 H     1.0000    0     1.008    1.416980    6.171388   -2.683243
  16 H     1.0000    0     1.008   -7.865676    2.069973    1.458851
  17 H     1.0000    0     1.008   -0.591489    7.158027   -0.185342
  18 H     1.0000    0     1.008    2.434670    5.868904    0.472528
  19 H     1.0000    0     1.008    9.447499   -3.015232   -1.594934
  20 H     1.0000    0     1.008   -3.092137   -5.703449   -0.718467
  21 H     1.0000    0     1.008    4.066947    2.789592   -2.986207
  22 H     1.0000    0     1.008    4.070894   -0.540974   -3.200656
  23 H     1.0000    0     1.008    5.226850    2.577919    1.610010
  24 H     1.0000    0     1.008    8.329438    1.253886    4.313586
  25 H     1.0000    0     1.008   10.772116   -0.496249    2.815322
  26 H     1.0000    0     1.008    8.471979   -2.090754    4.610728
  27 H     1.0000    0     1.008    6.148005   -3.595957   -1.894703
  28 H     1.0000    0     1.008    7.858097   -4.801276    0.716370
  29 C     6.0000    0    12.011    0.773208    5.720729   -0.760356
  30 C     6.0000    0    12.011   -8.031166   -1.986181    1.122211
  31 C     6.0000    0    12.011   -6.675061   -4.196155    0.500940
  32 H     1.0000    0     1.008   -9.998334   -2.115430    1.704165
  33 H     1.0000    0     1.008   -7.596211   -6.031025    0.600697

--------------------------------
INTERNAL COORDINATES (ANGSTROEM)
--------------------------------
 C      0   0   0     0.000000000000     0.00000000     0.00000000
 C      1   0   0     1.412121149269     0.00000000     0.00000000
 C      2   1   0     1.420276387977   119.02681473     0.00000000
 C      3   2   1     1.412058378599   119.04294756     0.22913948
 C      3   2   1     1.470638849819   120.85624851   180.35822710
 C      5   3   2     1.448787953018   117.11111463     0.81528990
 C      6   5   3     1.522869006355   116.32261914   178.17029045
 C      7   6   5     1.516607861325   112.73317496   267.04825304
 C      8   7   6     1.343859394489   128.58444586   117.17417304
 C      9   8   7     1.512902469096   120.60908548   178.44245023
 C      9   8   7     1.512312397434   124.72691987   359.24135349
 C      6   5   3     1.394207807147   122.10120726   358.55789221
 C     12   6   5     1.450777636318   121.86750531     0.67678892
 O     13  12   6     1.271530371937   122.45294954   180.38487102
 O      5   3   2     1.271357318598   120.41116120   181.32034727
 H     12   6   5     2.175943166127   105.64450506   206.78432836
 H      1   2   3     1.086121447742   118.05070428   179.96133072
 H     16  12   6     1.774670502655    64.67978766   197.38725070
 H     16  12   6     1.761935840751    66.27995653   264.32900092
 H     11   9   8     1.100041997949   111.15834030   105.32126193
 H      4   3   2     1.086048329825   118.01232740   179.89109891
 H      7   6   5     1.098563175862   109.58175048   146.60908462
 H      7   6   5     1.091946095798   108.33209655    29.64663833
 H      8   7   6     1.091802824364   114.28064973   296.83582949
 H     10   9   8     1.095476440073   111.99595682   359.71254153
 H     10   9   8     1.100092627537   111.01781614   238.83314487
 H     10   9   8     1.099850355813   111.09606953   120.85589518
 H     11   9   8     1.092005943694   112.48494429   343.31465420
 H     11   9   8     1.098779708079   110.21314500   222.93820461
 C     18  16  12     1.092064106337    36.05298209    37.94701680
 C      1   2   3     1.386800223432   121.12371939   359.89302869
 C      4   3   2     1.386661419298   121.12484132   359.79952099
 H     31   1   2     1.087729739960   120.11698040   179.89681133
 H     32   4   3     1.087741224831   120.11849635   180.09109029

---------------------------
INTERNAL COORDINATES (A.U.)
---------------------------
 C      0   0   0     0.000000000000     0.00000000     0.00000000
 C      1   0   0     2.668522240036     0.00000000     0.00000000
 C      2   1   0     2.683933407751   119.02681473     0.00000000
 C      3   2   1     2.668403620661   119.04294756     0.22913948
 C      3   2   1     2.779104668063   120.85624851   180.35822710
 C      5   3   2     2.737812457327   117.11111463     0.81528990
 C      6   5   3     2.877805359847   116.32261914   178.17029045
 C      7   6   5     2.865973510456   112.73317496   267.04825304
 C      8   7   6     2.539526218081   128.58444586   117.17417304
 C      9   8   7     2.858971333924   120.60908548   178.44245023
 C      9   8   7     2.857856260083   124.72691987   359.24135349
 C      6   5   3     2.634670929282   122.10120726   358.55789221
 C     12   6   5     2.741572413859   121.86750531     0.67678892
 O     13  12   6     2.402844173924   122.45294954   180.38487102
 O      5   3   2     2.402517150507   120.41116120   181.32034727
 H     12   6   5     4.111936666958   105.64450506   206.78432836
 H      1   2   3     2.052472084410   118.05070428   179.96133072
 H     16  12   6     3.353641227966    64.67978766   197.38725070
 H     16  12   6     3.329576204560    66.27995653   264.32900092
 H     11   9   8     2.078778111935   111.15834030   105.32126193
 H      4   3   2     2.052333911571   118.01232740   179.89109891
 H      7   6   5     2.075983543189   109.58175048   146.60908462
 H      7   6   5     2.063479074063   108.33209655    29.64663833
 H      8   7   6     2.063208330289   114.28064973   296.83582949
 H     10   9   8     2.070150457902   111.99595682   359.71254153
 H     10   9   8     2.078873787991   111.01781614   238.83314487
 H     10   9   8     2.078415960782   111.09606953   120.85589518
 H     11   9   8     2.063592170196   112.48494429   343.31465420
 H     11   9   8     2.076392729780   110.21314500   222.93820461
 C     18  16  12     2.063702081662    36.05298209    37.94701680
 C      1   2   3     2.620672624748   121.12371939   359.89302869
 C      4   3   2     2.620410322949   121.12484132   359.79952099
 H     31   1   2     2.055511316245   120.11698040   179.89681133
 H     32   4   3     2.055533019506   120.11849635   180.09109029


           ************************************************************
           *        Program running with 4 parallel MPI-processes     *
           *              working on a common directory               *
           ************************************************************
------------------------------------------------------------------------------
                   ___                                                        
                  /   \      - P O W E R E D   B Y -                         
                 /     \                                                     
                 |  |  |   _    _      __       _____    __    __             
                 |  |  |  | |  | |    /  \     |  _  \  |  |  /  |          
                  \  \/   | |  | |   /    \    | | | |  |  | /  /          
                 / \  \   | |__| |  /  /\  \   | |_| |  |  |/  /          
                |  |  |   |  __  | /  /__\  \  |    /   |      \           
                |  |  |   | |  | | |   __   |  |    \   |  |\   \          
                \     /   | |  | | |  |  |  |  | |\  \  |  | \   \       
                 \___/    |_|  |_| |__|  |__|  |_| \__\ |__|  \__/        
                                                                              
                      - O R C A' S   B I G   F R I E N D -                    
                                      &                                       
                       - I N T E G R A L  F E E D E R -                       
                                                                              
 v1 FN, 2020, v2 2021                                                         
------------------------------------------------------------------------------


Reading SHARK input file MK1_1e_0H_B3LYP_631Gd_opt.SHARKINP.tmp ... ok
----------------------
SHARK INTEGRAL PACKAGE
----------------------

Number of atoms                             ...     34
Number of basis functions                   ...    284
Number of shells                            ...    140
Maximum angular momentum                    ...      2
Integral batch strategy                     ... SHARK/LIBINT Hybrid
RI-J (if used) integral strategy            ... SPLIT-RIJ (Revised 2003 algorithm where possible)
Printlevel                                  ...      1
Contraction scheme used                     ... SEGMENTED contraction
Coulomb Range Separation                    ... NOT USED
Exchange Range Separation                   ... NOT USED
Finite Nucleus Model                        ... NOT USED
Auxiliary Coulomb fitting basis             ... AVAILABLE
   # of basis functions in Aux-J            ...   1058
   # of shells in Aux-J                     ...    350
   Maximum angular momentum in Aux-J        ...      4
Auxiliary J/K fitting basis                 ... NOT available
Auxiliary Correlation fitting basis         ... NOT available
Auxiliary 'external' fitting basis          ... NOT available
Integral threshold                          ...     2.500000e-11
Primitive cut-off                           ...     2.500000e-12
Primitive pair pre-selection threshold      ...     2.500000e-12

Calculating pre-screening integrals         ... done (  0.0 sec) Dimension = 140
Organizing shell pair data                  ... done (  0.0 sec)
Shell pair information
Total number of shell pairs                 ...      9870
Shell pairs after pre-screening             ...      7627
Total number of primitive shell pairs       ...     56371
Primitive shell pairs kept                  ...     24773
          la=0 lb=0:   2717 shell pairs
          la=1 lb=0:   2578 shell pairs
          la=1 lb=1:    610 shell pairs
          la=2 lb=0:   1063 shell pairs
          la=2 lb=1:    544 shell pairs
          la=2 lb=2:    115 shell pairs

Calculating one electron integrals          ... done (  0.0 sec)
Calculating RI/J V-Matrix + Cholesky decomp.... done (  0.0 sec)
Calculating Nuclear repulsion               ... done (  0.0 sec) ENN=   1234.413351291937 Eh

SHARK setup successfully completed in   0.3 seconds

Maximum memory used throughout the entire GTOINT-calculation: 19.2 MB
[1717798503.883318] [eu-a2p-327:41590:0]          mpool.c:38   UCX  WARN  object 0x30b6cc0 was not returned to mpool ucp_requests
[1717798503.883347] [eu-a2p-327:41590:0]          mpool.c:38   UCX  WARN  object 0x30b6e80 was not returned to mpool ucp_requests
[1717798503.883351] [eu-a2p-327:41590:0]          mpool.c:38   UCX  WARN  object 0x30b7040 was not returned to mpool ucp_requests
[1717798503.883354] [eu-a2p-327:41590:0]          mpool.c:38   UCX  WARN  object 0x30b7200 was not returned to mpool ucp_requests
[1717798503.883357] [eu-a2p-327:41590:0]          mpool.c:38   UCX  WARN  object 0x30b73c0 was not returned to mpool ucp_requests
[1717798503.883360] [eu-a2p-327:41590:0]          mpool.c:38   UCX  WARN  object 0x30b7580 was not returned to mpool ucp_requests
[1717798503.883362] [eu-a2p-327:41590:0]          mpool.c:38   UCX  WARN  object 0x30b7740 was not returned to mpool ucp_requests
[1717798503.883365] [eu-a2p-327:41590:0]          mpool.c:38   UCX  WARN  object 0x30b7900 was not returned to mpool ucp_requests
[1717798503.883368] [eu-a2p-327:41590:0]          mpool.c:38   UCX  WARN  object 0x30b7ac0 was not returned to mpool ucp_requests
[1717798503.883370] [eu-a2p-327:41590:0]          mpool.c:38   UCX  WARN  object 0x30b7c80 was not returned to mpool ucp_requests
[1717798503.883373] [eu-a2p-327:41590:0]          mpool.c:38   UCX  WARN  object 0x30b7e40 was not returned to mpool ucp_requests
[1717798503.883375] [eu-a2p-327:41590:0]          mpool.c:38   UCX  WARN  object 0x30b8000 was not returned to mpool ucp_requests
[1717798503.883378] [eu-a2p-327:41590:0]          mpool.c:38   UCX  WARN  object 0x30b81c0 was not returned to mpool ucp_requests
[1717798503.883380] [eu-a2p-327:41590:0]          mpool.c:38   UCX  WARN  object 0x30b8380 was not returned to mpool ucp_requests
[1717798503.883383] [eu-a2p-327:41590:0]          mpool.c:38   UCX  WARN  object 0x30b8540 was not returned to mpool ucp_requests
[1717798503.883386] [eu-a2p-327:41590:0]          mpool.c:38   UCX  WARN  object 0x30b8700 was not returned to mpool ucp_requests
[1717798503.883388] [eu-a2p-327:41590:0]          mpool.c:38   UCX  WARN  object 0x30b88c0 was not returned to mpool ucp_requests
[1717798503.883391] [eu-a2p-327:41590:0]          mpool.c:38   UCX  WARN  object 0x30b8a80 was not returned to mpool ucp_requests
[1717798503.881108] [eu-a2p-327:41591:0]          mpool.c:38   UCX  WARN  object 0x2d24f40 was not returned to mpool ucp_requests
[1717798503.881133] [eu-a2p-327:41591:0]          mpool.c:38   UCX  WARN  object 0x2d25100 was not returned to mpool ucp_requests
[1717798503.881137] [eu-a2p-327:41591:0]          mpool.c:38   UCX  WARN  object 0x2d252c0 was not returned to mpool ucp_requests
[1717798503.881141] [eu-a2p-327:41591:0]          mpool.c:38   UCX  WARN  object 0x2d25480 was not returned to mpool ucp_requests
[1717798503.881143] [eu-a2p-327:41591:0]          mpool.c:38   UCX  WARN  object 0x2d25640 was not returned to mpool ucp_requests
[1717798503.881146] [eu-a2p-327:41591:0]          mpool.c:38   UCX  WARN  object 0x2d25800 was not returned to mpool ucp_requests
[1717798503.881149] [eu-a2p-327:41591:0]          mpool.c:38   UCX  WARN  object 0x2d259c0 was not returned to mpool ucp_requests
[1717798503.881151] [eu-a2p-327:41591:0]          mpool.c:38   UCX  WARN  object 0x2d25b80 was not returned to mpool ucp_requests
[1717798503.881154] [eu-a2p-327:41591:0]          mpool.c:38   UCX  WARN  object 0x2d25d40 was not returned to mpool ucp_requests
[1717798503.881157] [eu-a2p-327:41591:0]          mpool.c:38   UCX  WARN  object 0x2d25f00 was not returned to mpool ucp_requests
[1717798503.881159] [eu-a2p-327:41591:0]          mpool.c:38   UCX  WARN  object 0x2d260c0 was not returned to mpool ucp_requests
[1717798503.881162] [eu-a2p-327:41591:0]          mpool.c:38   UCX  WARN  object 0x2d26280 was not returned to mpool ucp_requests
[1717798503.881164] [eu-a2p-327:41591:0]          mpool.c:38   UCX  WARN  object 0x2d26440 was not returned to mpool ucp_requests
[1717798503.881167] [eu-a2p-327:41591:0]          mpool.c:38   UCX  WARN  object 0x2d26600 was not returned to mpool ucp_requests
[1717798503.881170] [eu-a2p-327:41591:0]          mpool.c:38   UCX  WARN  object 0x2d267c0 was not returned to mpool ucp_requests
[1717798503.881172] [eu-a2p-327:41591:0]          mpool.c:38   UCX  WARN  object 0x2d26980 was not returned to mpool ucp_requests
[1717798503.881175] [eu-a2p-327:41591:0]          mpool.c:38   UCX  WARN  object 0x2d26b40 was not returned to mpool ucp_requests
[1717798503.881177] [eu-a2p-327:41591:0]          mpool.c:38   UCX  WARN  object 0x2d26d00 was not returned to mpool ucp_requests
[1717798503.887307] [eu-a2p-327:41589:0]          mpool.c:38   UCX  WARN  object 0x2a2ef80 was not returned to mpool ucp_requests
[1717798503.887328] [eu-a2p-327:41589:0]          mpool.c:38   UCX  WARN  object 0x2a2f140 was not returned to mpool ucp_requests
[1717798503.887333] [eu-a2p-327:41589:0]          mpool.c:38   UCX  WARN  object 0x2a2f300 was not returned to mpool ucp_requests
[1717798503.887336] [eu-a2p-327:41589:0]          mpool.c:38   UCX  WARN  object 0x2a2f4c0 was not returned to mpool ucp_requests
[1717798503.887339] [eu-a2p-327:41589:0]          mpool.c:38   UCX  WARN  object 0x2a2f840 was not returned to mpool ucp_requests
[1717798503.887342] [eu-a2p-327:41589:0]          mpool.c:38   UCX  WARN  object 0x2a2fa00 was not returned to mpool ucp_requests
[1717798503.887345] [eu-a2p-327:41589:0]          mpool.c:38   UCX  WARN  object 0x2a2fbc0 was not returned to mpool ucp_requests
[1717798503.887348] [eu-a2p-327:41589:0]          mpool.c:38   UCX  WARN  object 0x2a2fd80 was not returned to mpool ucp_requests
[1717798503.887350] [eu-a2p-327:41589:0]          mpool.c:38   UCX  WARN  object 0x2a2ff40 was not returned to mpool ucp_requests


           ************************************************************
           *        Program running with 4 parallel MPI-processes     *
           *              working on a common directory               *
           ************************************************************

Diagonalization of the overlap matrix:
Smallest eigenvalue                        ... 3.243e-04
Time for diagonalization                   ...    0.011 sec
Threshold for overlap eigenvalues          ... 1.000e-08
Number of eigenvalues below threshold      ... 0
Time for construction of square roots      ...    0.006 sec
Total time needed                          ...    0.017 sec

-------------------
DFT GRID GENERATION
-------------------

General Integration Accuracy     IntAcc      ... 4.959
Radial Grid Type                 RadialGrid  ... OptM3 with GC (2021)
Angular Grid (max. ang.)         AngularGrid ... 6 (Lebedev-590)
Angular grid pruning method      GridPruning ... 4 (adaptive)
Weight generation scheme         WeightScheme... Becke
Basis function cutoff            BFCut       ... 1.0000e-11
Integration weight cutoff        WCut        ... 1.0000e-14
Angular grids for H and He will be reduced by one unit
Partially contracted basis set               ... off
Rotationally invariant grid construction     ... off

Total number of grid points                  ...   392727
Total number of batches                      ...     6154
Average number of points per batch           ...       63
Average number of grid points per atom       ...    11551
Time for grid setup =    4.975 sec

--------------------
COSX GRID GENERATION
--------------------

GRIDX 1
-------
General Integration Accuracy     IntAcc      ... 4.020
Radial Grid Type                 RadialGrid  ... OptM3 with GC (2021)
Angular Grid (max. ang.)         AngularGrid ... 2 (Lebedev-110)
Angular grid pruning method      GridPruning ... 4 (adaptive)
Weight generation scheme         WeightScheme... Becke
Basis function cutoff            BFCut       ... 1.0000e-11
Integration weight cutoff        WCut        ... 1.0000e-14
Angular grids for H and He will be reduced by one unit
Partially contracted basis set               ... on
Rotationally invariant grid construction     ... off

Total number of grid points                  ...    43628
Total number of batches                      ...      698
Average number of points per batch           ...       62
Average number of grid points per atom       ...     1283
UseSFitting                                  ... on

GRIDX 2
-------
General Integration Accuracy     IntAcc      ... 4.338
Radial Grid Type                 RadialGrid  ... OptM3 with GC (2021)
Angular Grid (max. ang.)         AngularGrid ... 3 (Lebedev-194)
Angular grid pruning method      GridPruning ... 4 (adaptive)
Weight generation scheme         WeightScheme... Becke
Basis function cutoff            BFCut       ... 1.0000e-11
Integration weight cutoff        WCut        ... 1.0000e-14
Angular grids for H and He will be reduced by one unit
Partially contracted basis set               ... on
Rotationally invariant grid construction     ... off

Total number of grid points                  ...    95400
Total number of batches                      ...     1507
Average number of points per batch           ...       63
Average number of grid points per atom       ...     2806
UseSFitting                                  ... on

GRIDX 3
-------
General Integration Accuracy     IntAcc      ... 4.871
Radial Grid Type                 RadialGrid  ... OptM3 with GC (2021)
Angular Grid (max. ang.)         AngularGrid ... 4 (Lebedev-302)
Angular grid pruning method      GridPruning ... 4 (adaptive)
Weight generation scheme         WeightScheme... Becke
Basis function cutoff            BFCut       ... 1.0000e-11
Integration weight cutoff        WCut        ... 1.0000e-14
Angular grids for H and He will be reduced by one unit
Partially contracted basis set               ... on
Rotationally invariant grid construction     ... off

Total number of grid points                  ...   179976
Total number of batches                      ...     2830
Average number of points per batch           ...       63
Average number of grid points per atom       ...     5293
UseSFitting                                  ... on

Time for X-Grid setup             =    2.399 sec


--------------------
CPCM SOLVATION MODEL
--------------------
CPCM parameters:
  Epsilon                                         ...      80.4000
  Refrac                                          ...       1.3300
  Rsolv                                           ...       1.3000
  Surface type                                    ... GAUSSIAN VDW
  Epsilon function type                           ...         CPCM
Radii:
 Radius for C  used is    3.8550 Bohr (=   2.0400 Ang.)
 Radius for O  used is    3.4469 Bohr (=   1.8240 Ang.)
 Radius for H  used is    2.4944 Bohr (=   1.3200 Ang.)
Calculating surface                               ...        done! (  0.0s)
GEPOL surface points                              ...         1810
GEPOL Volume                                      ...    2047.1203
GEPOL Surface-area                                ...    1045.1819
Calculating surface distance matrix               ...        done! (  0.0s)
Performing Cholesky decomposition & store         ...        done! (  0.1s)
Overall time for CPCM initialization              ...                 0.1s
--------------
SCF ITERATIONS
--------------
ITER       Energy         Delta-E        Max-DP      RMS-DP      [F,P]     Damp
               ***  Starting incremental Fock matrix formation  ***
  0   -769.4190918759   0.000000000000 0.00280852  0.00004595  0.0322831 0.7000
  1   -769.4203576748  -0.001265798875 0.00258120  0.00004503  0.0255323 0.7000
                               ***Turning on DIIS***
  2   -769.4213658548  -0.001008180011 0.00664871  0.00012229  0.0191834 0.0000
  3   -769.4239539148  -0.002588059917 0.00114311  0.00001877  0.0025915 0.0000
  4   -769.4239918911  -0.000037976374 0.00068999  0.00001248  0.0007060 0.0000
               *** Restarting incremental Fock matrix formation ***
                                   *** Resetting DIIS ***
  5   -769.4239971992  -0.000005308115 0.00040898  0.00000554  0.0003856 0.0000
  6   -769.4239965074   0.000000691853 0.00029942  0.00000372  0.0007778 0.0000
  7   -769.4239975537  -0.000001046353 0.00002144  0.00000047  0.0000394 0.0000
  8   -769.4239975550  -0.000000001310 0.00001168  0.00000023  0.0000239 0.0000
  9   -769.4239975583  -0.000000003296 0.00000411  0.00000010  0.0000047 0.0000
 10   -769.4239975559   0.000000002446 0.00000262  0.00000006  0.0000024 0.0000
 11   -769.4239975545   0.000000001384 0.00000280  0.00000006  0.0000011 0.0000
 12   -769.4239975436   0.000000010875 0.00000212  0.00000003  0.0000014 0.0000
                 **** Energy Check signals convergence ****

               *****************************************************
               *                     SUCCESS                       *
               *           SCF CONVERGED AFTER  13 CYCLES          *
               *****************************************************

Old exchange energy                            =    -21.085243282 Eh
New exchange energy                            =    -21.085243291 Eh
Exchange energy change after final integration =     -0.000000009 Eh
Total energy after final integration           =   -769.423997563 Eh
Final COS-X integration done in                =    15.644 sec
Total Energy       :         -769.42399756 Eh          -20937.09139 eV
  Last Energy change         ...   -9.7223e-09  Tolerance :   1.0000e-08
  Last MAX-Density change    ...    0.0000e+00  Tolerance :   1.0000e-07
             **** THE GBW FILE WAS UPDATED (MK1_1e_0H_B3LYP_631Gd_opt.gbw) ****
             **** DENSITY MK1_1e_0H_B3LYP_631Gd_opt.scfp WAS UPDATED ****
             **** ENERGY FILE WAS UPDATED (MK1_1e_0H_B3LYP_631Gd_opt.en.tmp) ****
----------------------
UHF SPIN CONTAMINATION
----------------------

Warning: in a DFT calculation there is little theoretical justification to 
         calculate <S**2> as in Hartree-Fock theory. We will do it anyways
         but you should keep in mind that the values have only limited relevance

Expectation value of <S**2>     :     0.759687
Ideal value S*(S+1) for S=0.5   :     0.750000
Deviation                       :     0.009687

             **** THE GBW FILE WAS UPDATED (MK1_1e_0H_B3LYP_631Gd_opt.gbw) ****
             **** DENSITY MK1_1e_0H_B3LYP_631Gd_opt.scfp WAS UPDATED ****
Total SCF time: 0 days 0 hours 2 min 0 sec 

Maximum memory used throughout the entire SCF-calculation: 110.3 MB

-------------------------   --------------------
FINAL SINGLE POINT ENERGY      -769.423997562729
-------------------------   --------------------


           ************************************************************
           *        Program running with 4 parallel MPI-processes     *
           *              working on a common directory               *
           ************************************************************
------------------------------------------------------------------------------
                         ORCA SCF GRADIENT CALCULATION
------------------------------------------------------------------------------

 ... reading COSX grid (gridx3)
Gradient of the Kohn-Sham DFT energy:
Kohn-Sham wavefunction type      ... UKS
Hartree-Fock exchange scaling    ...    0.200
Number of operators              ...    2
Number of atoms                  ...   34
Basis set dimensions             ...  284
Integral neglect threshold       ... 2.5e-11
Integral primitive cutoff        ... 2.5e-12
SHARK Integral package           ... ON

Nuc. rep. gradient       (SHARK) ... done (  0.0 sec)
HCore & Overlap gradient (SHARK) ... done (  0.2 sec)
RI-J gradient            (SHARK) ... done (  1.2 sec)
COSX-gradient                    ... done ( 22.3 sec)
Exchange-correlation gradient    ... done

------------------
CARTESIAN GRADIENT
------------------

   1   C   :    0.000335915    0.000152763    0.000051719
   2   C   :   -0.000046848    0.000021473    0.000109274
   3   C   :    0.000168627   -0.000156599   -0.000078521
   4   C   :    0.000096018    0.000135348    0.000010340
   5   C   :   -0.000131127    0.000011579    0.000183557
   6   C   :   -0.000043827    0.000317491    0.000340242
   7   C   :    0.000200869    0.000471177   -0.000611349
   8   C   :    0.000319447   -0.000165305    0.000378278
   9   C   :   -0.000125366   -0.000052391    0.000026810
  10   C   :   -0.000022167    0.000025327   -0.000003029
  11   C   :    0.000169989   -0.000051610   -0.000093146
  12   C   :    0.000036926   -0.000116794    0.000099018
  13   C   :   -0.000055720   -0.000260025   -0.000604441
  14   O   :   -0.000075308    0.000272785    0.000232041
  15   O   :   -0.000258123   -0.000037693   -0.000182503
  16   H   :    0.000051216   -0.000079194   -0.000117405
  17   H   :   -0.000210757   -0.000183127    0.000040855
  18   H   :    0.000162194    0.000099512   -0.000033369
  19   H   :    0.000072713   -0.000060767    0.000118267
  20   H   :   -0.000056147   -0.000049552   -0.000076688
  21   H   :   -0.000173972   -0.000114227    0.000011442
  22   H   :    0.000145010    0.000141669    0.000290594
  23   H   :   -0.000327583   -0.000202506    0.000066671
  24   H   :   -0.000126513    0.000113334   -0.000216121
  25   H   :   -0.000025804   -0.000019448    0.000041807
  26   H   :   -0.000007990    0.000022113    0.000006944
  27   H   :   -0.000002718    0.000001752    0.000014087
  28   H   :    0.000066054    0.000038406    0.000055423
  29   H   :    0.000068229    0.000058405    0.000053914
  30   C   :   -0.000164970   -0.000295711   -0.000096472
  31   C   :   -0.000131555   -0.000046688   -0.000022519
  32   C   :   -0.000009366   -0.000062438    0.000031419
  33   H   :    0.000011653    0.000081784    0.000051046
  34   H   :    0.000069553   -0.000051474   -0.000038439

Difference to translation invariance:
           :   -0.0000214469   -0.0000406300    0.0000397472

Difference to rotation invariance:
           :   -0.0001011506    0.0003553259   -0.0001205815

Norm of the cartesian gradient     ...    0.0017138301
RMS gradient                       ...    0.0001696945
MAX gradient                       ...    0.0006113485

-------
TIMINGS
-------

Total SCF gradient time            ...       34.309 sec

One electron gradient       ....       0.213 sec  (  0.6%)
RI-J Coulomb gradient       ....       1.167 sec  (  3.4%)
COSX gradient               ....      22.285 sec  ( 65.0%)
XC gradient                 ....       9.121 sec  ( 26.6%)
CPCM gradient               ....       0.573 sec  (  1.7%)
   A-Matrix (El+Nuc)        ....       0.134 sec  (  0.4%)
   Potential                ....       0.439 sec  (  1.3%)

Maximum memory used throughout the entire SCFGRAD-calculation: 91.7 MB
------------------------------------------------------------------------------
                         ORCA GEOMETRY RELAXATION STEP
------------------------------------------------------------------------------

Reading the OPT-File                    .... done
Getting information on internals        .... done
Copying old internal coords+grads       .... done
Making the new internal coordinates     .... (new redundants).... done
Validating the new internal coordinates .... (new redundants).... done
Calculating the B-matrix                .... done
Calculating the G,G- and P matrices     .... done
Transforming gradient to internals      .... done
Projecting the internal gradient        .... done
Number of atoms                         ....  34
Number of internal coordinates          .... 173
Current Energy                          ....  -769.423997563 Eh
Current gradient norm                   ....     0.001713830 Eh/bohr
Maximum allowed component of the step   ....  0.300
Current trust radius                    ....  0.300
Updating the Hessian (BFGS)             .... done
Forming the augmented Hessian           .... done
Diagonalizing the augmented Hessian     .... done
Last element of RFO vector              ....  0.996831438
Lowest eigenvalues of augmented Hessian:
 -0.000033274  0.000545221  0.002387289  0.003767437  0.009639512
Length of the computed step             ....  0.079795804
The final length of the internal step   ....  0.079795804
Converting the step to cartesian space:
 Initial RMS(Int)=    0.0060667626
Transforming coordinates:
 Iter   0:  RMS(Cart)=    0.0275338503 RMS(Int)=    0.4775245119
 Iter   1:  RMS(Cart)=    0.0003514342 RMS(Int)=    0.0001457355
 Iter   2:  RMS(Cart)=    0.0000086698 RMS(Int)=    0.0000019825
 Iter   3:  RMS(Cart)=    0.0000002235 RMS(Int)=    0.0000000945
 Iter   4:  RMS(Cart)=    0.0000000058 RMS(Int)=    0.0000000017
done
Storing new coordinates                 .... done

                                .--------------------.
          ----------------------|Geometry convergence|-------------------------
          Item                value                   Tolerance       Converged
          ---------------------------------------------------------------------
          Energy change      -0.0000853018            0.0000002000      NO
          RMS gradient        0.0001683216            0.0000080000      NO
          MAX gradient        0.0008035518            0.0000300000      NO
          RMS step            0.0060667626            0.0001000000      NO
          MAX step            0.0212246915            0.0002000000      NO
          ........................................................
          Max(Bonds)      0.0004      Max(Angles)    0.17
          Max(Dihed)        1.22      Max(Improp)    0.00
          ---------------------------------------------------------------------

The optimization has not yet converged - more geometry cycles are needed


    ---------------------------------------------------------------------------
                         Redundant Internal Coordinates
                            (Angstroem and degrees)

        Definition                    Value    dE/dq     Step     New-Value
    ----------------------------------------------------------------------------
     1. B(C   1,C   0)                1.4121  0.000026 -0.0000    1.4121   
     2. B(C   2,C   1)                1.4203  0.000128 -0.0001    1.4201   
     3. B(C   3,C   2)                1.4121  0.000064 -0.0000    1.4120   
     4. B(C   4,C   2)                1.4706 -0.000103  0.0001    1.4708   
     5. B(C   5,C   4)                1.4488  0.000245 -0.0002    1.4486   
     6. B(C   6,C   5)                1.5229  0.000300 -0.0002    1.5226   
     7. B(C   7,C   6)                1.5166  0.000315 -0.0004    1.5162   
     8. B(C   8,C   7)                1.3439  0.000064  0.0000    1.3439   
     9. B(C   9,C   8)                1.5129  0.000022  0.0000    1.5129   
    10. B(C  10,C   8)                1.5123  0.000075 -0.0001    1.5122   
    11. B(C  11,C   5)                1.3942 -0.000519  0.0003    1.3945   
    12. B(C  12,C  11)                1.4508  0.000058 -0.0001    1.4506   
    13. B(C  12,C   1)                1.4707  0.000095 -0.0000    1.4706   
    14. B(O  13,C  12)                1.2715  0.000315 -0.0002    1.2713   
    15. B(O  14,C   4)                1.2714 -0.000052  0.0001    1.2714   
    16. B(H  16,C   0)                1.0861 -0.000040  0.0001    1.0862   
    17. B(H  19,C  10)                1.1000 -0.000013 -0.0000    1.1000   
    18. B(H  20,C   3)                1.0860  0.000000  0.0000    1.0861   
    19. B(H  21,C   6)                1.0986  0.000001  0.0001    1.0987   
    20. B(H  22,C   6)                1.0919  0.000051 -0.0001    1.0919   
    21. B(H  23,C   7)                1.0918 -0.000031 -0.0000    1.0918   
    22. B(H  24,C   9)                1.0955  0.000011 -0.0000    1.0955   
    23. B(H  25,C   9)                1.1001 -0.000010  0.0000    1.1001   
    24. B(H  26,C   9)                1.0999  0.000008 -0.0000    1.0998   
    25. B(H  27,C  10)                1.0920 -0.000094  0.0002    1.0922   
    26. B(H  28,C  10)                1.0988 -0.000007  0.0001    1.0988   
    27. B(C  29,H  18)                1.0976  0.000125 -0.0003    1.0974   
    28. B(C  29,H  17)                1.0921 -0.000047  0.0001    1.0922   
    29. B(C  29,H  15)                1.0992  0.000108 -0.0002    1.0991   
    30. B(C  29,C  11)                1.5131 -0.000240  0.0004    1.5135   
    31. B(C  30,C   0)                1.3868  0.000044 -0.0000    1.3868   
    32. B(C  31,C  30)                1.4109  0.000018 -0.0001    1.4109   
    33. B(C  31,C   3)                1.3867 -0.000059  0.0000    1.3867   
    34. B(H  32,C  30)                1.0877 -0.000004  0.0000    1.0877   
    35. B(H  33,C  31)                1.0877  0.000012 -0.0000    1.0877   
    36. A(H  16,C   0,C  30)          120.83 -0.000317    0.04    120.87   
    37. A(C   1,C   0,C  30)          121.12  0.000062   -0.01    121.12   
    38. A(C   1,C   0,H  16)          118.05  0.000255   -0.03    118.02   
    39. A(C   2,C   1,C  12)          120.91 -0.000054    0.00    120.92   
    40. A(C   0,C   1,C  12)          120.06  0.000130   -0.01    120.05   
    41. A(C   0,C   1,C   2)          119.03 -0.000076    0.01    119.04   
    42. A(C   1,C   2,C   4)          120.86 -0.000016    0.01    120.87   
    43. A(C   1,C   2,C   3)          119.04 -0.000021    0.00    119.04   
    44. A(C   3,C   2,C   4)          120.10  0.000037   -0.01    120.09   
    45. A(H  20,C   3,C  31)          120.86 -0.000242    0.03    120.90   
    46. A(C   2,C   3,C  31)          121.12  0.000064   -0.01    121.12   
    47. A(C   2,C   3,H  20)          118.01  0.000177   -0.03    117.98   
    48. A(C   2,C   4,O  14)          120.41 -0.000250    0.03    120.44   
    49. A(C   2,C   4,C   5)          117.11  0.000028   -0.01    117.10   
    50. A(C   5,C   4,O  14)          122.48  0.000222   -0.01    122.47   
    51. A(C   4,C   5,C  11)          122.10 -0.000080    0.01    122.11   
    52. A(C   4,C   5,C   6)          116.32  0.000608   -0.06    116.26   
    53. A(C   6,C   5,C  11)          121.58 -0.000528    0.05    121.62   
    54. A(C   7,C   6,H  22)          110.50  0.000302   -0.10    110.40   
    55. A(C   5,C   6,H  22)          108.33 -0.000183    0.02    108.35   
    56. A(C   7,C   6,H  21)          108.10 -0.000282    0.09    108.20   
    57. A(C   5,C   6,H  21)          109.58  0.000126   -0.06    109.52   
    58. A(H  21,C   6,H  22)          107.46  0.000174   -0.12    107.34   
    59. A(C   5,C   6,C   7)          112.73 -0.000120    0.16    112.89   
    60. A(C   8,C   7,H  23)          117.13 -0.000052   -0.04    117.10   
    61. A(C   6,C   7,H  23)          114.28 -0.000589    0.17    114.45   
    62. A(C   6,C   7,C   8)          128.58  0.000641   -0.13    128.45   
    63. A(C   9,C   8,C  10)          114.66 -0.000065   -0.00    114.66   
    64. A(C   7,C   8,C  10)          124.73  0.000337   -0.02    124.70   
    65. A(C   7,C   8,C   9)          120.61 -0.000272    0.03    120.63   
    66. A(H  25,C   9,H  26)          106.23  0.000003   -0.00    106.22   
    67. A(H  24,C   9,H  26)          108.22 -0.000033    0.02    108.23   
    68. A(C   8,C   9,H  26)          111.10  0.000000    0.01    111.11   
    69. A(H  24,C   9,H  25)          108.05 -0.000003   -0.01    108.04   
    70. A(C   8,C   9,H  25)          111.02  0.000019   -0.02    111.00   
    71. A(C   8,C   9,H  24)          112.00  0.000013    0.00    112.00   
    72. A(C   8,C  10,H  19)          111.16  0.000126   -0.03    111.12   
    73. A(H  27,C  10,H  28)          107.84  0.000076   -0.03    107.81   
    74. A(H  19,C  10,H  28)          106.32 -0.000010   -0.02    106.30   
    75. A(C   8,C  10,H  28)          110.21 -0.000103    0.01    110.22   
    76. A(H  19,C  10,H  27)          108.58 -0.000061    0.04    108.62   
    77. A(C   8,C  10,H  27)          112.48 -0.000026    0.02    112.51   
    78. A(C  12,C  11,C  29)          116.73  0.000588   -0.10    116.64   
    79. A(C   5,C  11,C  29)          121.39 -0.000804    0.10    121.50   
    80. A(C   5,C  11,C  12)          121.87  0.000215   -0.01    121.86   
    81. A(C  11,C  12,O  13)          122.45 -0.000012   -0.01    122.45   
    82. A(C   1,C  12,O  13)          120.42  0.000109    0.01    120.42   
    83. A(C   1,C  12,C  11)          117.13 -0.000098    0.00    117.13   
    84. A(H  17,C  29,H  18)          108.32 -0.000068    0.04    108.36   
    85. A(H  15,C  29,H  18)          106.65  0.000077    0.03    106.67   
    86. A(C  11,C  29,H  18)          112.30 -0.000162    0.06    112.35   
    87. A(H  15,C  29,H  17)          108.17 -0.000029   -0.04    108.12   
    88. A(C  11,C  29,H  17)          109.42  0.000336   -0.10    109.32   
    89. A(C  11,C  29,H  15)          111.83 -0.000157    0.02    111.85   
    90. A(C  31,C  30,H  32)          120.04  0.000091   -0.02    120.02   
    91. A(C   0,C  30,H  32)          120.12 -0.000086    0.01    120.13   
    92. A(C   0,C  30,C  31)          119.84 -0.000005    0.00    119.84   
    93. A(C  30,C  31,H  33)          120.04  0.000109   -0.02    120.03   
    94. A(C   3,C  31,H  33)          120.12 -0.000086    0.01    120.13   
    95. A(C   3,C  31,C  30)          119.84 -0.000024    0.00    119.84   
    96. D(C   2,C   1,C   0,H  16)    179.96 -0.000013    0.00    179.96   
    97. D(C  12,C   1,C   0,H  16)     -0.23 -0.000025    0.04     -0.19   
    98. D(C   2,C   1,C   0,C  30)     -0.11 -0.000036    0.04     -0.06   
    99. D(C  12,C   1,C   0,C  30)    179.70 -0.000047    0.09    179.78   
   100. D(C   3,C   2,C   1,C  12)   -179.58  0.000067   -0.17   -179.74   
   101. D(C   4,C   2,C   1,C   0)   -179.64  0.000068   -0.16   -179.80   
   102. D(C   4,C   2,C   1,C  12)      0.55  0.000080   -0.20      0.36   
   103. D(C   3,C   2,C   1,C   0)      0.23  0.000056   -0.12      0.11   
   104. D(C  31,C   3,C   2,C   1)     -0.20 -0.000041    0.12     -0.08   
   105. D(C  31,C   3,C   2,C   4)    179.67 -0.000053    0.15    179.82   
   106. D(H  20,C   3,C   2,C   1)    179.89 -0.000029    0.09    179.98   
   107. D(H  20,C   3,C   2,C   4)     -0.24 -0.000041    0.12     -0.11   
   108. D(C   5,C   4,C   2,C   3)   -179.05  0.000063   -0.23   -179.28   
   109. D(O  14,C   4,C   2,C   1)   -178.68  0.000100   -0.56   -179.24   
   110. D(C   5,C   4,C   2,C   1)      0.82  0.000050   -0.20      0.62   
   111. D(O  14,C   4,C   2,C   3)      1.45  0.000112   -0.60      0.85   
   112. D(C  11,C   5,C   4,O  14)    178.04 -0.000168    0.67    178.71   
   113. D(C  11,C   5,C   4,C   2)     -1.44 -0.000115    0.29     -1.15   
   114. D(C   6,C   5,C   4,O  14)     -2.35 -0.000120    0.54     -1.81   
   115. D(C   6,C   5,C   4,C   2)    178.17 -0.000067    0.16    178.33   
   116. D(H  22,C   6,C   5,C  11)   -150.74 -0.000006   -0.91   -151.65   
   117. D(H  22,C   6,C   5,C   4)     29.65 -0.000056   -0.78     28.87   
   118. D(H  21,C   6,C   5,C  11)    -33.78  0.000168   -1.08    -34.86   
   119. D(H  21,C   6,C   5,C   4)    146.61  0.000119   -0.95    145.66   
   120. D(C   7,C   6,C   5,C  11)     86.66 -0.000180   -0.90     85.76   
   121. D(C   7,C   6,C   5,C   4)    -92.95 -0.000230   -0.77    -93.72   
   122. D(H  23,C   7,C   6,C   5)    -63.16  0.000052   -1.00    -64.17   
   123. D(C   8,C   7,C   6,H  22)     -4.20  0.000227   -1.22     -5.42   
   124. D(C   8,C   7,C   6,H  21)   -121.54  0.000014   -1.07   -122.61   
   125. D(H  23,C   7,C   6,H  21)     58.12 -0.000060   -0.92     57.20   
   126. D(C   8,C   7,C   6,C   5)    117.17  0.000125   -1.16    116.02   
   127. D(H  23,C   7,C   6,H  22)    175.46  0.000153   -1.06    174.40   
   128. D(C  10,C   8,C   7,H  23)    179.59  0.000164   -0.20    179.39   
   129. D(C  10,C   8,C   7,C   6)     -0.76  0.000088   -0.04     -0.80   
   130. D(C   9,C   8,C   7,H  23)     -1.21  0.000123   -0.16     -1.37   
   131. D(C   9,C   8,C   7,C   6)    178.44  0.000046    0.00    178.44   
   132. D(H  26,C   9,C   8,C  10)    -59.87 -0.000013    0.20    -59.67   
   133. D(H  26,C   9,C   8,C   7)    120.86  0.000021    0.16    121.02   
   134. D(H  25,C   9,C   8,C  10)     58.11  0.000002    0.19     58.30   
   135. D(H  24,C   9,C   8,C  10)    178.99  0.000020    0.16    179.15   
   136. D(H  24,C   9,C   8,C   7)     -0.29  0.000054    0.13     -0.16   
   137. D(H  25,C   9,C   8,C   7)   -121.17  0.000037    0.15   -121.02   
   138. D(H  28,C  10,C   8,C   9)     43.69 -0.000025    0.64     44.34   
   139. D(H  28,C  10,C   8,C   7)   -137.06 -0.000066    0.68   -136.38   
   140. D(H  27,C  10,C   8,C   9)    164.07 -0.000018    0.63    164.70   
   141. D(H  27,C  10,C   8,C   7)    -16.69 -0.000060    0.67    -16.02   
   142. D(H  19,C  10,C   8,C   9)    -73.92 -0.000025    0.68    -73.24   
   143. D(H  19,C  10,C   8,C   7)    105.32 -0.000066    0.72    106.04   
   144. D(C  29,C  11,C   5,C   6)      1.83  0.000001   -0.10      1.73   
   145. D(C  29,C  11,C   5,C   4)   -178.58  0.000056   -0.24   -178.82   
   146. D(C  12,C  11,C   5,C   6)   -178.92 -0.000008    0.15   -178.76   
   147. D(C  12,C  11,C   5,C   4)      0.68  0.000047    0.01      0.69   
   148. D(O  13,C  12,C  11,C  29)     -0.33 -0.000135   -0.00     -0.33   
   149. D(C   1,C  12,C  11,C  29)   -179.99  0.000064   -0.16   -180.15   
   150. D(C   1,C  12,C  11,C   5)      0.72  0.000083   -0.40      0.32   
   151. D(O  13,C  12,C   1,C   2)    179.01  0.000050    0.34    179.35   
   152. D(O  13,C  12,C   1,C   0)     -0.79  0.000062    0.29     -0.50   
   153. D(O  13,C  12,C  11,C   5)   -179.62 -0.000116   -0.24   -179.86   
   154. D(C  11,C  12,C   1,C   2)     -1.32 -0.000145    0.49     -0.83   
   155. D(C  11,C  12,C   1,C   0)    178.88 -0.000133    0.45    179.33   
   156. D(H  17,C  29,C  11,C   5)   -178.58 -0.000013   -0.64   -179.22   
   157. D(H  15,C  29,C  11,C  12)   -117.70 -0.000089   -0.77   -118.46   
   158. D(H  15,C  29,C  11,C   5)     61.59 -0.000100   -0.53     61.07   
   159. D(H  18,C  29,C  11,C  12)    122.45  0.000036   -0.85    121.59   
   160. D(H  18,C  29,C  11,C   5)    -58.26  0.000025   -0.61    -58.87   
   161. D(H  17,C  29,C  11,C  12)      2.13 -0.000002   -0.88      1.25   
   162. D(H  32,C  30,C   0,H  16)     -0.17 -0.000027    0.09     -0.08   
   163. D(H  32,C  30,C   0,C   1)    179.90 -0.000005    0.04    179.94   
   164. D(C  31,C  30,C   0,H  16)    179.88 -0.000024    0.09    179.97   
   165. D(C  31,C  30,C   0,C   1)     -0.05 -0.000002    0.04     -0.01   
   166. D(H  33,C  31,C  30,H  32)      0.09  0.000017   -0.04      0.05   
   167. D(H  33,C  31,C  30,C   0)   -179.96  0.000015   -0.04   -180.00   
   168. D(C   3,C  31,C  30,H  32)   -179.86  0.000022   -0.05   -179.91   
   169. D(C   3,C  31,C  30,C   0)      0.08  0.000019   -0.05      0.04   
   170. D(H  33,C  31,C   3,H  20)     -0.00 -0.000004   -0.02     -0.02   
   171. D(H  33,C  31,C   3,C   2)   -179.91  0.000007   -0.05   -179.96   
   172. D(C  30,C  31,C   3,H  20)    179.95 -0.000009   -0.00    179.95   
   173. D(C  30,C  31,C   3,C   2)      0.04  0.000003   -0.04      0.01   
    ----------------------------------------------------------------------------

         *************************************************************
         *                GEOMETRY OPTIMIZATION CYCLE  56            *
         *************************************************************
---------------------------------
CARTESIAN COORDINATES (ANGSTROEM)
---------------------------------
  C     -3.620676    0.179886    0.525390
  C     -2.269140    0.294184    0.132548
  C     -1.547151   -0.881720   -0.203273
  C     -2.202241   -2.130824   -0.136825
  C     -0.136565   -0.809857   -0.613430
  C      0.475688    0.502626   -0.643867
  C      1.946964    0.550893   -1.032991
  C      2.875167    0.523357    0.165528
  C      3.772606   -0.417171    0.506080
  C      4.639420   -0.246876    1.734346
  C      4.022867   -1.689938   -0.271157
  C     -0.234568    1.659532   -0.324728
  C     -1.629204    1.616901    0.072200
  O     -2.287964    2.664630    0.362948
  O      0.497929   -1.866353   -0.926091
  H      0.758559    3.269624   -1.400777
  H     -4.156906    1.089729    0.779202
  H     -0.315100    3.784099   -0.085449
  H      1.285939    3.105183    0.272274
  H      4.973637   -1.637648   -0.821964
  H     -1.633953   -3.018822   -0.397624
  H      2.146617    1.470166   -1.600540
  H      2.155224   -0.292004   -1.695031
  H      2.789719    1.390540    0.823305
  H      4.432795    0.694499    2.255059
  H      5.706891   -0.262170    1.468738
  H      4.487488   -1.073230    2.444039
  H      3.221376   -1.911970   -0.979123
  H      4.110734   -2.543266    0.415555
  C      0.411860    3.026638   -0.386535
  C     -4.247395   -1.055726    0.585746
  C     -3.530471   -2.223741    0.250621
  H     -5.288981   -1.125317    0.891405
  H     -4.019131   -3.194424    0.296921

----------------------------
CARTESIAN COORDINATES (A.U.)
----------------------------
  NO LB      ZA    FRAG     MASS         X           Y           Z
   0 C     6.0000    0    12.011   -6.842086    0.339936    0.992844
   1 C     6.0000    0    12.011   -4.288053    0.555928    0.250480
   2 C     6.0000    0    12.011   -2.923691   -1.666209   -0.384130
   3 C     6.0000    0    12.011   -4.161632   -4.026673   -0.258562
   4 C     6.0000    0    12.011   -0.258070   -1.530408   -1.159214
   5 C     6.0000    0    12.011    0.898919    0.949826   -1.216732
   6 C     6.0000    0    12.011    3.679229    1.041038   -1.952070
   7 C     6.0000    0    12.011    5.433279    0.989002    0.312803
   8 C     6.0000    0    12.011    7.129192   -0.788340    0.956353
   9 C     6.0000    0    12.011    8.767233   -0.466528    3.277438
  10 C     6.0000    0    12.011    7.602117   -3.193519   -0.512412
  11 C     6.0000    0    12.011   -0.443270    3.136061   -0.613646
  12 C     6.0000    0    12.011   -3.078750    3.055500    0.136439
  13 O     8.0000    0    15.999   -4.323625    5.035422    0.685873
  14 O     8.0000    0    15.999    0.940949   -3.526896   -1.750059
  15 H     1.0000    0     1.008    1.433468    6.178694   -2.647085
  16 H     1.0000    0     1.008   -7.855413    2.059290    1.472478
  17 H     1.0000    0     1.008   -0.595452    7.150912   -0.161476
  18 H     1.0000    0     1.008    2.430073    5.867946    0.514523
  19 H     1.0000    0     1.008    9.398811   -3.094707   -1.553287
  20 H     1.0000    0     1.008   -3.087723   -5.704746   -0.751400
  21 H     1.0000    0     1.008    4.056518    2.778212   -3.024582
  22 H     1.0000    0     1.008    4.072782   -0.551808   -3.203144
  23 H     1.0000    0     1.008    5.271805    2.627739    1.555821
  24 H     1.0000    0     1.008    8.376769    1.312412    4.261444
  25 H     1.0000    0     1.008   10.784462   -0.495430    2.775513
  26 H     1.0000    0     1.008    8.480124   -2.028112    4.618565
  27 H     1.0000    0     1.008    6.087518   -3.613099   -1.850275
  28 H     1.0000    0     1.008    7.768161   -4.806076    0.785285
  29 C     6.0000    0    12.011    0.778303    5.719517   -0.730445
  30 C     6.0000    0    12.011   -8.026413   -1.995032    1.106900
  31 C     6.0000    0    12.011   -6.671623   -4.202261    0.473604
  32 H     1.0000    0     1.008   -9.994725   -2.126540    1.684511
  33 H     1.0000    0     1.008   -7.595056   -6.036586    0.561099

--------------------------------
INTERNAL COORDINATES (ANGSTROEM)
--------------------------------
 C      0   0   0     0.000000000000     0.00000000     0.00000000
 C      1   0   0     1.412104582141     0.00000000     0.00000000
 C      2   1   0     1.420139016776   119.03548111     0.00000000
 C      3   2   1     1.412026240887   119.04469129     0.10634689
 C      3   2   1     1.470763586683   120.86916960   180.20249176
 C      5   3   2     1.448582726432   117.09663189     0.61799742
 C      6   5   3     1.522629928452   116.26302786   178.33023095
 C      7   6   5     1.516168764950   112.88988348   266.28190912
 C      8   7   6     1.343861960914   128.45238258   116.01655671
 C      9   8   7     1.512945260170   120.63452932   178.44427820
 C      9   8   7     1.512171082256   124.70401675   359.20330756
 C      6   5   3     1.394540911081   122.11230381   358.85311562
 C     12   6   5     1.450647501820   121.86262495     0.68770075
 O     13  12   6     1.271312814480   122.44725245   180.14006501
 O      5   3   2     1.271425432856   120.43761998   180.75507682
 H     12   6   5     2.176368557871   105.55609711   206.38226878
 H      1   2   3     1.086175469015   118.01590751   179.96137884
 H     16  12   6     1.774123258680    64.64759075   196.83061362
 H     16  12   6     1.761893719856    66.29977838   263.80268720
 H     11   9   8     1.100039284351   111.12439270   106.03666999
 H      4   3   2     1.086051177643   117.98486149   179.98096617
 H      7   6   5     1.098651898166   109.52023209   145.66148222
 H      7   6   5     1.091854148444   108.34825616    28.87023117
 H      8   7   6     1.091777131168   114.45117818   295.83169443
 H     10   9   8     1.095455422221   111.99707791   359.83868606
 H     10   9   8     1.100125738373   110.99926275   238.98316089
 H     10   9   8     1.099822764566   111.10913254   121.01534147
 H     11   9   8     1.092201087151   112.50872808   343.98440589
 H     11   9   8     1.098845983249   110.22122379   223.61899381
 C     18  16  12     1.092186515847    36.06950780    38.02092255
 C      1   2   3     1.386778878391   121.11558677   359.93659473
 C      4   3   2     1.386702073829   121.11760363   359.91980426
 H     31   1   2     1.087736713006   120.13131374   179.94178297
 H     32   4   3     1.087730812916   120.13192090   180.04448461

---------------------------
INTERNAL COORDINATES (A.U.)
---------------------------
 C      0   0   0     0.000000000000     0.00000000     0.00000000
 C      1   0   0     2.668490932702     0.00000000     0.00000000
 C      2   1   0     2.683673813803   119.03548111     0.00000000
 C      3   2   1     2.668342889187   119.04469129     0.10634689
 C      3   2   1     2.779340386574   120.86916960   180.20249176
 C      5   3   2     2.737424635285   117.09663189     0.61799742
 C      6   5   3     2.877353568087   116.26302786   178.33023095
 C      7   6   5     2.865143738561   112.88988348   266.28190912
 C      8   7   6     2.539531067923   128.45238258   116.01655671
 C      9   8   7     2.859052197335   120.63452932   178.44427820
 C      9   8   7     2.857589213100   124.70401675   359.20330756
 C      6   5   3     2.635300404492   122.11230381   358.85311562
 C     12   6   5     2.741326495298   121.86262495     0.68770075
 O     13  12   6     2.402433049912   122.44725245   180.14006501
 O      5   3   2     2.402645867800   120.43761998   180.75507682
 H     12   6   5     4.112740540854   105.55609711   206.38226878
 H      1   2   3     2.052574169821   118.01590751   179.96137884
 H     16  12   6     3.352607086725    64.64759075   196.83061362
 H     16  12   6     3.329496607603    66.29977838   263.80268720
 H     11   9   8     2.078772983978   111.12439270   106.03666999
 H      4   3   2     2.052339293168   117.98486149   179.98096617
 H      7   6   5     2.076151204047   109.52023209   145.66148222
 H      7   6   5     2.063305318745   108.34825616    28.87023117
 H      8   7   6     2.063159777186   114.45117818   295.83169443
 H     10   9   8     2.070110739916   111.99707791   359.83868606
 H     10   9   8     2.078936358403   110.99926275   238.98316089
 H     10   9   8     2.078363820883   111.10913254   121.01534147
 H     11   9   8     2.063960937886   112.50872808   343.98440589
 H     11   9   8     2.076517971699   110.22122379   223.61899381
 C     18  16  12     2.063933402112    36.06950780    38.02092255
 C      1   2   3     2.620632288465   121.11558677   359.93659473
 C      4   3   2     2.620487148877   121.11760363   359.91980426
 H     31   1   2     2.055524493394   120.13131374   179.94178297
 H     32   4   3     2.055513343838   120.13192090   180.04448461


           ************************************************************
           *        Program running with 4 parallel MPI-processes     *
           *              working on a common directory               *
           ************************************************************
------------------------------------------------------------------------------
                   ___                                                        
                  /   \      - P O W E R E D   B Y -                         
                 /     \                                                     
                 |  |  |   _    _      __       _____    __    __             
                 |  |  |  | |  | |    /  \     |  _  \  |  |  /  |          
                  \  \/   | |  | |   /    \    | | | |  |  | /  /          
                 / \  \   | |__| |  /  /\  \   | |_| |  |  |/  /          
                |  |  |   |  __  | /  /__\  \  |    /   |      \           
                |  |  |   | |  | | |   __   |  |    \   |  |\   \          
                \     /   | |  | | |  |  |  |  | |\  \  |  | \   \       
                 \___/    |_|  |_| |__|  |__|  |_| \__\ |__|  \__/        
                                                                              
                      - O R C A' S   B I G   F R I E N D -                    
                                      &                                       
                       - I N T E G R A L  F E E D E R -                       
                                                                              
 v1 FN, 2020, v2 2021                                                         
------------------------------------------------------------------------------


Reading SHARK input file MK1_1e_0H_B3LYP_631Gd_opt.SHARKINP.tmp ... ok
----------------------
SHARK INTEGRAL PACKAGE
----------------------

Number of atoms                             ...     34
Number of basis functions                   ...    284
Number of shells                            ...    140
Maximum angular momentum                    ...      2
Integral batch strategy                     ... SHARK/LIBINT Hybrid
RI-J (if used) integral strategy            ... SPLIT-RIJ (Revised 2003 algorithm where possible)
Printlevel                                  ...      1
Contraction scheme used                     ... SEGMENTED contraction
Coulomb Range Separation                    ... NOT USED
Exchange Range Separation                   ... NOT USED
Finite Nucleus Model                        ... NOT USED
Auxiliary Coulomb fitting basis             ... AVAILABLE
   # of basis functions in Aux-J            ...   1058
   # of shells in Aux-J                     ...    350
   Maximum angular momentum in Aux-J        ...      4
Auxiliary J/K fitting basis                 ... NOT available
Auxiliary Correlation fitting basis         ... NOT available
Auxiliary 'external' fitting basis          ... NOT available
Integral threshold                          ...     2.500000e-11
Primitive cut-off                           ...     2.500000e-12
Primitive pair pre-selection threshold      ...     2.500000e-12

Calculating pre-screening integrals         ... done (  0.0 sec) Dimension = 140
Organizing shell pair data                  ... done (  0.0 sec)
Shell pair information
Total number of shell pairs                 ...      9870
Shell pairs after pre-screening             ...      7638
Total number of primitive shell pairs       ...     56371
Primitive shell pairs kept                  ...     24790
          la=0 lb=0:   2723 shell pairs
          la=1 lb=0:   2579 shell pairs
          la=1 lb=1:    611 shell pairs
          la=2 lb=0:   1066 shell pairs
          la=2 lb=1:    544 shell pairs
          la=2 lb=2:    115 shell pairs

Calculating one electron integrals          ... done (  0.0 sec)
Calculating RI/J V-Matrix + Cholesky decomp.... done (  0.1 sec)
Calculating Nuclear repulsion               ... done (  0.0 sec) ENN=   1234.863692030948 Eh

SHARK setup successfully completed in   0.3 seconds

Maximum memory used throughout the entire GTOINT-calculation: 19.2 MB
[1717798661.017489] [eu-a2p-327:43219:0]          mpool.c:38   UCX  WARN  object 0x3c8d0c0 was not returned to mpool ucp_requests
[1717798661.017506] [eu-a2p-327:43219:0]          mpool.c:38   UCX  WARN  object 0x3c8d280 was not returned to mpool ucp_requests
[1717798661.017511] [eu-a2p-327:43219:0]          mpool.c:38   UCX  WARN  object 0x3c8d440 was not returned to mpool ucp_requests
[1717798661.017514] [eu-a2p-327:43219:0]          mpool.c:38   UCX  WARN  object 0x3c8d600 was not returned to mpool ucp_requests
[1717798661.017516] [eu-a2p-327:43219:0]          mpool.c:38   UCX  WARN  object 0x3c8d7c0 was not returned to mpool ucp_requests
[1717798661.017519] [eu-a2p-327:43219:0]          mpool.c:38   UCX  WARN  object 0x3c8d980 was not returned to mpool ucp_requests
[1717798661.017521] [eu-a2p-327:43219:0]          mpool.c:38   UCX  WARN  object 0x3c8db40 was not returned to mpool ucp_requests
[1717798661.017524] [eu-a2p-327:43219:0]          mpool.c:38   UCX  WARN  object 0x3c8dd00 was not returned to mpool ucp_requests
[1717798661.017424] [eu-a2p-327:43221:0]          mpool.c:38   UCX  WARN  object 0x3671180 was not returned to mpool ucp_requests
[1717798661.017445] [eu-a2p-327:43221:0]          mpool.c:38   UCX  WARN  object 0x3671340 was not returned to mpool ucp_requests
[1717798661.017449] [eu-a2p-327:43221:0]          mpool.c:38   UCX  WARN  object 0x3671500 was not returned to mpool ucp_requests
[1717798661.017452] [eu-a2p-327:43221:0]          mpool.c:38   UCX  WARN  object 0x36716c0 was not returned to mpool ucp_requests
[1717798661.017455] [eu-a2p-327:43221:0]          mpool.c:38   UCX  WARN  object 0x3671880 was not returned to mpool ucp_requests
[1717798661.017458] [eu-a2p-327:43221:0]          mpool.c:38   UCX  WARN  object 0x3671a40 was not returned to mpool ucp_requests
[1717798661.017460] [eu-a2p-327:43221:0]          mpool.c:38   UCX  WARN  object 0x3671c00 was not returned to mpool ucp_requests
[1717798661.017463] [eu-a2p-327:43221:0]          mpool.c:38   UCX  WARN  object 0x3671dc0 was not returned to mpool ucp_requests
[1717798661.017466] [eu-a2p-327:43221:0]          mpool.c:38   UCX  WARN  object 0x3671f80 was not returned to mpool ucp_requests
[1717798661.017468] [eu-a2p-327:43221:0]          mpool.c:38   UCX  WARN  object 0x3672140 was not returned to mpool ucp_requests
[1717798661.017471] [eu-a2p-327:43221:0]          mpool.c:38   UCX  WARN  object 0x3672300 was not returned to mpool ucp_requests
[1717798661.017474] [eu-a2p-327:43221:0]          mpool.c:38   UCX  WARN  object 0x36724c0 was not returned to mpool ucp_requests
[1717798661.017476] [eu-a2p-327:43221:0]          mpool.c:38   UCX  WARN  object 0x3672680 was not returned to mpool ucp_requests
[1717798661.017479] [eu-a2p-327:43221:0]          mpool.c:38   UCX  WARN  object 0x3672840 was not returned to mpool ucp_requests
[1717798661.017481] [eu-a2p-327:43221:0]          mpool.c:38   UCX  WARN  object 0x3672a00 was not returned to mpool ucp_requests
[1717798661.017484] [eu-a2p-327:43221:0]          mpool.c:38   UCX  WARN  object 0x3672bc0 was not returned to mpool ucp_requests
[1717798661.017487] [eu-a2p-327:43221:0]          mpool.c:38   UCX  WARN  object 0x3672d80 was not returned to mpool ucp_requests
[1717798661.017489] [eu-a2p-327:43221:0]          mpool.c:38   UCX  WARN  object 0x3672f40 was not returned to mpool ucp_requests
[1717798661.022679] [eu-a2p-327:43220:0]          mpool.c:38   UCX  WARN  object 0x29f0cc0 was not returned to mpool ucp_requests
[1717798661.022701] [eu-a2p-327:43220:0]          mpool.c:38   UCX  WARN  object 0x29f0e80 was not returned to mpool ucp_requests
[1717798661.022705] [eu-a2p-327:43220:0]          mpool.c:38   UCX  WARN  object 0x29f1040 was not returned to mpool ucp_requests
[1717798661.022708] [eu-a2p-327:43220:0]          mpool.c:38   UCX  WARN  object 0x29f1200 was not returned to mpool ucp_requests
[1717798661.022711] [eu-a2p-327:43220:0]          mpool.c:38   UCX  WARN  object 0x29f13c0 was not returned to mpool ucp_requests
[1717798661.022713] [eu-a2p-327:43220:0]          mpool.c:38   UCX  WARN  object 0x29f1580 was not returned to mpool ucp_requests
[1717798661.022716] [eu-a2p-327:43220:0]          mpool.c:38   UCX  WARN  object 0x29f1740 was not returned to mpool ucp_requests
[1717798661.022718] [eu-a2p-327:43220:0]          mpool.c:38   UCX  WARN  object 0x29f1900 was not returned to mpool ucp_requests
[1717798661.022721] [eu-a2p-327:43220:0]          mpool.c:38   UCX  WARN  object 0x29f1ac0 was not returned to mpool ucp_requests
[1717798661.022724] [eu-a2p-327:43220:0]          mpool.c:38   UCX  WARN  object 0x29f1c80 was not returned to mpool ucp_requests
[1717798661.022726] [eu-a2p-327:43220:0]          mpool.c:38   UCX  WARN  object 0x29f1e40 was not returned to mpool ucp_requests
[1717798661.022729] [eu-a2p-327:43220:0]          mpool.c:38   UCX  WARN  object 0x29f2000 was not returned to mpool ucp_requests
[1717798661.022731] [eu-a2p-327:43220:0]          mpool.c:38   UCX  WARN  object 0x29f21c0 was not returned to mpool ucp_requests
[1717798661.022734] [eu-a2p-327:43220:0]          mpool.c:38   UCX  WARN  object 0x29f2380 was not returned to mpool ucp_requests
[1717798661.022736] [eu-a2p-327:43220:0]          mpool.c:38   UCX  WARN  object 0x29f2540 was not returned to mpool ucp_requests
[1717798661.022739] [eu-a2p-327:43220:0]          mpool.c:38   UCX  WARN  object 0x29f2700 was not returned to mpool ucp_requests
[1717798661.022742] [eu-a2p-327:43220:0]          mpool.c:38   UCX  WARN  object 0x29f28c0 was not returned to mpool ucp_requests
[1717798661.022744] [eu-a2p-327:43220:0]          mpool.c:38   UCX  WARN  object 0x29f2a80 was not returned to mpool ucp_requests


           ************************************************************
           *        Program running with 4 parallel MPI-processes     *
           *              working on a common directory               *
           ************************************************************

Diagonalization of the overlap matrix:
Smallest eigenvalue                        ... 3.241e-04
Time for diagonalization                   ...    0.011 sec
Threshold for overlap eigenvalues          ... 1.000e-08
Number of eigenvalues below threshold      ... 0
Time for construction of square roots      ...    0.006 sec
Total time needed                          ...    0.017 sec

-------------------
DFT GRID GENERATION
-------------------

General Integration Accuracy     IntAcc      ... 4.959
Radial Grid Type                 RadialGrid  ... OptM3 with GC (2021)
Angular Grid (max. ang.)         AngularGrid ... 6 (Lebedev-590)
Angular grid pruning method      GridPruning ... 4 (adaptive)
Weight generation scheme         WeightScheme... Becke
Basis function cutoff            BFCut       ... 1.0000e-11
Integration weight cutoff        WCut        ... 1.0000e-14
Angular grids for H and He will be reduced by one unit
Partially contracted basis set               ... off
Rotationally invariant grid construction     ... off

Total number of grid points                  ...   392709
Total number of batches                      ...     6153
Average number of points per batch           ...       63
Average number of grid points per atom       ...    11550
Time for grid setup =    4.953 sec

--------------------
COSX GRID GENERATION
--------------------

GRIDX 1
-------
General Integration Accuracy     IntAcc      ... 4.020
Radial Grid Type                 RadialGrid  ... OptM3 with GC (2021)
Angular Grid (max. ang.)         AngularGrid ... 2 (Lebedev-110)
Angular grid pruning method      GridPruning ... 4 (adaptive)
Weight generation scheme         WeightScheme... Becke
Basis function cutoff            BFCut       ... 1.0000e-11
Integration weight cutoff        WCut        ... 1.0000e-14
Angular grids for H and He will be reduced by one unit
Partially contracted basis set               ... on
Rotationally invariant grid construction     ... off

Total number of grid points                  ...    43627
Total number of batches                      ...      697
Average number of points per batch           ...       62
Average number of grid points per atom       ...     1283
UseSFitting                                  ... on

GRIDX 2
-------
General Integration Accuracy     IntAcc      ... 4.338
Radial Grid Type                 RadialGrid  ... OptM3 with GC (2021)
Angular Grid (max. ang.)         AngularGrid ... 3 (Lebedev-194)
Angular grid pruning method      GridPruning ... 4 (adaptive)
Weight generation scheme         WeightScheme... Becke
Basis function cutoff            BFCut       ... 1.0000e-11
Integration weight cutoff        WCut        ... 1.0000e-14
Angular grids for H and He will be reduced by one unit
Partially contracted basis set               ... on
Rotationally invariant grid construction     ... off

Total number of grid points                  ...    95392
Total number of batches                      ...     1511
Average number of points per batch           ...       63
Average number of grid points per atom       ...     2806
UseSFitting                                  ... on

GRIDX 3
-------
General Integration Accuracy     IntAcc      ... 4.871
Radial Grid Type                 RadialGrid  ... OptM3 with GC (2021)
Angular Grid (max. ang.)         AngularGrid ... 4 (Lebedev-302)
Angular grid pruning method      GridPruning ... 4 (adaptive)
Weight generation scheme         WeightScheme... Becke
Basis function cutoff            BFCut       ... 1.0000e-11
Integration weight cutoff        WCut        ... 1.0000e-14
Angular grids for H and He will be reduced by one unit
Partially contracted basis set               ... on
Rotationally invariant grid construction     ... off

Total number of grid points                  ...   179972
Total number of batches                      ...     2832
Average number of points per batch           ...       63
Average number of grid points per atom       ...     5293
UseSFitting                                  ... on

Time for X-Grid setup             =    2.390 sec


--------------------
CPCM SOLVATION MODEL
--------------------
CPCM parameters:
  Epsilon                                         ...      80.4000
  Refrac                                          ...       1.3300
  Rsolv                                           ...       1.3000
  Surface type                                    ... GAUSSIAN VDW
  Epsilon function type                           ...         CPCM
Radii:
 Radius for C  used is    3.8550 Bohr (=   2.0400 Ang.)
 Radius for O  used is    3.4469 Bohr (=   1.8240 Ang.)
 Radius for H  used is    2.4944 Bohr (=   1.3200 Ang.)
Calculating surface                               ...        done! (  0.0s)
GEPOL surface points                              ...         1806
GEPOL Volume                                      ...    2048.2126
GEPOL Surface-area                                ...    1044.4235
Calculating surface distance matrix               ...        done! (  0.0s)
Performing Cholesky decomposition & store         ...        done! (  0.1s)
Overall time for CPCM initialization              ...                 0.1s
--------------
SCF ITERATIONS
--------------
ITER       Energy         Delta-E        Max-DP      RMS-DP      [F,P]     Damp
               ***  Starting incremental Fock matrix formation  ***
  0   -769.4231483430   0.000000000000 0.00080141  0.00001991  0.0077380 0.7000
  1   -769.4233685668  -0.000220223852 0.00076480  0.00001923  0.0061060 0.7000
                               ***Turning on DIIS***
  2   -769.4235450077  -0.000176440848 0.00201939  0.00005190  0.0045733 0.0000
  3   -769.4239994926  -0.000454484967 0.00044466  0.00001252  0.0006878 0.0000
               *** Restarting incremental Fock matrix formation ***
                                   *** Resetting DIIS ***
  4   -769.4240082608  -0.000008768174 0.00013125  0.00000245  0.0001282 0.0000
  5   -769.4240082261   0.000000034716 0.00010868  0.00000162  0.0002532 0.0000
  6   -769.4240084047  -0.000000178628 0.00002379  0.00000039  0.0000468 0.0000
  7   -769.4240084084  -0.000000003691 0.00001202  0.00000019  0.0000191 0.0000
  8   -769.4240084083   0.000000000116 0.00000451  0.00000008  0.0000090 0.0000
  9   -769.4240084066   0.000000001758 0.00000174  0.00000004  0.0000021 0.0000
                            ***DIIS convergence achieved***

               *****************************************************
               *                     SUCCESS                       *
               *           SCF CONVERGED AFTER  10 CYCLES          *
               *****************************************************

Old exchange energy                            =    -21.085318006 Eh
New exchange energy                            =    -21.085319022 Eh
Exchange energy change after final integration =     -0.000001016 Eh
Total energy after final integration           =   -769.424009433 Eh
Final COS-X integration done in                =    15.724 sec
Total Energy       :         -769.42400943 Eh          -20937.09172 eV
  Last Energy change         ...   -1.0562e-08  Tolerance :   1.0000e-08
  Last MAX-Density change    ...    0.0000e+00  Tolerance :   1.0000e-07
             **** THE GBW FILE WAS UPDATED (MK1_1e_0H_B3LYP_631Gd_opt.gbw) ****
             **** DENSITY MK1_1e_0H_B3LYP_631Gd_opt.scfp WAS UPDATED ****
             **** ENERGY FILE WAS UPDATED (MK1_1e_0H_B3LYP_631Gd_opt.en.tmp) ****
----------------------
UHF SPIN CONTAMINATION
----------------------

Warning: in a DFT calculation there is little theoretical justification to 
         calculate <S**2> as in Hartree-Fock theory. We will do it anyways
         but you should keep in mind that the values have only limited relevance

Expectation value of <S**2>     :     0.759680
Ideal value S*(S+1) for S=0.5   :     0.750000
Deviation                       :     0.009680

             **** THE GBW FILE WAS UPDATED (MK1_1e_0H_B3LYP_631Gd_opt.gbw) ****
             **** DENSITY MK1_1e_0H_B3LYP_631Gd_opt.scfp WAS UPDATED ****
Total SCF time: 0 days 0 hours 1 min 42 sec 

Maximum memory used throughout the entire SCF-calculation: 109.9 MB

-------------------------   --------------------
FINAL SINGLE POINT ENERGY      -769.424009433134
-------------------------   --------------------


           ************************************************************
           *        Program running with 4 parallel MPI-processes     *
           *              working on a common directory               *
           ************************************************************
------------------------------------------------------------------------------
                         ORCA SCF GRADIENT CALCULATION
------------------------------------------------------------------------------

 ... reading COSX grid (gridx3)
Gradient of the Kohn-Sham DFT energy:
Kohn-Sham wavefunction type      ... UKS
Hartree-Fock exchange scaling    ...    0.200
Number of operators              ...    2
Number of atoms                  ...   34
Basis set dimensions             ...  284
Integral neglect threshold       ... 2.5e-11
Integral primitive cutoff        ... 2.5e-12
SHARK Integral package           ... ON

Nuc. rep. gradient       (SHARK) ... done (  0.0 sec)
HCore & Overlap gradient (SHARK) ... done (  0.2 sec)
RI-J gradient            (SHARK) ... done (  1.2 sec)
COSX-gradient                    ... done ( 22.3 sec)
Exchange-correlation gradient    ... done

------------------
CARTESIAN GRADIENT
------------------

   1   C   :    0.000259897    0.000103599   -0.000043945
   2   C   :   -0.000000597   -0.000022153    0.000055918
   3   C   :    0.000114330   -0.000013741    0.000159654
   4   C   :    0.000112138    0.000115633    0.000030078
   5   C   :   -0.000212503    0.000025676   -0.000655100
   6   C   :    0.000074121    0.000115691    0.000282326
   7   C   :    0.000115479    0.000135055   -0.000145307
   8   C   :    0.000251299   -0.000072013    0.000106911
   9   C   :   -0.000166856    0.000020986   -0.000029598
  10   C   :   -0.000009000    0.000037619    0.000052248
  11   C   :    0.000136005    0.000010292    0.000159857
  12   C   :   -0.000258412   -0.000137448   -0.000092115
  13   C   :   -0.000028612   -0.000063007   -0.000228801
  14   O   :    0.000122655    0.000162631    0.000159884
  15   O   :    0.000148828    0.000016040    0.000212367
  16   H   :   -0.000084835    0.000015243   -0.000030714
  17   H   :   -0.000165944   -0.000108845    0.000048324
  18   H   :   -0.000001819    0.000103129   -0.000156007
  19   H   :   -0.000037054   -0.000063057   -0.000005028
  20   H   :   -0.000091340   -0.000016191   -0.000064964
  21   H   :   -0.000120131   -0.000083880    0.000022934
  22   H   :    0.000036434   -0.000060122    0.000080975
  23   H   :   -0.000134838   -0.000163314    0.000056311
  24   H   :   -0.000097788    0.000067864   -0.000077003
  25   H   :   -0.000008837   -0.000023387    0.000019485
  26   H   :    0.000005852    0.000028728   -0.000000191
  27   H   :    0.000017631   -0.000006800   -0.000002578
  28   H   :   -0.000120810   -0.000013733   -0.000165042
  29   H   :    0.000039203    0.000021387   -0.000002064
  30   C   :    0.000166788   -0.000115019    0.000276518
  31   C   :   -0.000070604   -0.000069091   -0.000024153
  32   C   :   -0.000054926   -0.000008833    0.000039903
  33   H   :    0.000005219    0.000058221    0.000033998
  34   H   :    0.000048115   -0.000030962   -0.000034575

Difference to translation invariance:
           :   -0.0000109099   -0.0000338018    0.0000405059

Difference to rotation invariance:
           :   -0.0001644718    0.0004352470   -0.0003124414

Norm of the cartesian gradient     ...    0.0012694694
RMS gradient                       ...    0.0001256962
MAX gradient                       ...    0.0006551001

-------
TIMINGS
-------

Total SCF gradient time            ...       34.467 sec

One electron gradient       ....       0.226 sec  (  0.7%)
RI-J Coulomb gradient       ....       1.154 sec  (  3.3%)
COSX gradient               ....      22.323 sec  ( 64.8%)
XC gradient                 ....       9.253 sec  ( 26.8%)
CPCM gradient               ....       0.564 sec  (  1.6%)
   A-Matrix (El+Nuc)        ....       0.133 sec  (  0.4%)
   Potential                ....       0.431 sec  (  1.3%)

Maximum memory used throughout the entire SCFGRAD-calculation: 91.3 MB
------------------------------------------------------------------------------
                         ORCA GEOMETRY RELAXATION STEP
------------------------------------------------------------------------------

Reading the OPT-File                    .... done
Getting information on internals        .... done
Copying old internal coords+grads       .... done
Making the new internal coordinates     .... (new redundants).... done
Validating the new internal coordinates .... (new redundants).... done
Calculating the B-matrix                .... done
Calculating the G,G- and P matrices     .... done
Transforming gradient to internals      .... done
Projecting the internal gradient        .... done
Number of atoms                         ....  34
Number of internal coordinates          .... 173
Current Energy                          ....  -769.424009433 Eh
Current gradient norm                   ....     0.001269469 Eh/bohr
Maximum allowed component of the step   ....  0.300
Current trust radius                    ....  0.300
Updating the Hessian (BFGS)             .... done
Forming the augmented Hessian           .... done
Diagonalizing the augmented Hessian     .... done
Last element of RFO vector              ....  0.994165674
Lowest eigenvalues of augmented Hessian:
 -0.000020879  0.000706066  0.002659888  0.003756221  0.009138216
Length of the computed step             ....  0.108496868
The final length of the internal step   ....  0.108496868
Converting the step to cartesian space:
 Initial RMS(Int)=    0.0082488642
Transforming coordinates:
 Iter   0:  RMS(Cart)=    0.0241624872 RMS(Int)=    0.8273570723
 Iter   1:  RMS(Cart)=    0.0002277949 RMS(Int)=    0.0001450300
 Iter   2:  RMS(Cart)=    0.0000062322 RMS(Int)=    0.0000034166
 Iter   3:  RMS(Cart)=    0.0000001971 RMS(Int)=    0.0000001456
 Iter   4:  RMS(Cart)=    0.0000000064 RMS(Int)=    0.0000000036
done
Storing new coordinates                 .... done

                                .--------------------.
          ----------------------|Geometry convergence|-------------------------
          Item                value                   Tolerance       Converged
          ---------------------------------------------------------------------
          Energy change      -0.0000118704            0.0000002000      NO
          RMS gradient        0.0000775935            0.0000080000      NO
          MAX gradient        0.0002382370            0.0000300000      NO
          RMS step            0.0082488642            0.0001000000      NO
          MAX step            0.0402128813            0.0002000000      NO
          ........................................................
          Max(Bonds)      0.0003      Max(Angles)    0.10
          Max(Dihed)        2.30      Max(Improp)    0.00
          ---------------------------------------------------------------------

The optimization has not yet converged - more geometry cycles are needed


    ---------------------------------------------------------------------------
                         Redundant Internal Coordinates
                            (Angstroem and degrees)

        Definition                    Value    dE/dq     Step     New-Value
    ----------------------------------------------------------------------------
     1. B(C   1,C   0)                1.4121 -0.000000 -0.0000    1.4121   
     2. B(C   2,C   1)                1.4201  0.000103 -0.0001    1.4200   
     3. B(C   3,C   2)                1.4120  0.000020 -0.0001    1.4120   
     4. B(C   4,C   2)                1.4708 -0.000023  0.0001    1.4709   
     5. B(C   5,C   4)                1.4486 -0.000093 -0.0002    1.4484   
     6. B(C   6,C   5)                1.5226 -0.000022 -0.0003    1.5224   
     7. B(C   7,C   6)                1.5162 -0.000022 -0.0002    1.5160   
     8. B(C   8,C   7)                1.3439 -0.000191  0.0000    1.3439   
     9. B(C   9,C   8)                1.5129  0.000067 -0.0001    1.5129   
    10. B(C  10,C   8)                1.5122  0.000022 -0.0001    1.5121   
    11. B(C  11,C   5)                1.3945 -0.000138  0.0003    1.3948   
    12. B(C  12,C  11)                1.4506 -0.000149  0.0001    1.4507   
    13. B(C  12,C   1)                1.4706  0.000076 -0.0001    1.4705   
    14. B(O  13,C  12)                1.2713  0.000107 -0.0001    1.2712   
    15. B(O  14,C   4)                1.2714  0.000009 -0.0001    1.2713   
    16. B(H  16,C   0)                1.0862  0.000001  0.0000    1.0862   
    17. B(H  19,C  10)                1.1000 -0.000046  0.0001    1.1001   
    18. B(H  20,C   3)                1.0861  0.000002  0.0000    1.0861   
    19. B(H  21,C   6)                1.0987 -0.000084 -0.0000    1.0986   
    20. B(H  22,C   6)                1.0919  0.000065 -0.0000    1.0918   
    21. B(H  23,C   7)                1.0918  0.000017  0.0001    1.0919   
    22. B(H  24,C   9)                1.0955 -0.000007  0.0000    1.0955   
    23. B(H  25,C   9)                1.1001  0.000004 -0.0000    1.1001   
    24. B(H  26,C   9)                1.0998  0.000001  0.0000    1.0998   
    25. B(H  27,C  10)                1.0922  0.000197 -0.0002    1.0920   
    26. B(H  28,C  10)                1.0988 -0.000016 -0.0000    1.0988   
    27. B(C  29,H  18)                1.0974 -0.000037 -0.0002    1.0971   
    28. B(C  29,H  17)                1.0922  0.000031 -0.0000    1.0921   
    29. B(C  29,H  15)                1.0991  0.000005  0.0002    1.0992   
    30. B(C  29,C  11)                1.5135 -0.000035  0.0003    1.5138   
    31. B(C  30,C   0)                1.3868  0.000034 -0.0000    1.3868   
    32. B(C  31,C  30)                1.4109 -0.000034 -0.0000    1.4109   
    33. B(C  31,C   3)                1.3867 -0.000021  0.0001    1.3868   
    34. B(H  32,C  30)                1.0877 -0.000001  0.0000    1.0877   
    35. B(H  33,C  31)                1.0877  0.000004 -0.0000    1.0877   
    36. A(H  16,C   0,C  30)          120.87 -0.000233    0.04    120.91   
    37. A(C   1,C   0,C  30)          121.12  0.000046   -0.01    121.11   
    38. A(C   1,C   0,H  16)          118.02  0.000187   -0.04    117.98   
    39. A(C   2,C   1,C  12)          120.92 -0.000023    0.01    120.93   
    40. A(C   0,C   1,C  12)          120.05  0.000080   -0.02    120.03   
    41. A(C   0,C   1,C   2)          119.04 -0.000057    0.01    119.04   
    42. A(C   1,C   2,C   4)          120.87  0.000007   -0.00    120.87   
    43. A(C   1,C   2,C   3)          119.04 -0.000018    0.00    119.05   
    44. A(C   3,C   2,C   4)          120.09  0.000011    0.00    120.09   
    45. A(H  20,C   3,C  31)          120.90 -0.000172    0.03    120.93   
    46. A(C   2,C   3,C  31)          121.12  0.000045   -0.01    121.11   
    47. A(C   2,C   3,H  20)          117.98  0.000127   -0.02    117.96   
    48. A(C   2,C   4,O  14)          120.44  0.000140    0.02    120.45   
    49. A(C   2,C   4,C   5)          117.10 -0.000050   -0.00    117.09   
    50. A(C   5,C   4,O  14)          122.47 -0.000089   -0.02    122.45   
    51. A(C   4,C   5,C  11)          122.11  0.000034    0.02    122.13   
    52. A(C   4,C   5,C   6)          116.26 -0.000148   -0.01    116.25   
    53. A(C   6,C   5,C  11)          121.62  0.000114   -0.01    121.61   
    54. A(C   7,C   6,H  22)          110.40  0.000117   -0.04    110.36   
    55. A(C   5,C   6,H  22)          108.35 -0.000121    0.10    108.45   
    56. A(C   7,C   6,H  21)          108.20 -0.000068    0.06    108.26   
    57. A(C   5,C   6,H  21)          109.52  0.000107   -0.01    109.51   
    58. A(H  21,C   6,H  22)          107.34  0.000061   -0.05    107.29   
    59. A(C   5,C   6,C   7)          112.89 -0.000087   -0.05    112.84   
    60. A(C   8,C   7,H  23)          117.10  0.000169   -0.01    117.08   
    61. A(C   6,C   7,H  23)          114.45 -0.000122    0.01    114.46   
    62. A(C   6,C   7,C   8)          128.45 -0.000048    0.01    128.46   
    63. A(C   9,C   8,C  10)          114.66  0.000142   -0.02    114.64   
    64. A(C   7,C   8,C  10)          124.70 -0.000141    0.00    124.70   
    65. A(C   7,C   8,C   9)          120.63 -0.000001    0.02    120.65   
    66. A(H  25,C   9,H  26)          106.22 -0.000003   -0.00    106.22   
    67. A(H  24,C   9,H  26)          108.23 -0.000015    0.00    108.23   
    68. A(C   8,C   9,H  26)          111.11  0.000006   -0.01    111.10   
    69. A(H  24,C   9,H  25)          108.04 -0.000011    0.01    108.05   
    70. A(C   8,C   9,H  25)          111.00  0.000008    0.00    111.00   
    71. A(C   8,C   9,H  24)          112.00  0.000012   -0.00    112.00   
    72. A(C   8,C  10,H  19)          111.12  0.000059   -0.02    111.11   
    73. A(H  27,C  10,H  28)          107.81  0.000037   -0.01    107.80   
    74. A(H  19,C  10,H  28)          106.30 -0.000004    0.01    106.31   
    75. A(C   8,C  10,H  28)          110.22  0.000004    0.01    110.24   
    76. A(H  19,C  10,H  27)          108.62 -0.000073    0.01    108.63   
    77. A(C   8,C  10,H  27)          112.51 -0.000022    0.01    112.51   
    78. A(C  12,C  11,C  29)          116.64  0.000098   -0.01    116.63   
    79. A(C   5,C  11,C  29)          121.50 -0.000218    0.04    121.54   
    80. A(C   5,C  11,C  12)          121.86  0.000121   -0.03    121.83   
    81. A(C  11,C  12,O  13)          122.45 -0.000148    0.03    122.48   
    82. A(C   1,C  12,O  13)          120.42  0.000238   -0.04    120.38   
    83. A(C   1,C  12,C  11)          117.13 -0.000090    0.01    117.14   
    84. A(H  17,C  29,H  18)          108.36  0.000038    0.09    108.45   
    85. A(H  15,C  29,H  18)          106.67  0.000073   -0.02    106.65   
    86. A(C  11,C  29,H  18)          112.35 -0.000071    0.05    112.41   
    87. A(H  15,C  29,H  17)          108.12 -0.000123   -0.04    108.08   
    88. A(C  11,C  29,H  17)          109.32  0.000150   -0.07    109.25   
    89. A(C  11,C  29,H  15)          111.85 -0.000070   -0.01    111.84   
    90. A(C  31,C  30,H  32)          120.02  0.000061   -0.01    120.01   
    91. A(C   0,C  30,H  32)          120.13 -0.000061    0.01    120.14   
    92. A(C   0,C  30,C  31)          119.84 -0.000001   -0.00    119.84   
    93. A(C  30,C  31,H  33)          120.03  0.000077   -0.01    120.01   
    94. A(C   3,C  31,H  33)          120.13 -0.000062    0.01    120.14   
    95. A(C   3,C  31,C  30)          119.84 -0.000015    0.00    119.84   
    96. D(C   2,C   1,C   0,H  16)    179.96 -0.000012    0.05    180.01   
    97. D(C  12,C   1,C   0,H  16)     -0.19  0.000010    0.01     -0.18   
    98. D(C   2,C   1,C   0,C  30)     -0.06 -0.000012    0.06     -0.01   
    99. D(C  12,C   1,C   0,C  30)    179.79  0.000010    0.02    179.80   
   100. D(C   3,C   2,C   1,C  12)   -179.74 -0.000021   -0.01   -179.75   
   101. D(C   4,C   2,C   1,C   0)   -179.80  0.000011   -0.07   -179.87   
   102. D(C   4,C   2,C   1,C  12)      0.36 -0.000012   -0.03      0.32   
   103. D(C   3,C   2,C   1,C   0)      0.11  0.000002   -0.05      0.05   
   104. D(C  31,C   3,C   2,C   1)     -0.08  0.000010    0.01     -0.07   
   105. D(C  31,C   3,C   2,C   4)    179.82  0.000001    0.03    179.86   
   106. D(H  20,C   3,C   2,C   1)    179.98 -0.000002    0.03    180.02   
   107. D(H  20,C   3,C   2,C   4)     -0.11 -0.000012    0.05     -0.06   
   108. D(C   5,C   4,C   2,C   3)   -179.28  0.000108   -0.26   -179.54   
   109. D(O  14,C   4,C   2,C   1)   -179.24 -0.000136    0.21   -179.04   
   110. D(C   5,C   4,C   2,C   1)      0.62  0.000099   -0.24      0.38   
   111. D(O  14,C   4,C   2,C   3)      0.85 -0.000127    0.19      1.04   
   112. D(C  11,C   5,C   4,O  14)    178.71  0.000118   -0.05    178.66   
   113. D(C  11,C   5,C   4,C   2)     -1.15 -0.000122    0.41     -0.74   
   114. D(C   6,C   5,C   4,O  14)     -1.81  0.000112   -0.19     -2.00   
   115. D(C   6,C   5,C   4,C   2)    178.33 -0.000129    0.26    178.59   
   116. D(H  22,C   6,C   5,C  11)   -151.65 -0.000078    0.99   -150.66   
   117. D(H  22,C   6,C   5,C   4)     28.87 -0.000072    1.13     30.00   
   118. D(H  21,C   6,C   5,C  11)    -34.86 -0.000015    0.97    -33.89   
   119. D(H  21,C   6,C   5,C   4)    145.66 -0.000008    1.11    146.78   
   120. D(C   7,C   6,C   5,C  11)     85.76 -0.000084    1.00     86.77   
   121. D(C   7,C   6,C   5,C   4)    -93.72 -0.000077    1.15    -92.57   
   122. D(H  23,C   7,C   6,C   5)    -64.17 -0.000045    0.52    -63.65   
   123. D(C   8,C   7,C   6,H  22)     -5.42  0.000084    0.38     -5.04   
   124. D(C   8,C   7,C   6,H  21)   -122.61 -0.000015    0.43   -122.18   
   125. D(H  23,C   7,C   6,H  21)     57.20 -0.000013    0.51     57.71   
   126. D(C   8,C   7,C   6,C   5)    116.02 -0.000047    0.44    116.46   
   127. D(H  23,C   7,C   6,H  22)    174.40  0.000086    0.46    174.85   
   128. D(C  10,C   8,C   7,H  23)    179.39  0.000024   -0.13    179.26   
   129. D(C  10,C   8,C   7,C   6)     -0.80  0.000025   -0.06     -0.85   
   130. D(C   9,C   8,C   7,H  23)     -1.37  0.000012   -0.04     -1.41   
   131. D(C   9,C   8,C   7,C   6)    178.44  0.000014    0.03    178.48   
   132. D(H  26,C   9,C   8,C  10)    -59.67  0.000014   -0.38    -60.05   
   133. D(H  26,C   9,C   8,C   7)    121.02  0.000027   -0.46    120.56   
   134. D(H  25,C   9,C   8,C  10)     58.30  0.000020   -0.38     57.91   
   135. D(H  24,C   9,C   8,C  10)    179.15  0.000020   -0.37    178.78   
   136. D(H  24,C   9,C   8,C   7)     -0.16  0.000033   -0.45     -0.61   
   137. D(H  25,C   9,C   8,C   7)   -121.02  0.000033   -0.47   -121.48   
   138. D(H  28,C  10,C   8,C   9)     44.34 -0.000020   -0.00     44.33   
   139. D(H  28,C  10,C   8,C   7)   -136.38 -0.000032    0.08   -136.30   
   140. D(H  27,C  10,C   8,C   9)    164.70  0.000015   -0.01    164.70   
   141. D(H  27,C  10,C   8,C   7)    -16.02  0.000003    0.08    -15.94   
   142. D(H  19,C  10,C   8,C   9)    -73.24 -0.000053   -0.01    -73.25   
   143. D(H  19,C  10,C   8,C   7)    106.04 -0.000065    0.08    106.11   
   144. D(C  29,C  11,C   5,C   6)      1.73 -0.000011    0.04      1.77   
   145. D(C  29,C  11,C   5,C   4)   -178.82 -0.000020   -0.11   -178.93   
   146. D(C  12,C  11,C   5,C   6)   -178.76  0.000065   -0.15   -178.91   
   147. D(C  12,C  11,C   5,C   4)      0.69  0.000057   -0.30      0.39   
   148. D(O  13,C  12,C  11,C  29)     -0.33 -0.000051    0.18     -0.15   
   149. D(C   1,C  12,C  11,C  29)    179.85  0.000106   -0.17    179.68   
   150. D(C   1,C  12,C  11,C   5)      0.32  0.000035    0.01      0.33   
   151. D(O  13,C  12,C   1,C   2)    179.35  0.000099   -0.19    179.16   
   152. D(O  13,C  12,C   1,C   0)     -0.50  0.000076   -0.15     -0.65   
   153. D(O  13,C  12,C  11,C   5)   -179.86 -0.000122    0.36   -179.50   
   154. D(C  11,C  12,C   1,C   2)     -0.83 -0.000055    0.15     -0.68   
   155. D(C  11,C  12,C   1,C   0)    179.33 -0.000078    0.19    179.52   
   156. D(H  17,C  29,C  11,C   5)   -179.22 -0.000054    2.02   -177.20   
   157. D(H  15,C  29,C  11,C  12)   -118.46 -0.000029    2.30   -116.16   
   158. D(H  15,C  29,C  11,C   5)     61.07  0.000044    2.12     63.19   
   159. D(H  18,C  29,C  11,C  12)    121.59 -0.000023    2.30    123.89   
   160. D(H  18,C  29,C  11,C   5)    -58.87  0.000050    2.12    -56.75   
   161. D(H  17,C  29,C  11,C  12)      1.25 -0.000127    2.20      3.45   
   162. D(H  32,C  30,C   0,H  16)     -0.08 -0.000003    0.01     -0.07   
   163. D(H  32,C  30,C   0,C   1)    179.94 -0.000003    0.00    179.95   
   164. D(C  31,C  30,C   0,H  16)    179.97  0.000011   -0.02    179.95   
   165. D(C  31,C  30,C   0,C   1)     -0.01  0.000011   -0.02     -0.03   
   166. D(H  33,C  31,C  30,H  32)      0.05  0.000019   -0.05     -0.00   
   167. D(H  33,C  31,C  30,C   0)   -180.00  0.000004   -0.03   -180.03   
   168. D(C   3,C  31,C  30,H  32)   -179.91  0.000015   -0.05   -179.96   
   169. D(C   3,C  31,C  30,C   0)      0.04  0.000001   -0.02      0.02   
   170. D(H  33,C  31,C   3,H  20)     -0.02 -0.000001    0.01     -0.01   
   171. D(H  33,C  31,C   3,C   2)   -179.96 -0.000015    0.03   -179.92   
   172. D(C  30,C  31,C   3,H  20)    179.95  0.000002    0.00    179.95   
   173. D(C  30,C  31,C   3,C   2)      0.01 -0.000011    0.02      0.03   
    ----------------------------------------------------------------------------

         *************************************************************
         *                GEOMETRY OPTIMIZATION CYCLE  57            *
         *************************************************************
---------------------------------
CARTESIAN COORDINATES (ANGSTROEM)
---------------------------------
  C     -3.624663    0.181952    0.515004
  C     -2.270761    0.296540    0.130593
  C     -1.543643   -0.879885   -0.191539
  C     -2.195683   -2.130178   -0.119288
  C     -0.130789   -0.807264   -0.594094
  C      0.476303    0.507080   -0.636617
  C      1.947858    0.556979   -1.023446
  C      2.873351    0.517112    0.176619
  C      3.774585   -0.423751    0.506235
  C      4.637324   -0.267157    1.739096
  C      4.032004   -1.684862   -0.287310
  C     -0.238040    1.664540   -0.327662
  C     -1.634193    1.620466    0.064069
  O     -2.299362    2.668213    0.339265
  O      0.507633   -1.863711   -0.898422
  H      0.716712    3.285262   -1.422823
  H     -4.164426    1.092851    0.757412
  H     -0.316411    3.786420   -0.070829
  H      1.298113    3.110149    0.230843
  H      4.984191   -1.621106   -0.834567
  H     -1.622859   -3.018403   -0.369164
  H      2.149017    1.480970   -1.582725
  H      2.157689   -0.279653   -1.692850
  H      2.781453    1.374005    0.847038
  H      4.430351    0.669287    2.268489
  H      5.705681   -0.281752    1.477174
  H      4.481355   -1.100370    2.439879
  H      3.233587   -1.900490   -1.000385
  H      4.121270   -2.547195    0.387873
  C      0.403449    3.033775   -0.399617
  C     -4.248422   -1.054826    0.581349
  C     -3.526140   -2.223559    0.260550
  H     -5.291932   -1.124923    0.880264
  H     -4.012565   -3.195085    0.312091

----------------------------
CARTESIAN COORDINATES (A.U.)
----------------------------
  NO LB      ZA    FRAG     MASS         X           Y           Z
   0 C     6.0000    0    12.011   -6.849620    0.343840    0.973216
   1 C     6.0000    0    12.011   -4.291115    0.560379    0.246784
   2 C     6.0000    0    12.011   -2.917063   -1.662741   -0.361955
   3 C     6.0000    0    12.011   -4.149239   -4.025453   -0.225421
   4 C     6.0000    0    12.011   -0.247155   -1.525507   -1.122675
   5 C     6.0000    0    12.011    0.900082    0.958243   -1.203032
   6 C     6.0000    0    12.011    3.680918    1.052538   -1.934033
   7 C     6.0000    0    12.011    5.429846    0.977201    0.333762
   8 C     6.0000    0    12.011    7.132932   -0.800773    0.956645
   9 C     6.0000    0    12.011    8.763272   -0.504854    3.286415
  10 C     6.0000    0    12.011    7.619383   -3.183927   -0.542937
  11 C     6.0000    0    12.011   -0.449831    3.145525   -0.619192
  12 C     6.0000    0    12.011   -3.088177    3.062236    0.121074
  13 O     8.0000    0    15.999   -4.345165    5.042191    0.641119
  14 O     8.0000    0    15.999    0.959287   -3.521904   -1.697772
  15 H     1.0000    0     1.008    1.354390    6.208246   -2.688746
  16 H     1.0000    0     1.008   -7.869625    2.065190    1.431300
  17 H     1.0000    0     1.008   -0.597931    7.155296   -0.133847
  18 H     1.0000    0     1.008    2.453079    5.877330    0.436229
  19 H     1.0000    0     1.008    9.418755   -3.063446   -1.577103
  20 H     1.0000    0     1.008   -3.066759   -5.703955   -0.697618
  21 H     1.0000    0     1.008    4.061053    2.798627   -2.990917
  22 H     1.0000    0     1.008    4.077441   -0.528468   -3.199024
  23 H     1.0000    0     1.008    5.256185    2.596494    1.600670
  24 H     1.0000    0     1.008    8.372150    1.264770    4.286822
  25 H     1.0000    0     1.008   10.782175   -0.532433    2.791454
  26 H     1.0000    0     1.008    8.468534   -2.079397    4.610702
  27 H     1.0000    0     1.008    6.110593   -3.591406   -1.890454
  28 H     1.0000    0     1.008    7.788072   -4.813501    0.732973
  29 C     6.0000    0    12.011    0.762408    5.733004   -0.755166
  30 C     6.0000    0    12.011   -8.028353   -1.993332    1.098591
  31 C     6.0000    0    12.011   -6.663439   -4.201917    0.492368
  32 H     1.0000    0     1.008  -10.000303   -2.125797    1.663458
  33 H     1.0000    0     1.008   -7.582649   -6.037836    0.589766

--------------------------------
INTERNAL COORDINATES (ANGSTROEM)
--------------------------------
 C      0   0   0     0.000000000000     0.00000000     0.00000000
 C      1   0   0     1.412074195145     0.00000000     0.00000000
 C      2   1   0     1.420015027412   119.04407812     0.00000000
 C      3   2   1     1.411952285939   119.04744315     0.05344821
 C      3   2   1     1.470878192032   120.86598294   180.12937359
 C      5   3   2     1.448401774674   117.09382234     0.37937311
 C      6   5   3     1.522367260111   116.25451534   178.59319462
 C      7   6   5     1.516008712030   112.83631073   267.42757541
 C      8   7   6     1.343909918065   128.45893237   116.46136735
 C      9   8   7     1.512873585143   120.65244328   178.47831608
 C      9   8   7     1.512077112470   124.70454339   359.14808739
 C      6   5   3     1.394794740764   122.13171911   359.25880304
 C     12   6   5     1.450737109191   121.83532930     0.38934791
 O     13  12   6     1.271202978344   122.47878089   180.49815947
 O      5   3   2     1.271329698008   120.45388629   180.96337903
 H     12   6   5     2.176619132146   106.36800457   206.92513947
 H      1   2   3     1.086205984000   117.97953029   180.01338175
 H     16  12   6     1.773807132466    64.62110509   198.44059923
 H     16  12   6     1.761619347826    66.32402749   265.45860718
 H     11   9   8     1.100097838242   111.10552547   106.11216216
 H      4   3   2     1.086051868140   117.96069550   180.01574005
 H      7   6   5     1.098643114848   109.50592671   146.77515846
 H      7   6   5     1.091826318616   108.44781969    29.99976997
 H      8   7   6     1.091866614223   114.45822701   296.34858452
 H     10   9   8     1.095455693401   111.99684062   359.38756432
 H     10   9   8     1.100092410422   111.00304357   238.51740666
 H     10   9   8     1.099847671273   111.09713809   120.55614249
 H     11   9   8     1.091989711892   112.51443832   344.06189348
 H     11   9   8     1.098844094226   110.23540822   223.70009972
 C     18  16  12     1.092141813603    36.09299402    38.09228453
 C      1   2   3     1.386757521344   121.10868454     0.00000000
 C      4   3   2     1.386763602922   121.11069268   359.93259903
 H     31   1   2     1.087739913888   120.14088134   179.94594675
 H     32   4   3     1.087717589475   120.14319956   180.07630759

---------------------------
INTERNAL COORDINATES (A.U.)
---------------------------
 C      0   0   0     0.000000000000     0.00000000     0.00000000
 C      1   0   0     2.668433509601     0.00000000     0.00000000
 C      2   1   0     2.683439507861   119.04407812     0.00000000
 C      3   2   1     2.668203134590   119.04744315     0.05344821
 C      3   2   1     2.779556959298   120.86598294   180.12937359
 C      5   3   2     2.737082686020   117.09382234     0.37937311
 C      6   5   3     2.876857196858   116.25451534   178.59319462
 C      7   6   5     2.864841282376   112.83631073   267.42757541
 C      8   7   6     2.539621693803   128.45893237   116.46136735
 C      9   8   7     2.858916751164   120.65244328   178.47831608
 C      9   8   7     2.857411635939   124.70454339   359.14808739
 C      6   5   3     2.635780073078   122.13171911   359.25880304
 C     12   6   5     2.741495828688   121.83532930     0.38934791
 O     13  12   6     2.402225489695   122.47878089   180.49815947
 O      5   3   2     2.402464955155   120.45388629   180.96337903
 H     12   6   5     4.113214057609   106.36800457   206.92513947
 H      1   2   3     2.052631834787   117.97953029   180.01338175
 H     16  12   6     3.352009694757    64.62110509   198.44059923
 H     16  12   6     3.328978119607    66.32402749   265.45860718
 H     11   9   8     2.078883634795   111.10552547   106.11216216
 H      4   3   2     2.052340598018   117.96069550   180.01574005
 H      7   6   5     2.076134605980   109.50592671   146.77515846
 H      7   6   5     2.063252727992   108.44781969    29.99976997
 H      8   7   6     2.063328875654   114.45822701   296.34858452
 H     10   9   8     2.070111252373   111.99684062   359.38756432
 H     10   9   8     2.078873377702   111.00304357   238.51740666
 H     10   9   8     2.078410887737   111.09713809   120.55614249
 H     11   9   8     2.063561496535   112.51443832   344.06189348
 H     11   9   8     2.076514401963   110.23540822   223.70009972
 C     18  16  12     2.063848927114    36.09299402    38.09228453
 C      1   2   3     2.620591929496   121.10868454     0.00000000
 C      4   3   2     2.620603422013   121.11069268   359.93259903
 H     31   1   2     2.055530542184   120.14088134   179.94594675
 H     32   4   3     2.055488355156   120.14319956   180.07630759


           ************************************************************
           *        Program running with 4 parallel MPI-processes     *
           *              working on a common directory               *
           ************************************************************
------------------------------------------------------------------------------
                   ___                                                        
                  /   \      - P O W E R E D   B Y -                         
                 /     \                                                     
                 |  |  |   _    _      __       _____    __    __             
                 |  |  |  | |  | |    /  \     |  _  \  |  |  /  |          
                  \  \/   | |  | |   /    \    | | | |  |  | /  /          
                 / \  \   | |__| |  /  /\  \   | |_| |  |  |/  /          
                |  |  |   |  __  | /  /__\  \  |    /   |      \           
                |  |  |   | |  | | |   __   |  |    \   |  |\   \          
                \     /   | |  | | |  |  |  |  | |\  \  |  | \   \       
                 \___/    |_|  |_| |__|  |__|  |_| \__\ |__|  \__/        
                                                                              
                      - O R C A' S   B I G   F R I E N D -                    
                                      &                                       
                       - I N T E G R A L  F E E D E R -                       
                                                                              
 v1 FN, 2020, v2 2021                                                         
------------------------------------------------------------------------------


Reading SHARK input file MK1_1e_0H_B3LYP_631Gd_opt.SHARKINP.tmp ... ok
----------------------
SHARK INTEGRAL PACKAGE
----------------------

Number of atoms                             ...     34
Number of basis functions                   ...    284
Number of shells                            ...    140
Maximum angular momentum                    ...      2
Integral batch strategy                     ... SHARK/LIBINT Hybrid
RI-J (if used) integral strategy            ... SPLIT-RIJ (Revised 2003 algorithm where possible)
Printlevel                                  ...      1
Contraction scheme used                     ... SEGMENTED contraction
Coulomb Range Separation                    ... NOT USED
Exchange Range Separation                   ... NOT USED
Finite Nucleus Model                        ... NOT USED
Auxiliary Coulomb fitting basis             ... AVAILABLE
   # of basis functions in Aux-J            ...   1058
   # of shells in Aux-J                     ...    350
   Maximum angular momentum in Aux-J        ...      4
Auxiliary J/K fitting basis                 ... NOT available
Auxiliary Correlation fitting basis         ... NOT available
Auxiliary 'external' fitting basis          ... NOT available
Integral threshold                          ...     2.500000e-11
Primitive cut-off                           ...     2.500000e-12
Primitive pair pre-selection threshold      ...     2.500000e-12

Calculating pre-screening integrals         ... done (  0.0 sec) Dimension = 140
Organizing shell pair data                  ... done (  0.1 sec)
Shell pair information
Total number of shell pairs                 ...      9870
Shell pairs after pre-screening             ...      7632
Total number of primitive shell pairs       ...     56371
Primitive shell pairs kept                  ...     24786
          la=0 lb=0:   2720 shell pairs
          la=1 lb=0:   2578 shell pairs
          la=1 lb=1:    610 shell pairs
          la=2 lb=0:   1065 shell pairs
          la=2 lb=1:    544 shell pairs
          la=2 lb=2:    115 shell pairs

Calculating one electron integrals          ... done (  0.0 sec)
Calculating RI/J V-Matrix + Cholesky decomp.... done (  0.1 sec)
Calculating Nuclear repulsion               ... done (  0.0 sec) ENN=   1234.837060215275 Eh

SHARK setup successfully completed in   0.3 seconds

Maximum memory used throughout the entire GTOINT-calculation: 19.2 MB
[1717798800.387907] [eu-a2p-327:44742:0]          mpool.c:38   UCX  WARN  object 0x3354180 was not returned to mpool ucp_requests
[1717798800.387926] [eu-a2p-327:44742:0]          mpool.c:38   UCX  WARN  object 0x3354340 was not returned to mpool ucp_requests
[1717798800.387931] [eu-a2p-327:44742:0]          mpool.c:38   UCX  WARN  object 0x3354500 was not returned to mpool ucp_requests
[1717798800.387934] [eu-a2p-327:44742:0]          mpool.c:38   UCX  WARN  object 0x33546c0 was not returned to mpool ucp_requests
[1717798800.387937] [eu-a2p-327:44742:0]          mpool.c:38   UCX  WARN  object 0x3354880 was not returned to mpool ucp_requests
[1717798800.387939] [eu-a2p-327:44742:0]          mpool.c:38   UCX  WARN  object 0x3354a40 was not returned to mpool ucp_requests
[1717798800.387942] [eu-a2p-327:44742:0]          mpool.c:38   UCX  WARN  object 0x3354c00 was not returned to mpool ucp_requests
[1717798800.387944] [eu-a2p-327:44742:0]          mpool.c:38   UCX  WARN  object 0x3354dc0 was not returned to mpool ucp_requests
[1717798800.387947] [eu-a2p-327:44742:0]          mpool.c:38   UCX  WARN  object 0x3354f80 was not returned to mpool ucp_requests
[1717798800.387950] [eu-a2p-327:44742:0]          mpool.c:38   UCX  WARN  object 0x3355140 was not returned to mpool ucp_requests
[1717798800.387952] [eu-a2p-327:44742:0]          mpool.c:38   UCX  WARN  object 0x3355300 was not returned to mpool ucp_requests
[1717798800.387955] [eu-a2p-327:44742:0]          mpool.c:38   UCX  WARN  object 0x33554c0 was not returned to mpool ucp_requests
[1717798800.387958] [eu-a2p-327:44742:0]          mpool.c:38   UCX  WARN  object 0x3355680 was not returned to mpool ucp_requests
[1717798800.387961] [eu-a2p-327:44742:0]          mpool.c:38   UCX  WARN  object 0x3355840 was not returned to mpool ucp_requests
[1717798800.387963] [eu-a2p-327:44742:0]          mpool.c:38   UCX  WARN  object 0x3355a00 was not returned to mpool ucp_requests
[1717798800.387966] [eu-a2p-327:44742:0]          mpool.c:38   UCX  WARN  object 0x3355bc0 was not returned to mpool ucp_requests
[1717798800.387969] [eu-a2p-327:44742:0]          mpool.c:38   UCX  WARN  object 0x3355d80 was not returned to mpool ucp_requests
[1717798800.387971] [eu-a2p-327:44742:0]          mpool.c:38   UCX  WARN  object 0x3355f40 was not returned to mpool ucp_requests
[1717798800.389669] [eu-a2p-327:44741:0]          mpool.c:38   UCX  WARN  object 0x2b33e40 was not returned to mpool ucp_requests
[1717798800.389690] [eu-a2p-327:44741:0]          mpool.c:38   UCX  WARN  object 0x2b34000 was not returned to mpool ucp_requests
[1717798800.389695] [eu-a2p-327:44741:0]          mpool.c:38   UCX  WARN  object 0x2b34380 was not returned to mpool ucp_requests
[1717798800.389698] [eu-a2p-327:44741:0]          mpool.c:38   UCX  WARN  object 0x2b34540 was not returned to mpool ucp_requests
[1717798800.389701] [eu-a2p-327:44741:0]          mpool.c:38   UCX  WARN  object 0x2b34700 was not returned to mpool ucp_requests
[1717798800.389703] [eu-a2p-327:44741:0]          mpool.c:38   UCX  WARN  object 0x2b348c0 was not returned to mpool ucp_requests
[1717798800.389706] [eu-a2p-327:44741:0]          mpool.c:38   UCX  WARN  object 0x2b34a80 was not returned to mpool ucp_requests
[1717798800.392560] [eu-a2p-327:44743:0]          mpool.c:38   UCX  WARN  object 0x24fb600 was not returned to mpool ucp_requests
[1717798800.392578] [eu-a2p-327:44743:0]          mpool.c:38   UCX  WARN  object 0x24fb7c0 was not returned to mpool ucp_requests
[1717798800.392582] [eu-a2p-327:44743:0]          mpool.c:38   UCX  WARN  object 0x24fb980 was not returned to mpool ucp_requests
[1717798800.392585] [eu-a2p-327:44743:0]          mpool.c:38   UCX  WARN  object 0x24fbb40 was not returned to mpool ucp_requests
[1717798800.392587] [eu-a2p-327:44743:0]          mpool.c:38   UCX  WARN  object 0x24fbd00 was not returned to mpool ucp_requests
[1717798800.392590] [eu-a2p-327:44743:0]          mpool.c:38   UCX  WARN  object 0x24fbec0 was not returned to mpool ucp_requests
[1717798800.392592] [eu-a2p-327:44743:0]          mpool.c:38   UCX  WARN  object 0x24fc080 was not returned to mpool ucp_requests
[1717798800.392595] [eu-a2p-327:44743:0]          mpool.c:38   UCX  WARN  object 0x24fc240 was not returned to mpool ucp_requests
[1717798800.392598] [eu-a2p-327:44743:0]          mpool.c:38   UCX  WARN  object 0x24fc400 was not returned to mpool ucp_requests
[1717798800.392600] [eu-a2p-327:44743:0]          mpool.c:38   UCX  WARN  object 0x24fc5c0 was not returned to mpool ucp_requests
[1717798800.392603] [eu-a2p-327:44743:0]          mpool.c:38   UCX  WARN  object 0x24fc780 was not returned to mpool ucp_requests
[1717798800.392605] [eu-a2p-327:44743:0]          mpool.c:38   UCX  WARN  object 0x24fc940 was not returned to mpool ucp_requests
[1717798800.392608] [eu-a2p-327:44743:0]          mpool.c:38   UCX  WARN  object 0x24fcb00 was not returned to mpool ucp_requests
[1717798800.392610] [eu-a2p-327:44743:0]          mpool.c:38   UCX  WARN  object 0x24fccc0 was not returned to mpool ucp_requests
[1717798800.392613] [eu-a2p-327:44743:0]          mpool.c:38   UCX  WARN  object 0x24fd040 was not returned to mpool ucp_requests


           ************************************************************
           *        Program running with 4 parallel MPI-processes     *
           *              working on a common directory               *
           ************************************************************

Diagonalization of the overlap matrix:
Smallest eigenvalue                        ... 3.243e-04
Time for diagonalization                   ...    0.011 sec
Threshold for overlap eigenvalues          ... 1.000e-08
Number of eigenvalues below threshold      ... 0
Time for construction of square roots      ...    0.006 sec
Total time needed                          ...    0.018 sec

-------------------
DFT GRID GENERATION
-------------------

General Integration Accuracy     IntAcc      ... 4.959
Radial Grid Type                 RadialGrid  ... OptM3 with GC (2021)
Angular Grid (max. ang.)         AngularGrid ... 6 (Lebedev-590)
Angular grid pruning method      GridPruning ... 4 (adaptive)
Weight generation scheme         WeightScheme... Becke
Basis function cutoff            BFCut       ... 1.0000e-11
Integration weight cutoff        WCut        ... 1.0000e-14
Angular grids for H and He will be reduced by one unit
Partially contracted basis set               ... off
Rotationally invariant grid construction     ... off

Total number of grid points                  ...   392694
Total number of batches                      ...     6154
Average number of points per batch           ...       63
Average number of grid points per atom       ...    11550
Time for grid setup =    4.953 sec

--------------------
COSX GRID GENERATION
--------------------

GRIDX 1
-------
General Integration Accuracy     IntAcc      ... 4.020
Radial Grid Type                 RadialGrid  ... OptM3 with GC (2021)
Angular Grid (max. ang.)         AngularGrid ... 2 (Lebedev-110)
Angular grid pruning method      GridPruning ... 4 (adaptive)
Weight generation scheme         WeightScheme... Becke
Basis function cutoff            BFCut       ... 1.0000e-11
Integration weight cutoff        WCut        ... 1.0000e-14
Angular grids for H and He will be reduced by one unit
Partially contracted basis set               ... on
Rotationally invariant grid construction     ... off

Total number of grid points                  ...    43634
Total number of batches                      ...      698
Average number of points per batch           ...       62
Average number of grid points per atom       ...     1283
UseSFitting                                  ... on

GRIDX 2
-------
General Integration Accuracy     IntAcc      ... 4.338
Radial Grid Type                 RadialGrid  ... OptM3 with GC (2021)
Angular Grid (max. ang.)         AngularGrid ... 3 (Lebedev-194)
Angular grid pruning method      GridPruning ... 4 (adaptive)
Weight generation scheme         WeightScheme... Becke
Basis function cutoff            BFCut       ... 1.0000e-11
Integration weight cutoff        WCut        ... 1.0000e-14
Angular grids for H and He will be reduced by one unit
Partially contracted basis set               ... on
Rotationally invariant grid construction     ... off

Total number of grid points                  ...    95380
Total number of batches                      ...     1510
Average number of points per batch           ...       63
Average number of grid points per atom       ...     2805
UseSFitting                                  ... on

GRIDX 3
-------
General Integration Accuracy     IntAcc      ... 4.871
Radial Grid Type                 RadialGrid  ... OptM3 with GC (2021)
Angular Grid (max. ang.)         AngularGrid ... 4 (Lebedev-302)
Angular grid pruning method      GridPruning ... 4 (adaptive)
Weight generation scheme         WeightScheme... Becke
Basis function cutoff            BFCut       ... 1.0000e-11
Integration weight cutoff        WCut        ... 1.0000e-14
Angular grids for H and He will be reduced by one unit
Partially contracted basis set               ... on
Rotationally invariant grid construction     ... off

Total number of grid points                  ...   179967
Total number of batches                      ...     2831
Average number of points per batch           ...       63
Average number of grid points per atom       ...     5293
UseSFitting                                  ... on

Time for X-Grid setup             =    2.393 sec


--------------------
CPCM SOLVATION MODEL
--------------------
CPCM parameters:
  Epsilon                                         ...      80.4000
  Refrac                                          ...       1.3300
  Rsolv                                           ...       1.3000
  Surface type                                    ... GAUSSIAN VDW
  Epsilon function type                           ...         CPCM
Radii:
 Radius for C  used is    3.8550 Bohr (=   2.0400 Ang.)
 Radius for O  used is    3.4469 Bohr (=   1.8240 Ang.)
 Radius for H  used is    2.4944 Bohr (=   1.3200 Ang.)
Calculating surface                               ...        done! (  0.0s)
GEPOL surface points                              ...         1805
GEPOL Volume                                      ...    2047.3620
GEPOL Surface-area                                ...    1044.3807
Calculating surface distance matrix               ...        done! (  0.0s)
Performing Cholesky decomposition & store         ...        done! (  0.1s)
Overall time for CPCM initialization              ...                 0.1s
--------------
SCF ITERATIONS
--------------
ITER       Energy         Delta-E        Max-DP      RMS-DP      [F,P]     Damp
               ***  Starting incremental Fock matrix formation  ***
  0   -769.4231646022   0.000000000000 0.00090663  0.00002126  0.0102562 0.7000
  1   -769.4233825037  -0.000217901487 0.00083185  0.00002055  0.0081095 0.7000
                               ***Turning on DIIS***
  2   -769.4235571521  -0.000174648480 0.00214108  0.00005534  0.0060913 0.0000
  3   -769.4240070953  -0.000449943183 0.00058122  0.00001284  0.0008188 0.0000
               *** Restarting incremental Fock matrix formation ***
                                   *** Resetting DIIS ***
  4   -769.4240158658  -0.000008770527 0.00005908  0.00000170  0.0000777 0.0000
  5   -769.4240159032  -0.000000037333 0.00005435  0.00000100  0.0001104 0.0000
  6   -769.4240159590  -0.000000055782 0.00001837  0.00000037  0.0000412 0.0000
  7   -769.4240159689  -0.000000009935 0.00001063  0.00000016  0.0000134 0.0000
  8   -769.4240159645   0.000000004425 0.00000392  0.00000007  0.0000073 0.0000
                 **** Energy Check signals convergence ****

               *****************************************************
               *                     SUCCESS                       *
               *           SCF CONVERGED AFTER   9 CYCLES          *
               *****************************************************

Old exchange energy                            =    -21.085363712 Eh
New exchange energy                            =    -21.085364062 Eh
Exchange energy change after final integration =     -0.000000351 Eh
Total energy after final integration           =   -769.424016316 Eh
Final COS-X integration done in                =    15.696 sec
Total Energy       :         -769.42401632 Eh          -20937.09191 eV
  Last Energy change         ...   -4.8192e-10  Tolerance :   1.0000e-08
  Last MAX-Density change    ...    0.0000e+00  Tolerance :   1.0000e-07
             **** THE GBW FILE WAS UPDATED (MK1_1e_0H_B3LYP_631Gd_opt.gbw) ****
             **** DENSITY MK1_1e_0H_B3LYP_631Gd_opt.scfp WAS UPDATED ****
             **** ENERGY FILE WAS UPDATED (MK1_1e_0H_B3LYP_631Gd_opt.en.tmp) ****
----------------------
UHF SPIN CONTAMINATION
----------------------

Warning: in a DFT calculation there is little theoretical justification to 
         calculate <S**2> as in Hartree-Fock theory. We will do it anyways
         but you should keep in mind that the values have only limited relevance

Expectation value of <S**2>     :     0.759670
Ideal value S*(S+1) for S=0.5   :     0.750000
Deviation                       :     0.009670

             **** THE GBW FILE WAS UPDATED (MK1_1e_0H_B3LYP_631Gd_opt.gbw) ****
             **** DENSITY MK1_1e_0H_B3LYP_631Gd_opt.scfp WAS UPDATED ****
Total SCF time: 0 days 0 hours 1 min 36 sec 

Maximum memory used throughout the entire SCF-calculation: 110.1 MB

-------------------------   --------------------
FINAL SINGLE POINT ENERGY      -769.424016315619
-------------------------   --------------------


           ************************************************************
           *        Program running with 4 parallel MPI-processes     *
           *              working on a common directory               *
           ************************************************************
------------------------------------------------------------------------------
                         ORCA SCF GRADIENT CALCULATION
------------------------------------------------------------------------------

 ... reading COSX grid (gridx3)
Gradient of the Kohn-Sham DFT energy:
Kohn-Sham wavefunction type      ... UKS
Hartree-Fock exchange scaling    ...    0.200
Number of operators              ...    2
Number of atoms                  ...   34
Basis set dimensions             ...  284
Integral neglect threshold       ... 2.5e-11
Integral primitive cutoff        ... 2.5e-12
SHARK Integral package           ... ON

Nuc. rep. gradient       (SHARK) ... done (  0.0 sec)
HCore & Overlap gradient (SHARK) ... done (  0.2 sec)
RI-J gradient            (SHARK) ... done (  1.2 sec)
COSX-gradient                    ... done ( 22.4 sec)
Exchange-correlation gradient    ... done

------------------
CARTESIAN GRADIENT
------------------

   1   C   :    0.000212516    0.000085608   -0.000078154
   2   C   :   -0.000041343    0.000045389   -0.000067027
   3   C   :   -0.000027914    0.000046926   -0.000068137
   4   C   :    0.000128672    0.000118046   -0.000020962
   5   C   :    0.000122578   -0.000063722    0.000184213
   6   C   :    0.000073937   -0.000063281   -0.000175733
   7   C   :    0.000049024   -0.000005887   -0.000072257
   8   C   :    0.000139707   -0.000069695    0.000009846
   9   C   :   -0.000062915    0.000057755   -0.000039872
  10   C   :    0.000009958    0.000010539    0.000026434
  11   C   :   -0.000026440   -0.000021749    0.000178946
  12   C   :   -0.000331571    0.000038320   -0.000129936
  13   C   :    0.000071526   -0.000015416    0.000418487
  14   O   :   -0.000042527   -0.000115747   -0.000121014
  15   O   :    0.000133482    0.000044325   -0.000044296
  16   H   :   -0.000020654   -0.000021036    0.000022017
  17   H   :   -0.000121851   -0.000043842    0.000031156
  18   H   :   -0.000018283    0.000000796   -0.000028095
  19   H   :   -0.000007435    0.000015630   -0.000049986
  20   H   :   -0.000060790    0.000016929   -0.000078450
  21   H   :   -0.000072061   -0.000049888    0.000031998
  22   H   :    0.000021321   -0.000042189    0.000013233
  23   H   :   -0.000067980   -0.000053497    0.000081721
  24   H   :   -0.000101179   -0.000027910    0.000009602
  25   H   :   -0.000001722   -0.000013240   -0.000005796
  26   H   :    0.000006083   -0.000000329    0.000005590
  27   H   :   -0.000003253   -0.000000369   -0.000007188
  28   H   :   -0.000059698   -0.000009705   -0.000093401
  29   H   :    0.000019572    0.000006903   -0.000030496
  30   C   :    0.000151695    0.000105618    0.000077944
  31   C   :   -0.000037936   -0.000069994    0.000011181
  32   C   :   -0.000094801    0.000006859    0.000036234
  33   H   :    0.000000628    0.000048036    0.000016949
  34   H   :    0.000040500   -0.000012710   -0.000007456

Difference to translation invariance:
           :   -0.0000191543   -0.0000525261    0.0000372947

Difference to rotation invariance:
           :   -0.0002219602    0.0005222966   -0.0000808049

Norm of the cartesian gradient     ...    0.0008828401
RMS gradient                       ...    0.0000874142
MAX gradient                       ...    0.0004184866

-------
TIMINGS
-------

Total SCF gradient time            ...       34.524 sec

One electron gradient       ....       0.216 sec  (  0.6%)
RI-J Coulomb gradient       ....       1.172 sec  (  3.4%)
COSX gradient               ....      22.396 sec  ( 64.9%)
XC gradient                 ....       9.189 sec  ( 26.6%)
CPCM gradient               ....       0.564 sec  (  1.6%)
   A-Matrix (El+Nuc)        ....       0.134 sec  (  0.4%)
   Potential                ....       0.431 sec  (  1.2%)

Maximum memory used throughout the entire SCFGRAD-calculation: 91.5 MB
------------------------------------------------------------------------------
                         ORCA GEOMETRY RELAXATION STEP
------------------------------------------------------------------------------

Reading the OPT-File                    .... done
Getting information on internals        .... done
Copying old internal coords+grads       .... done
Making the new internal coordinates     .... (new redundants).... done
Validating the new internal coordinates .... (new redundants).... done
Calculating the B-matrix                .... done
Calculating the G,G- and P matrices     .... done
Transforming gradient to internals      .... done
Projecting the internal gradient        .... done
Number of atoms                         ....  34
Number of internal coordinates          .... 173
Current Energy                          ....  -769.424016316 Eh
Current gradient norm                   ....     0.000882840 Eh/bohr
Maximum allowed component of the step   ....  0.300
Current trust radius                    ....  0.300
Updating the Hessian (BFGS)             .... done
Forming the augmented Hessian           .... done
Diagonalizing the augmented Hessian     .... done
Last element of RFO vector              ....  0.999651813
Lowest eigenvalues of augmented Hessian:
 -0.000006428  0.000790469  0.002819641  0.003629262  0.008887067
Length of the computed step             ....  0.026395809
The final length of the internal step   ....  0.026395809
Converting the step to cartesian space:
 Initial RMS(Int)=    0.0020068362
Transforming coordinates:
 Iter   0:  RMS(Cart)=    0.0095864368 RMS(Int)=    0.4776763350
 Iter   1:  RMS(Cart)=    0.0000292657 RMS(Int)=    0.0000119225
 Iter   2:  RMS(Cart)=    0.0000001687 RMS(Int)=    0.0000000507
 Iter   3:  RMS(Cart)=    0.0000000012 RMS(Int)=    0.0000000006
done
Storing new coordinates                 .... done

                                .--------------------.
          ----------------------|Geometry convergence|-------------------------
          Item                value                   Tolerance       Converged
          ---------------------------------------------------------------------
          Energy change      -0.0000068825            0.0000002000      NO
          RMS gradient        0.0000810891            0.0000080000      NO
          MAX gradient        0.0004528672            0.0000300000      NO
          RMS step            0.0020068362            0.0001000000      NO
          MAX step            0.0085320795            0.0002000000      NO
          ........................................................
          Max(Bonds)      0.0002      Max(Angles)    0.05
          Max(Dihed)        0.49      Max(Improp)    0.00
          ---------------------------------------------------------------------

The optimization has not yet converged - more geometry cycles are needed


    ---------------------------------------------------------------------------
                         Redundant Internal Coordinates
                            (Angstroem and degrees)

        Definition                    Value    dE/dq     Step     New-Value
    ----------------------------------------------------------------------------
     1. B(C   1,C   0)                1.4121 -0.000051  0.0000    1.4121   
     2. B(C   2,C   1)                1.4200  0.000021 -0.0000    1.4200   
     3. B(C   3,C   2)                1.4120 -0.000035  0.0000    1.4120   
     4. B(C   4,C   2)                1.4709  0.000003  0.0000    1.4709   
     5. B(C   5,C   4)                1.4484 -0.000166  0.0002    1.4486   
     6. B(C   6,C   5)                1.5224 -0.000136  0.0002    1.5226   
     7. B(C   7,C   6)                1.5160 -0.000092  0.0001    1.5161   
     8. B(C   8,C   7)                1.3439 -0.000168  0.0001    1.3440   
     9. B(C   9,C   8)                1.5129  0.000027 -0.0000    1.5128   
    10. B(C  10,C   8)                1.5121 -0.000010 -0.0000    1.5121   
    11. B(C  11,C   5)                1.3948  0.000204 -0.0001    1.3947   
    12. B(C  12,C  11)                1.4507  0.000008 -0.0000    1.4507   
    13. B(C  12,C   1)                1.4705 -0.000096  0.0001    1.4706   
    14. B(O  13,C  12)                1.2712 -0.000099  0.0000    1.2712   
    15. B(O  14,C   4)                1.2713  0.000040  0.0000    1.2713   
    16. B(H  16,C   0)                1.0862  0.000030 -0.0000    1.0862   
    17. B(H  19,C  10)                1.1001 -0.000012  0.0000    1.1001   
    18. B(H  20,C   3)                1.0861 -0.000004  0.0000    1.0861   
    19. B(H  21,C   6)                1.0986 -0.000036  0.0001    1.0987   
    20. B(H  22,C   6)                1.0918 -0.000024 -0.0000    1.0918   
    21. B(H  23,C   7)                1.0919 -0.000006 -0.0000    1.0918   
    22. B(H  24,C   9)                1.0955 -0.000012  0.0000    1.0955   
    23. B(H  25,C   9)                1.1001  0.000003 -0.0000    1.1001   
    24. B(H  26,C   9)                1.0998 -0.000003  0.0000    1.0999   
    25. B(H  27,C  10)                1.0920  0.000105 -0.0001    1.0918   
    26. B(H  28,C  10)                1.0988 -0.000024  0.0000    1.0989   
    27. B(C  29,H  18)                1.0971 -0.000032  0.0000    1.0972   
    28. B(C  29,H  17)                1.0921  0.000005 -0.0000    1.0921   
    29. B(C  29,H  15)                1.0992 -0.000032  0.0000    1.0993   
    30. B(C  29,C  11)                1.5138  0.000143 -0.0001    1.5137   
    31. B(C  30,C   0)                1.3868  0.000009  0.0000    1.3868   
    32. B(C  31,C  30)                1.4109 -0.000040  0.0000    1.4109   
    33. B(C  31,C   3)                1.3868  0.000042 -0.0000    1.3867   
    34. B(H  32,C  30)                1.0877 -0.000001  0.0000    1.0877   
    35. B(H  33,C  31)                1.0877 -0.000009  0.0000    1.0877   
    36. A(H  16,C   0,C  30)          120.91 -0.000146    0.02    120.93   
    37. A(C   1,C   0,C  30)          121.11  0.000028   -0.00    121.10   
    38. A(C   1,C   0,H  16)          117.98  0.000118   -0.02    117.96   
    39. A(C   2,C   1,C  12)          120.93  0.000040   -0.00    120.92   
    40. A(C   0,C   1,C  12)          120.03 -0.000047    0.00    120.03   
    41. A(C   0,C   1,C   2)          119.04  0.000008    0.00    119.04   
    42. A(C   1,C   2,C   4)          120.87  0.000018    0.00    120.87   
    43. A(C   1,C   2,C   3)          119.05 -0.000034    0.00    119.05   
    44. A(C   3,C   2,C   4)          120.09  0.000016   -0.00    120.08   
    45. A(H  20,C   3,C  31)          120.93 -0.000105    0.02    120.95   
    46. A(C   2,C   3,C  31)          121.11  0.000027   -0.00    121.11   
    47. A(C   2,C   3,H  20)          117.96  0.000078   -0.01    117.95   
    48. A(C   2,C   4,O  14)          120.45  0.000195   -0.03    120.43   
    49. A(C   2,C   4,C   5)          117.09 -0.000043    0.01    117.10   
    50. A(C   5,C   4,O  14)          122.45 -0.000152    0.02    122.47   
    51. A(C   4,C   5,C  11)          122.13  0.000068   -0.01    122.12   
    52. A(C   4,C   5,C   6)          116.25 -0.000453    0.05    116.31   
    53. A(C   6,C   5,C  11)          121.61  0.000384   -0.04    121.57   
    54. A(C   7,C   6,H  22)          110.36 -0.000016    0.01    110.37   
    55. A(C   5,C   6,H  22)          108.45 -0.000056    0.02    108.47   
    56. A(C   7,C   6,H  21)          108.26  0.000082   -0.02    108.24   
    57. A(C   5,C   6,H  21)          109.51  0.000111   -0.04    109.46   
    58. A(H  21,C   6,H  22)          107.29  0.000018   -0.03    107.26   
    59. A(C   5,C   6,C   7)          112.84 -0.000130    0.05    112.88   
    60. A(C   8,C   7,H  23)          117.08  0.000200   -0.03    117.05   
    61. A(C   6,C   7,H  23)          114.46  0.000087    0.01    114.47   
    62. A(C   6,C   7,C   8)          128.46 -0.000286    0.02    128.48   
    63. A(C   9,C   8,C  10)          114.64  0.000133   -0.02    114.62   
    64. A(C   7,C   8,C  10)          124.70 -0.000257    0.03    124.74   
    65. A(C   7,C   8,C   9)          120.65  0.000125   -0.01    120.64   
    66. A(H  25,C   9,H  26)          106.22 -0.000001    0.00    106.22   
    67. A(H  24,C   9,H  26)          108.23  0.000002   -0.00    108.23   
    68. A(C   8,C   9,H  26)          111.10 -0.000014   -0.00    111.10   
    69. A(H  24,C   9,H  25)          108.05 -0.000002    0.00    108.06   
    70. A(C   8,C   9,H  25)          111.00  0.000018   -0.00    111.00   
    71. A(C   8,C   9,H  24)          112.00 -0.000002    0.00    112.00   
    72. A(C   8,C  10,H  19)          111.11  0.000013   -0.01    111.10   
    73. A(H  27,C  10,H  28)          107.80  0.000004   -0.01    107.79   
    74. A(H  19,C  10,H  28)          106.31  0.000007   -0.01    106.30   
    75. A(C   8,C  10,H  28)          110.24  0.000052   -0.01    110.22   
    76. A(H  19,C  10,H  27)          108.63 -0.000057    0.03    108.66   
    77. A(C   8,C  10,H  27)          112.51 -0.000018    0.01    112.53   
    78. A(C  12,C  11,C  29)          116.62  0.000084   -0.02    116.61   
    79. A(C   5,C  11,C  29)          121.54 -0.000011    0.01    121.55   
    80. A(C   5,C  11,C  12)          121.84 -0.000072    0.01    121.84   
    81. A(C  11,C  12,O  13)          122.48  0.000096   -0.01    122.47   
    82. A(C   1,C  12,O  13)          120.38 -0.000087    0.00    120.39   
    83. A(C   1,C  12,C  11)          117.14 -0.000009    0.00    117.14   
    84. A(H  17,C  29,H  18)          108.45  0.000009   -0.01    108.44   
    85. A(H  15,C  29,H  18)          106.65 -0.000015    0.01    106.66   
    86. A(C  11,C  29,H  18)          112.41  0.000057   -0.01    112.40   
    87. A(H  15,C  29,H  17)          108.08 -0.000003    0.01    108.09   
    88. A(C  11,C  29,H  17)          109.25 -0.000009   -0.01    109.24   
    89. A(C  11,C  29,H  15)          111.84 -0.000041    0.01    111.84   
    90. A(C  31,C  30,H  32)          120.02  0.000061   -0.01    120.01   
    91. A(C   0,C  30,H  32)          120.14 -0.000041    0.01    120.15   
    92. A(C   0,C  30,C  31)          119.84 -0.000020    0.00    119.85   
    93. A(C  30,C  31,H  33)          120.01  0.000050   -0.01    120.00   
    94. A(C   3,C  31,H  33)          120.14 -0.000041    0.01    120.15   
    95. A(C   3,C  31,C  30)          119.84 -0.000010    0.00    119.85   
    96. D(C   2,C   1,C   0,H  16)   -179.99  0.000005   -0.01   -180.00   
    97. D(C  12,C   1,C   0,H  16)     -0.18  0.000011   -0.03     -0.21   
    98. D(C   2,C   1,C   0,C  30)     -0.01  0.000012   -0.02     -0.02   
    99. D(C  12,C   1,C   0,C  30)    179.80  0.000018   -0.04    179.76   
   100. D(C   3,C   2,C   1,C  12)   -179.75 -0.000023    0.05   -179.70   
   101. D(C   4,C   2,C   1,C   0)   -179.87 -0.000007    0.00   -179.87   
   102. D(C   4,C   2,C   1,C  12)      0.32 -0.000013    0.02      0.35   
   103. D(C   3,C   2,C   1,C   0)      0.05 -0.000017    0.03      0.08   
   104. D(C  31,C   3,C   2,C   1)     -0.07  0.000012   -0.02     -0.09   
   105. D(C  31,C   3,C   2,C   4)    179.86  0.000002    0.01    179.86   
   106. D(H  20,C   3,C   2,C   1)   -179.98  0.000012   -0.02   -180.01   
   107. D(H  20,C   3,C   2,C   4)     -0.06  0.000002    0.01     -0.05   
   108. D(C   5,C   4,C   2,C   3)   -179.54 -0.000044    0.03   -179.51   
   109. D(O  14,C   4,C   2,C   1)   -179.04 -0.000005    0.06   -178.98   
   110. D(C   5,C   4,C   2,C   1)      0.38 -0.000055    0.06      0.44   
   111. D(O  14,C   4,C   2,C   3)      1.04  0.000005    0.03      1.07   
   112. D(C  11,C   5,C   4,O  14)    178.66  0.000009   -0.07    178.60   
   113. D(C  11,C   5,C   4,C   2)     -0.74  0.000058   -0.07     -0.81   
   114. D(C   6,C   5,C   4,O  14)     -2.00 -0.000032    0.06     -1.94   
   115. D(C   6,C   5,C   4,C   2)    178.59  0.000016    0.06    178.65   
   116. D(H  22,C   6,C   5,C  11)   -150.66 -0.000048   -0.29   -150.95   
   117. D(H  22,C   6,C   5,C   4)     30.00 -0.000004   -0.42     29.58   
   118. D(H  21,C   6,C   5,C  11)    -33.89  0.000004   -0.34    -34.22   
   119. D(H  21,C   6,C   5,C   4)    146.78  0.000047   -0.47    146.31   
   120. D(C   7,C   6,C   5,C  11)     86.77  0.000099   -0.36     86.41   
   121. D(C   7,C   6,C   5,C   4)    -92.57  0.000143   -0.49    -93.06   
   122. D(H  23,C   7,C   6,C   5)    -63.65 -0.000084   -0.24    -63.89   
   123. D(C   8,C   7,C   6,H  22)     -5.04  0.000040   -0.23     -5.27   
   124. D(C   8,C   7,C   6,H  21)   -122.18 -0.000021   -0.19   -122.37   
   125. D(H  23,C   7,C   6,H  21)     57.71  0.000029   -0.27     57.44   
   126. D(C   8,C   7,C   6,C   5)    116.46 -0.000134   -0.16    116.31   
   127. D(H  23,C   7,C   6,H  22)    174.85  0.000090   -0.31    174.54   
   128. D(C  10,C   8,C   7,H  23)    179.26 -0.000074    0.10    179.36   
   129. D(C  10,C   8,C   7,C   6)     -0.85 -0.000023    0.02     -0.84   
   130. D(C   9,C   8,C   7,H  23)     -1.41 -0.000056    0.08     -1.32   
   131. D(C   9,C   8,C   7,C   6)    178.48 -0.000005   -0.00    178.48   
   132. D(H  26,C   9,C   8,C  10)    -60.05  0.000005   -0.13    -60.18   
   133. D(H  26,C   9,C   8,C   7)    120.56 -0.000009   -0.12    120.44   
   134. D(H  25,C   9,C   8,C  10)     57.91  0.000006   -0.13     57.78   
   135. D(H  24,C   9,C   8,C  10)    178.78  0.000015   -0.13    178.65   
   136. D(H  24,C   9,C   8,C   7)     -0.61  0.000001   -0.11     -0.73   
   137. D(H  25,C   9,C   8,C   7)   -121.48 -0.000008   -0.12   -121.60   
   138. D(H  28,C  10,C   8,C   9)     44.33 -0.000028    0.26     44.59   
   139. D(H  28,C  10,C   8,C   7)   -136.30 -0.000011    0.24   -136.06   
   140. D(H  27,C  10,C   8,C   9)    164.70  0.000000    0.25    164.94   
   141. D(H  27,C  10,C   8,C   7)    -15.94  0.000017    0.23    -15.71   
   142. D(H  19,C  10,C   8,C   9)    -73.25 -0.000077    0.29    -72.97   
   143. D(H  19,C  10,C   8,C   7)    106.11 -0.000060    0.27    106.38   
   144. D(C  29,C  11,C   5,C   6)      1.77  0.000037   -0.07      1.70   
   145. D(C  29,C  11,C   5,C   4)   -178.93 -0.000012    0.07   -178.86   
   146. D(C  12,C  11,C   5,C   6)   -178.91  0.000058   -0.14   -179.05   
   147. D(C  12,C  11,C   5,C   4)      0.39  0.000009   -0.00      0.39   
   148. D(O  13,C  12,C  11,C  29)     -0.15  0.000077   -0.14     -0.29   
   149. D(C   1,C  12,C  11,C  29)    179.68 -0.000057    0.02    179.70   
   150. D(C   1,C  12,C  11,C   5)      0.33 -0.000076    0.09      0.42   
   151. D(O  13,C  12,C   1,C   2)    179.16 -0.000052    0.06    179.21   
   152. D(O  13,C  12,C   1,C   0)     -0.65 -0.000059    0.08     -0.57   
   153. D(O  13,C  12,C  11,C   5)   -179.50  0.000057   -0.07   -179.57   
   154. D(C  11,C  12,C   1,C   2)     -0.68  0.000078   -0.10     -0.77   
   155. D(C  11,C  12,C   1,C   0)    179.52  0.000072   -0.07    179.44   
   156. D(H  17,C  29,C  11,C   5)   -177.20 -0.000016   -0.26   -177.45   
   157. D(H  15,C  29,C  11,C  12)   -116.16  0.000000   -0.20   -116.36   
   158. D(H  15,C  29,C  11,C   5)     63.19  0.000019   -0.27     62.92   
   159. D(H  18,C  29,C  11,C  12)    123.89  0.000007   -0.21    123.68   
   160. D(H  18,C  29,C  11,C   5)    -56.75  0.000026   -0.28    -57.03   
   161. D(H  17,C  29,C  11,C  12)      3.45 -0.000035   -0.19      3.26   
   162. D(H  32,C  30,C   0,H  16)     -0.07  0.000001    0.00     -0.07   
   163. D(H  32,C  30,C   0,C   1)    179.95 -0.000007    0.01    179.96   
   164. D(C  31,C  30,C   0,H  16)    179.95  0.000007   -0.01    179.94   
   165. D(C  31,C  30,C   0,C   1)     -0.03 -0.000001   -0.00     -0.03   
   166. D(H  33,C  31,C  30,H  32)     -0.00  0.000002   -0.00     -0.01   
   167. D(H  33,C  31,C  30,C   0)    179.97 -0.000004    0.01    179.98   
   168. D(C   3,C  31,C  30,H  32)   -179.96  0.000001   -0.01   -179.96   
   169. D(C   3,C  31,C  30,C   0)      0.02 -0.000005    0.01      0.03   
   170. D(H  33,C  31,C   3,H  20)     -0.01 -0.000002    0.00     -0.01   
   171. D(H  33,C  31,C   3,C   2)   -179.92 -0.000002    0.00   -179.92   
   172. D(C  30,C  31,C   3,H  20)    179.95 -0.000001    0.00    179.95   
   173. D(C  30,C  31,C   3,C   2)      0.03 -0.000001    0.00      0.04   
    ----------------------------------------------------------------------------

         *************************************************************
         *                GEOMETRY OPTIMIZATION CYCLE  58            *
         *************************************************************
---------------------------------
CARTESIAN COORDINATES (ANGSTROEM)
---------------------------------
  C     -3.625360    0.181919    0.516928
  C     -2.271609    0.295353    0.131545
  C     -1.546717   -0.881337   -0.194453
  C     -2.200803   -2.130771   -0.125602
  C     -0.134114   -0.809900   -0.598129
  C      0.475621    0.503522   -0.636355
  C      1.946714    0.553486   -1.025696
  C      2.875178    0.519268    0.172385
  C      3.776436   -0.420532    0.505419
  C      4.641965   -0.257258    1.735418
  C      4.031851   -1.686500   -0.280969
  C     -0.236648    1.661170   -0.323792
  C     -1.632960    1.618486    0.067514
  O     -2.295730    2.666597    0.347191
  O      0.501557   -1.866741   -0.906849
  H      0.723644    3.281632   -1.414517
  H     -4.163070    1.093175    0.762391
  H     -0.313677    3.782713   -0.065554
  H      1.299018    3.104546    0.241169
  H      4.985439   -1.628205   -0.826449
  H     -1.629490   -3.019023   -0.378832
  H      2.145335    1.476017   -1.588466
  H      2.156576   -0.284667   -1.693170
  H      2.786966    1.380538    0.837628
  H      4.438246    0.683399    2.258595
  H      5.709736   -0.276289    1.471472
  H      4.485398   -1.085113    2.442411
  H      3.234257   -1.904070   -0.994156
  H      4.117642   -2.545359    0.399153
  C      0.406535    3.029652   -0.392599
  C     -4.251083   -1.054033    0.580127
  C     -3.531081   -2.223017    0.255083
  H     -5.294480   -1.123415    0.879609
  H     -4.019254   -3.193809    0.304052

----------------------------
CARTESIAN COORDINATES (A.U.)
----------------------------
  NO LB      ZA    FRAG     MASS         X           Y           Z
   0 C     6.0000    0    12.011   -6.850938    0.343776    0.976853
   1 C     6.0000    0    12.011   -4.292718    0.558137    0.248583
   2 C     6.0000    0    12.011   -2.922871   -1.665485   -0.367463
   3 C     6.0000    0    12.011   -4.158915   -4.026574   -0.237353
   4 C     6.0000    0    12.011   -0.253439   -1.530490   -1.130301
   5 C     6.0000    0    12.011    0.898794    0.951520   -1.202536
   6 C     6.0000    0    12.011    3.678756    1.045938   -1.938284
   7 C     6.0000    0    12.011    5.433300    0.981274    0.325761
   8 C     6.0000    0    12.011    7.136429   -0.794690    0.955103
   9 C     6.0000    0    12.011    8.772042   -0.486148    3.279465
  10 C     6.0000    0    12.011    7.619095   -3.187023   -0.530955
  11 C     6.0000    0    12.011   -0.447200    3.139156   -0.611878
  12 C     6.0000    0    12.011   -3.085848    3.058495    0.127583
  13 O     8.0000    0    15.999   -4.338302    5.039137    0.656096
  14 O     8.0000    0    15.999    0.947805   -3.527628   -1.713696
  15 H     1.0000    0     1.008    1.367488    6.201385   -2.673050
  16 H     1.0000    0     1.008   -7.867062    2.065802    1.440711
  17 H     1.0000    0     1.008   -0.592764    7.148292   -0.123880
  18 H     1.0000    0     1.008    2.454789    5.866742    0.455743
  19 H     1.0000    0     1.008    9.421115   -3.076861   -1.561762
  20 H     1.0000    0     1.008   -3.079290   -5.705126   -0.715888
  21 H     1.0000    0     1.008    4.054096    2.789268   -3.001767
  22 H     1.0000    0     1.008    4.075337   -0.537943   -3.199627
  23 H     1.0000    0     1.008    5.266603    2.608839    1.582887
  24 H     1.0000    0     1.008    8.387069    1.291436    4.268126
  25 H     1.0000    0     1.008   10.789837   -0.522111    2.780679
  26 H     1.0000    0     1.008    8.476173   -2.050567    4.615488
  27 H     1.0000    0     1.008    6.111859   -3.598171   -1.878682
  28 H     1.0000    0     1.008    7.781216   -4.810031    0.754291
  29 C     6.0000    0    12.011    0.768241    5.725212   -0.741905
  30 C     6.0000    0    12.011   -8.033382   -1.991833    1.096282
  31 C     6.0000    0    12.011   -6.672776   -4.200894    0.482036
  32 H     1.0000    0     1.008  -10.005118   -2.122946    1.662220
  33 H     1.0000    0     1.008   -7.595290   -6.035425    0.574575

--------------------------------
INTERNAL COORDINATES (ANGSTROEM)
--------------------------------
 C      0   0   0     0.000000000000     0.00000000     0.00000000
 C      1   0   0     1.412101878600     0.00000000     0.00000000
 C      2   1   0     1.419979508276   119.04450530     0.00000000
 C      3   2   1     1.411968932686   119.05170931     0.08226692
 C      3   2   1     1.470885022217   120.86572207   180.13000981
 C      5   3   2     1.448557238044   117.09874792     0.44128736
 C      6   5   3     1.522562318564   116.30817333   178.65092912
 C      7   6   5     1.516118414038   112.88485851   266.93870569
 C      8   7   6     1.344023472682   128.48016523   116.30574765
 C      9   8   7     1.512843996980   120.63988550   178.47743293
 C      9   8   7     1.512057763969   124.73927395   359.16419257
 C      6   5   3     1.394693866349   122.12195105   359.18596686
 C     12   6   5     1.450734354672   121.84128866     0.38682772
 O     13  12   6     1.271227864063   122.47199504   180.42885415
 O      5   3   2     1.271336734605   120.42837688   181.01937202
 H     12   6   5     2.176634537476   106.28005666   206.91519046
 H      1   2   3     1.086173035900   117.96129146   180.00394421
 H     16  12   6     1.773927173217    64.61158382   198.22158884
 H     16  12   6     1.761735398478    66.31630787   265.23653912
 H     11   9   8     1.100125455145   111.09565785   106.38168056
 H      4   3   2     1.086054774524   117.94780198   179.99344221
 H      7   6   5     1.098737666351   109.46255934   146.30847917
 H      7   6   5     1.091817046193   108.47272107    29.57713250
 H      8   7   6     1.091840458373   114.46861037   296.11076378
 H     10   9   8     1.095468501841   111.99781767   359.27451075
 H     10   9   8     1.100074999625   111.00057197   238.40082434
 H     10   9   8     1.099862055084   111.09687359   120.44061167
 H     11   9   8     1.091846621305   112.52907607   344.29432446
 H     11   9   8     1.098892903504   110.22264420   223.94015298
 C     18  16  12     1.092138216287    36.08846274    38.08974588
 C      1   2   3     1.386758199035   121.10443868   359.97668113
 C      4   3   2     1.386747909005   121.10639809   359.91088876
 H     31   1   2     1.087741621789   120.14656807   179.95945227
 H     32   4   3     1.087726369375   120.14918072   180.07830657

---------------------------
INTERNAL COORDINATES (A.U.)
---------------------------
 C      0   0   0     0.000000000000     0.00000000     0.00000000
 C      1   0   0     2.668485823751     0.00000000     0.00000000
 C      2   1   0     2.683372386421   119.04450530     0.00000000
 C      3   2   1     2.668234592382   119.05170931     0.08226692
 C      3   2   1     2.779569866476   120.86572207   180.13000981
 C      5   3   2     2.737376469213   117.09874792     0.44128736
 C      6   5   3     2.877225803915   116.30817333   178.65092912
 C      7   6   5     2.865048589127   112.88485851   266.93870569
 C      8   7   6     2.539836280930   128.48016523   116.30574765
 C      9   8   7     2.858860837639   120.63988550   178.47743293
 C      9   8   7     2.857375072571   124.73927395   359.16419257
 C      6   5   3     2.635589448059   122.12195105   359.18596686
 C     12   6   5     2.741490623400   121.84128866     0.38682772
 O     13  12   6     2.402272516888   122.47199504   180.42885415
 O      5   3   2     2.402478252397   120.42837688   181.01937202
 H     12   6   5     4.113243169465   106.28005666   206.91519046
 H      1   2   3     2.052569571902   117.96129146   180.00394421
 H     16  12   6     3.352236538902    64.61158382   198.22158884
 H     16  12   6     3.329197423557    66.31630787   265.23653912
 H     11   9   8     2.078935823179   111.09565785   106.38168056
 H      4   3   2     2.052346090289   117.94780198   179.99344221
 H      7   6   5     2.076313282428   109.46255934   146.30847917
 H      7   6   5     2.063235205652   108.47272107    29.57713250
 H      8   7   6     2.063279448261   114.46861037   296.11076378
 H     10   9   8     2.070135456816   111.99781767   359.27451075
 H     10   9   8     2.078840476065   111.00057197   238.40082434
 H     10   9   8     2.078438069200   111.09687359   120.44061167
 H     11   9   8     2.063291094514   112.52907607   344.29432446
 H     11   9   8     2.076606638133   110.22264420   223.94015298
 C     18  16  12     2.063842129172    36.08846274    38.08974588
 C      1   2   3     2.620593210146   121.10443868   359.97668113
 C      4   3   2     2.620573764808   121.10639809   359.91088876
 H     31   1   2     2.055533769648   120.14656807   179.95945227
 H     32   4   3     2.055504946763   120.14918072   180.07830657


           ************************************************************
           *        Program running with 4 parallel MPI-processes     *
           *              working on a common directory               *
           ************************************************************
------------------------------------------------------------------------------
                   ___                                                        
                  /   \      - P O W E R E D   B Y -                         
                 /     \                                                     
                 |  |  |   _    _      __       _____    __    __             
                 |  |  |  | |  | |    /  \     |  _  \  |  |  /  |          
                  \  \/   | |  | |   /    \    | | | |  |  | /  /          
                 / \  \   | |__| |  /  /\  \   | |_| |  |  |/  /          
                |  |  |   |  __  | /  /__\  \  |    /   |      \           
                |  |  |   | |  | | |   __   |  |    \   |  |\   \          
                \     /   | |  | | |  |  |  |  | |\  \  |  | \   \       
                 \___/    |_|  |_| |__|  |__|  |_| \__\ |__|  \__/        
                                                                              
                      - O R C A' S   B I G   F R I E N D -                    
                                      &                                       
                       - I N T E G R A L  F E E D E R -                       
                                                                              
 v1 FN, 2020, v2 2021                                                         
------------------------------------------------------------------------------


Reading SHARK input file MK1_1e_0H_B3LYP_631Gd_opt.SHARKINP.tmp ... ok
----------------------
SHARK INTEGRAL PACKAGE
----------------------

Number of atoms                             ...     34
Number of basis functions                   ...    284
Number of shells                            ...    140
Maximum angular momentum                    ...      2
Integral batch strategy                     ... SHARK/LIBINT Hybrid
RI-J (if used) integral strategy            ... SPLIT-RIJ (Revised 2003 algorithm where possible)
Printlevel                                  ...      1
Contraction scheme used                     ... SEGMENTED contraction
Coulomb Range Separation                    ... NOT USED
Exchange Range Separation                   ... NOT USED
Finite Nucleus Model                        ... NOT USED
Auxiliary Coulomb fitting basis             ... AVAILABLE
   # of basis functions in Aux-J            ...   1058
   # of shells in Aux-J                     ...    350
   Maximum angular momentum in Aux-J        ...      4
Auxiliary J/K fitting basis                 ... NOT available
Auxiliary Correlation fitting basis         ... NOT available
Auxiliary 'external' fitting basis          ... NOT available
Integral threshold                          ...     2.500000e-11
Primitive cut-off                           ...     2.500000e-12
Primitive pair pre-selection threshold      ...     2.500000e-12

Calculating pre-screening integrals         ... done (  0.0 sec) Dimension = 140
Organizing shell pair data                  ... done (  0.0 sec)
Shell pair information
Total number of shell pairs                 ...      9870
Shell pairs after pre-screening             ...      7634
Total number of primitive shell pairs       ...     56371
Primitive shell pairs kept                  ...     24787
          la=0 lb=0:   2721 shell pairs
          la=1 lb=0:   2578 shell pairs
          la=1 lb=1:    611 shell pairs
          la=2 lb=0:   1065 shell pairs
          la=2 lb=1:    544 shell pairs
          la=2 lb=2:    115 shell pairs

Calculating one electron integrals          ... done (  0.0 sec)
Calculating RI/J V-Matrix + Cholesky decomp.... done (  0.1 sec)
Calculating Nuclear repulsion               ... done (  0.0 sec) ENN=   1234.699218791176 Eh

SHARK setup successfully completed in   0.3 seconds

Maximum memory used throughout the entire GTOINT-calculation: 19.2 MB
[1717798933.619341] [eu-a2p-327:46334:0]          mpool.c:38   UCX  WARN  object 0x3d4b040 was not returned to mpool ucp_requests
[1717798933.619367] [eu-a2p-327:46334:0]          mpool.c:38   UCX  WARN  object 0x3d4b200 was not returned to mpool ucp_requests
[1717798933.619372] [eu-a2p-327:46334:0]          mpool.c:38   UCX  WARN  object 0x3d4b3c0 was not returned to mpool ucp_requests
[1717798933.619375] [eu-a2p-327:46334:0]          mpool.c:38   UCX  WARN  object 0x3d4b580 was not returned to mpool ucp_requests
[1717798933.619377] [eu-a2p-327:46334:0]          mpool.c:38   UCX  WARN  object 0x3d4b740 was not returned to mpool ucp_requests
[1717798933.619380] [eu-a2p-327:46334:0]          mpool.c:38   UCX  WARN  object 0x3d4b900 was not returned to mpool ucp_requests
[1717798933.619383] [eu-a2p-327:46334:0]          mpool.c:38   UCX  WARN  object 0x3d4bac0 was not returned to mpool ucp_requests
[1717798933.619385] [eu-a2p-327:46334:0]          mpool.c:38   UCX  WARN  object 0x3d4bc80 was not returned to mpool ucp_requests
[1717798933.619388] [eu-a2p-327:46334:0]          mpool.c:38   UCX  WARN  object 0x3d4be40 was not returned to mpool ucp_requests
[1717798933.619390] [eu-a2p-327:46334:0]          mpool.c:38   UCX  WARN  object 0x3d4c000 was not returned to mpool ucp_requests
[1717798933.619393] [eu-a2p-327:46334:0]          mpool.c:38   UCX  WARN  object 0x3d4c1c0 was not returned to mpool ucp_requests
[1717798933.619396] [eu-a2p-327:46334:0]          mpool.c:38   UCX  WARN  object 0x3d4c380 was not returned to mpool ucp_requests
[1717798933.619398] [eu-a2p-327:46334:0]          mpool.c:38   UCX  WARN  object 0x3d4c540 was not returned to mpool ucp_requests
[1717798933.619401] [eu-a2p-327:46334:0]          mpool.c:38   UCX  WARN  object 0x3d4c700 was not returned to mpool ucp_requests
[1717798933.619403] [eu-a2p-327:46334:0]          mpool.c:38   UCX  WARN  object 0x3d4c8c0 was not returned to mpool ucp_requests
[1717798933.619406] [eu-a2p-327:46334:0]          mpool.c:38   UCX  WARN  object 0x3d4ca80 was not returned to mpool ucp_requests
[1717798933.619409] [eu-a2p-327:46334:0]          mpool.c:38   UCX  WARN  object 0x3d4cc40 was not returned to mpool ucp_requests
[1717798933.619411] [eu-a2p-327:46334:0]          mpool.c:38   UCX  WARN  object 0x3d4ce00 was not returned to mpool ucp_requests
[1717798933.624829] [eu-a2p-327:46333:0]          mpool.c:38   UCX  WARN  object 0x3f9db80 was not returned to mpool ucp_requests
[1717798933.624851] [eu-a2p-327:46333:0]          mpool.c:38   UCX  WARN  object 0x3f9dd40 was not returned to mpool ucp_requests
[1717798933.624856] [eu-a2p-327:46333:0]          mpool.c:38   UCX  WARN  object 0x3f9df00 was not returned to mpool ucp_requests
[1717798933.624859] [eu-a2p-327:46333:0]          mpool.c:38   UCX  WARN  object 0x3f9e0c0 was not returned to mpool ucp_requests
[1717798933.624861] [eu-a2p-327:46333:0]          mpool.c:38   UCX  WARN  object 0x3f9e280 was not returned to mpool ucp_requests
[1717798933.624864] [eu-a2p-327:46333:0]          mpool.c:38   UCX  WARN  object 0x3f9e440 was not returned to mpool ucp_requests
[1717798933.624867] [eu-a2p-327:46333:0]          mpool.c:38   UCX  WARN  object 0x3f9e600 was not returned to mpool ucp_requests
[1717798933.624869] [eu-a2p-327:46333:0]          mpool.c:38   UCX  WARN  object 0x3f9e7c0 was not returned to mpool ucp_requests
[1717798933.624872] [eu-a2p-327:46333:0]          mpool.c:38   UCX  WARN  object 0x3f9e980 was not returned to mpool ucp_requests
[1717798933.624874] [eu-a2p-327:46333:0]          mpool.c:38   UCX  WARN  object 0x3f9eb40 was not returned to mpool ucp_requests
[1717798933.624876] [eu-a2p-327:46333:0]          mpool.c:38   UCX  WARN  object 0x3f9ed00 was not returned to mpool ucp_requests
[1717798933.624928] [eu-a2p-327:46335:0]          mpool.c:38   UCX  WARN  object 0x352c100 was not returned to mpool ucp_requests
[1717798933.624945] [eu-a2p-327:46335:0]          mpool.c:38   UCX  WARN  object 0x352c2c0 was not returned to mpool ucp_requests
[1717798933.624950] [eu-a2p-327:46335:0]          mpool.c:38   UCX  WARN  object 0x352c480 was not returned to mpool ucp_requests
[1717798933.624953] [eu-a2p-327:46335:0]          mpool.c:38   UCX  WARN  object 0x352c640 was not returned to mpool ucp_requests
[1717798933.624955] [eu-a2p-327:46335:0]          mpool.c:38   UCX  WARN  object 0x352c800 was not returned to mpool ucp_requests
[1717798933.624958] [eu-a2p-327:46335:0]          mpool.c:38   UCX  WARN  object 0x352c9c0 was not returned to mpool ucp_requests
[1717798933.624961] [eu-a2p-327:46335:0]          mpool.c:38   UCX  WARN  object 0x352cb80 was not returned to mpool ucp_requests
[1717798933.624963] [eu-a2p-327:46335:0]          mpool.c:38   UCX  WARN  object 0x352cd40 was not returned to mpool ucp_requests
[1717798933.624966] [eu-a2p-327:46335:0]          mpool.c:38   UCX  WARN  object 0x352cf00 was not returned to mpool ucp_requests
[1717798933.624968] [eu-a2p-327:46335:0]          mpool.c:38   UCX  WARN  object 0x352d0c0 was not returned to mpool ucp_requests
[1717798933.624971] [eu-a2p-327:46335:0]          mpool.c:38   UCX  WARN  object 0x352d280 was not returned to mpool ucp_requests
[1717798933.624973] [eu-a2p-327:46335:0]          mpool.c:38   UCX  WARN  object 0x352d440 was not returned to mpool ucp_requests
[1717798933.624976] [eu-a2p-327:46335:0]          mpool.c:38   UCX  WARN  object 0x352d600 was not returned to mpool ucp_requests
[1717798933.624979] [eu-a2p-327:46335:0]          mpool.c:38   UCX  WARN  object 0x352d7c0 was not returned to mpool ucp_requests
[1717798933.624981] [eu-a2p-327:46335:0]          mpool.c:38   UCX  WARN  object 0x352d980 was not returned to mpool ucp_requests
[1717798933.624984] [eu-a2p-327:46335:0]          mpool.c:38   UCX  WARN  object 0x352db40 was not returned to mpool ucp_requests
[1717798933.624986] [eu-a2p-327:46335:0]          mpool.c:38   UCX  WARN  object 0x352dd00 was not returned to mpool ucp_requests
[1717798933.624989] [eu-a2p-327:46335:0]          mpool.c:38   UCX  WARN  object 0x352dec0 was not returned to mpool ucp_requests


           ************************************************************
           *        Program running with 4 parallel MPI-processes     *
           *              working on a common directory               *
           ************************************************************

Diagonalization of the overlap matrix:
Smallest eigenvalue                        ... 3.243e-04
Time for diagonalization                   ...    0.011 sec
Threshold for overlap eigenvalues          ... 1.000e-08
Number of eigenvalues below threshold      ... 0
Time for construction of square roots      ...    0.005 sec
Total time needed                          ...    0.016 sec

-------------------
DFT GRID GENERATION
-------------------

General Integration Accuracy     IntAcc      ... 4.959
Radial Grid Type                 RadialGrid  ... OptM3 with GC (2021)
Angular Grid (max. ang.)         AngularGrid ... 6 (Lebedev-590)
Angular grid pruning method      GridPruning ... 4 (adaptive)
Weight generation scheme         WeightScheme... Becke
Basis function cutoff            BFCut       ... 1.0000e-11
Integration weight cutoff        WCut        ... 1.0000e-14
Angular grids for H and He will be reduced by one unit
Partially contracted basis set               ... off
Rotationally invariant grid construction     ... off

Total number of grid points                  ...   392703
Total number of batches                      ...     6153
Average number of points per batch           ...       63
Average number of grid points per atom       ...    11550
Time for grid setup =    4.965 sec

--------------------
COSX GRID GENERATION
--------------------

GRIDX 1
-------
General Integration Accuracy     IntAcc      ... 4.020
Radial Grid Type                 RadialGrid  ... OptM3 with GC (2021)
Angular Grid (max. ang.)         AngularGrid ... 2 (Lebedev-110)
Angular grid pruning method      GridPruning ... 4 (adaptive)
Weight generation scheme         WeightScheme... Becke
Basis function cutoff            BFCut       ... 1.0000e-11
Integration weight cutoff        WCut        ... 1.0000e-14
Angular grids for H and He will be reduced by one unit
Partially contracted basis set               ... on
Rotationally invariant grid construction     ... off

Total number of grid points                  ...    43637
Total number of batches                      ...      697
Average number of points per batch           ...       62
Average number of grid points per atom       ...     1283
UseSFitting                                  ... on

GRIDX 2
-------
General Integration Accuracy     IntAcc      ... 4.338
Radial Grid Type                 RadialGrid  ... OptM3 with GC (2021)
Angular Grid (max. ang.)         AngularGrid ... 3 (Lebedev-194)
Angular grid pruning method      GridPruning ... 4 (adaptive)
Weight generation scheme         WeightScheme... Becke
Basis function cutoff            BFCut       ... 1.0000e-11
Integration weight cutoff        WCut        ... 1.0000e-14
Angular grids for H and He will be reduced by one unit
Partially contracted basis set               ... on
Rotationally invariant grid construction     ... off

Total number of grid points                  ...    95384
Total number of batches                      ...     1510
Average number of points per batch           ...       63
Average number of grid points per atom       ...     2805
UseSFitting                                  ... on

GRIDX 3
-------
General Integration Accuracy     IntAcc      ... 4.871
Radial Grid Type                 RadialGrid  ... OptM3 with GC (2021)
Angular Grid (max. ang.)         AngularGrid ... 4 (Lebedev-302)
Angular grid pruning method      GridPruning ... 4 (adaptive)
Weight generation scheme         WeightScheme... Becke
Basis function cutoff            BFCut       ... 1.0000e-11
Integration weight cutoff        WCut        ... 1.0000e-14
Angular grids for H and He will be reduced by one unit
Partially contracted basis set               ... on
Rotationally invariant grid construction     ... off

Total number of grid points                  ...   179969
Total number of batches                      ...     2829
Average number of points per batch           ...       63
Average number of grid points per atom       ...     5293
UseSFitting                                  ... on

Time for X-Grid setup             =    2.393 sec


--------------------
CPCM SOLVATION MODEL
--------------------
CPCM parameters:
  Epsilon                                         ...      80.4000
  Refrac                                          ...       1.3300
  Rsolv                                           ...       1.3000
  Surface type                                    ... GAUSSIAN VDW
  Epsilon function type                           ...         CPCM
Radii:
 Radius for C  used is    3.8550 Bohr (=   2.0400 Ang.)
 Radius for O  used is    3.4469 Bohr (=   1.8240 Ang.)
 Radius for H  used is    2.4944 Bohr (=   1.3200 Ang.)
Calculating surface                               ...        done! (  0.0s)
GEPOL surface points                              ...         1806
GEPOL Volume                                      ...    2047.9819
GEPOL Surface-area                                ...    1044.6846
Calculating surface distance matrix               ...        done! (  0.0s)
Performing Cholesky decomposition & store         ...        done! (  0.1s)
Overall time for CPCM initialization              ...                 0.1s
--------------
SCF ITERATIONS
--------------
ITER       Energy         Delta-E        Max-DP      RMS-DP      [F,P]     Damp
               ***  Starting incremental Fock matrix formation  ***
  0   -769.4239194083   0.000000000000 0.00021950  0.00000676  0.0024869 0.7000
  1   -769.4239452623  -0.000025854085 0.00021452  0.00000645  0.0019630 0.7000
                               ***Turning on DIIS***
  2   -769.4239659151  -0.000020652792 0.00057930  0.00001733  0.0014715 0.0000
  3   -769.4240189822  -0.000053067102 0.00012996  0.00000425  0.0001905 0.0000
               *** Restarting incremental Fock matrix formation ***
                                   *** Resetting DIIS ***
  4   -769.4240199704  -0.000000988165 0.00002540  0.00000072  0.0000318 0.0000
  5   -769.4240199736  -0.000000003158 0.00002031  0.00000040  0.0000534 0.0000
  6   -769.4240199878  -0.000000014276 0.00000630  0.00000014  0.0000135 0.0000
  7   -769.4240199883  -0.000000000431 0.00000303  0.00000008  0.0000050 0.0000
                 **** Energy Check signals convergence ****

               *****************************************************
               *                     SUCCESS                       *
               *           SCF CONVERGED AFTER   8 CYCLES          *
               *****************************************************

Old exchange energy                            =    -21.085321947 Eh
New exchange energy                            =    -21.085322584 Eh
Exchange energy change after final integration =     -0.000000637 Eh
Total energy after final integration           =   -769.424020623 Eh
Final COS-X integration done in                =    15.950 sec
Total Energy       :         -769.42402062 Eh          -20937.09202 eV
  Last Energy change         ...    2.6062e-09  Tolerance :   1.0000e-08
  Last MAX-Density change    ...    0.0000e+00  Tolerance :   1.0000e-07
             **** THE GBW FILE WAS UPDATED (MK1_1e_0H_B3LYP_631Gd_opt.gbw) ****
             **** DENSITY MK1_1e_0H_B3LYP_631Gd_opt.scfp WAS UPDATED ****
             **** ENERGY FILE WAS UPDATED (MK1_1e_0H_B3LYP_631Gd_opt.en.tmp) ****
----------------------
UHF SPIN CONTAMINATION
----------------------

Warning: in a DFT calculation there is little theoretical justification to 
         calculate <S**2> as in Hartree-Fock theory. We will do it anyways
         but you should keep in mind that the values have only limited relevance

Expectation value of <S**2>     :     0.759671
Ideal value S*(S+1) for S=0.5   :     0.750000
Deviation                       :     0.009671

             **** THE GBW FILE WAS UPDATED (MK1_1e_0H_B3LYP_631Gd_opt.gbw) ****
             **** DENSITY MK1_1e_0H_B3LYP_631Gd_opt.scfp WAS UPDATED ****
Total SCF time: 0 days 0 hours 1 min 28 sec 

Maximum memory used throughout the entire SCF-calculation: 109.8 MB

-------------------------   --------------------
FINAL SINGLE POINT ENERGY      -769.424020622728
-------------------------   --------------------


           ************************************************************
           *        Program running with 4 parallel MPI-processes     *
           *              working on a common directory               *
           ************************************************************
------------------------------------------------------------------------------
                         ORCA SCF GRADIENT CALCULATION
------------------------------------------------------------------------------

 ... reading COSX grid (gridx3)
Gradient of the Kohn-Sham DFT energy:
Kohn-Sham wavefunction type      ... UKS
Hartree-Fock exchange scaling    ...    0.200
Number of operators              ...    2
Number of atoms                  ...   34
Basis set dimensions             ...  284
Integral neglect threshold       ... 2.5e-11
Integral primitive cutoff        ... 2.5e-12
SHARK Integral package           ... ON

Nuc. rep. gradient       (SHARK) ... done (  0.0 sec)
HCore & Overlap gradient (SHARK) ... done (  0.2 sec)
RI-J gradient            (SHARK) ... done (  1.2 sec)
COSX-gradient                    ... done ( 22.3 sec)
Exchange-correlation gradient    ... done

------------------
CARTESIAN GRADIENT
------------------

   1   C   :    0.000154471    0.000081266   -0.000045770
   2   C   :   -0.000021483   -0.000002860    0.000005314
   3   C   :   -0.000027128   -0.000000945   -0.000024085
   4   C   :    0.000098572    0.000091772   -0.000032893
   5   C   :    0.000059352   -0.000075040    0.000142148
   6   C   :    0.000033271    0.000041894   -0.000024405
   7   C   :    0.000016823   -0.000014835   -0.000105830
   8   C   :    0.000038177   -0.000006843    0.000050591
   9   C   :   -0.000021335   -0.000033880    0.000018061
  10   C   :    0.000001388    0.000003227   -0.000001939
  11   C   :   -0.000023088   -0.000019606    0.000050014
  12   C   :   -0.000172132   -0.000020001   -0.000015600
  13   C   :    0.000020243    0.000030560    0.000036586
  14   O   :    0.000009729   -0.000057856    0.000002853
  15   O   :   -0.000012174    0.000005859   -0.000052485
  16   H   :   -0.000023436   -0.000007734   -0.000001722
  17   H   :   -0.000074699   -0.000041768    0.000020896
  18   H   :   -0.000032175   -0.000003696   -0.000038234
  19   H   :   -0.000000674   -0.000008964   -0.000025259
  20   H   :   -0.000011510    0.000004698   -0.000059553
  21   H   :   -0.000049165   -0.000038079    0.000020373
  22   H   :    0.000002448   -0.000021790   -0.000020145
  23   H   :   -0.000002799   -0.000000928    0.000039318
  24   H   :   -0.000039061    0.000018204   -0.000016926
  25   H   :    0.000000896    0.000002371   -0.000006579
  26   H   :   -0.000000118   -0.000005560    0.000004139
  27   H   :   -0.000008235   -0.000000504   -0.000002291
  28   H   :    0.000014650    0.000013893    0.000007914
  29   H   :    0.000021532    0.000003739   -0.000015861
  30   C   :    0.000117153    0.000064606    0.000081326
  31   C   :   -0.000024532   -0.000078692    0.000009005
  32   C   :   -0.000087173    0.000011623    0.000034196
  33   H   :   -0.000001646    0.000036811    0.000006903
  34   H   :    0.000029658   -0.000014356   -0.000003312

Difference to translation invariance:
           :   -0.0000142019   -0.0000434161    0.0000367496

Difference to rotation invariance:
           :   -0.0001870324    0.0004777217   -0.0001215659

Norm of the cartesian gradient     ...    0.0004639196
RMS gradient                       ...    0.0000459349
MAX gradient                       ...    0.0001721317

-------
TIMINGS
-------

Total SCF gradient time            ...       34.423 sec

One electron gradient       ....       0.221 sec  (  0.6%)
RI-J Coulomb gradient       ....       1.169 sec  (  3.4%)
COSX gradient               ....      22.282 sec  ( 64.7%)
XC gradient                 ....       9.260 sec  ( 26.9%)
CPCM gradient               ....       0.567 sec  (  1.6%)
   A-Matrix (El+Nuc)        ....       0.134 sec  (  0.4%)
   Potential                ....       0.433 sec  (  1.3%)

Maximum memory used throughout the entire SCFGRAD-calculation: 91.7 MB
------------------------------------------------------------------------------
                         ORCA GEOMETRY RELAXATION STEP
------------------------------------------------------------------------------

Reading the OPT-File                    .... done
Getting information on internals        .... done
Copying old internal coords+grads       .... done
Making the new internal coordinates     .... (new redundants).... done
Validating the new internal coordinates .... (new redundants).... done
Calculating the B-matrix                .... done
Calculating the G,G- and P matrices     .... done
Transforming gradient to internals      .... done
Projecting the internal gradient        .... done
Number of atoms                         ....  34
Number of internal coordinates          .... 173
Current Energy                          ....  -769.424020623 Eh
Current gradient norm                   ....     0.000463920 Eh/bohr
Maximum allowed component of the step   ....  0.300
Current trust radius                    ....  0.300
Updating the Hessian (BFGS)             .... done
Forming the augmented Hessian           .... done
Diagonalizing the augmented Hessian     .... done
Last element of RFO vector              ....  0.999870142
Lowest eigenvalues of augmented Hessian:
 -0.000001451  0.000831600  0.002637681  0.003643713  0.008518160
Length of the computed step             ....  0.016117293
The final length of the internal step   ....  0.016117293
Converting the step to cartesian space:
 Initial RMS(Int)=    0.0012253751
Transforming coordinates:
 Iter   0:  RMS(Cart)=    0.0020959287 RMS(Int)=    0.4776919140
 Iter   1:  RMS(Cart)=    0.0000041615 RMS(Int)=    0.0000030789
 Iter   2:  RMS(Cart)=    0.0000000176 RMS(Int)=    0.0000000099
done
Storing new coordinates                 .... done

                                .--------------------.
          ----------------------|Geometry convergence|-------------------------
          Item                value                   Tolerance       Converged
          ---------------------------------------------------------------------
          Energy change      -0.0000043071            0.0000002000      NO
          RMS gradient        0.0000261253            0.0000080000      NO
          MAX gradient        0.0001001784            0.0000300000      NO
          RMS step            0.0012253751            0.0001000000      NO
          MAX step            0.0052928815            0.0002000000      NO
          ........................................................
          Max(Bonds)      0.0001      Max(Angles)    0.03
          Max(Dihed)        0.30      Max(Improp)    0.00
          ---------------------------------------------------------------------

The optimization has not yet converged - more geometry cycles are needed


    ---------------------------------------------------------------------------
                         Redundant Internal Coordinates
                            (Angstroem and degrees)

        Definition                    Value    dE/dq     Step     New-Value
    ----------------------------------------------------------------------------
     1. B(C   1,C   0)                1.4121 -0.000040  0.0000    1.4121   
     2. B(C   2,C   1)                1.4200  0.000002 -0.0000    1.4200   
     3. B(C   3,C   2)                1.4120 -0.000027  0.0000    1.4120   
     4. B(C   4,C   2)                1.4709  0.000001  0.0000    1.4709   
     5. B(C   5,C   4)                1.4486  0.000024 -0.0000    1.4485   
     6. B(C   6,C   5)                1.5226  0.000005  0.0000    1.5226   
     7. B(C   7,C   6)                1.5161  0.000016 -0.0000    1.5161   
     8. B(C   8,C   7)                1.3440 -0.000002  0.0000    1.3441   
     9. B(C   9,C   8)                1.5128 -0.000004  0.0000    1.5128   
    10. B(C  10,C   8)                1.5121  0.000000 -0.0000    1.5120   
    11. B(C  11,C   5)                1.3947  0.000067 -0.0001    1.3946   
    12. B(C  12,C  11)                1.4507 -0.000037  0.0000    1.4508   
    13. B(C  12,C   1)                1.4706 -0.000032  0.0001    1.4707   
    14. B(O  13,C  12)                1.2712 -0.000052  0.0000    1.2713   
    15. B(O  14,C   4)                1.2713  0.000001 -0.0000    1.2713   
    16. B(H  16,C   0)                1.0862  0.000006 -0.0000    1.0862   
    17. B(H  19,C  10)                1.1001  0.000020 -0.0000    1.1001   
    18. B(H  20,C   3)                1.0861  0.000001 -0.0000    1.0861   
    19. B(H  21,C   6)                1.0987 -0.000006  0.0000    1.0988   
    20. B(H  22,C   6)                1.0918 -0.000026  0.0000    1.0919   
    21. B(H  23,C   7)                1.0918  0.000009 -0.0000    1.0918   
    22. B(H  24,C   9)                1.0955  0.000000  0.0000    1.0955   
    23. B(H  25,C   9)                1.1001 -0.000002 -0.0000    1.1001   
    24. B(H  26,C   9)                1.0999  0.000001  0.0000    1.0999   
    25. B(H  27,C  10)                1.0918 -0.000020 -0.0000    1.0918   
    26. B(H  28,C  10)                1.0989 -0.000012  0.0000    1.0989   
    27. B(C  29,H  18)                1.0972 -0.000015 -0.0000    1.0972   
    28. B(C  29,H  17)                1.0921  0.000008 -0.0000    1.0921   
    29. B(C  29,H  15)                1.0993 -0.000007  0.0001    1.0993   
    30. B(C  29,C  11)                1.5137  0.000071 -0.0001    1.5136   
    31. B(C  30,C   0)                1.3868  0.000030 -0.0000    1.3867   
    32. B(C  31,C  30)                1.4109 -0.000039  0.0000    1.4109   
    33. B(C  31,C   3)                1.3867  0.000039 -0.0000    1.3867   
    34. B(H  32,C  30)                1.0877 -0.000001  0.0000    1.0877   
    35. B(H  33,C  31)                1.0877 -0.000002  0.0000    1.0877   
    36. A(H  16,C   0,C  30)          120.93 -0.000100    0.02    120.96   
    37. A(C   1,C   0,C  30)          121.10  0.000022   -0.00    121.10   
    38. A(C   1,C   0,H  16)          117.96  0.000079   -0.02    117.94   
    39. A(C   2,C   1,C  12)          120.92  0.000020   -0.00    120.92   
    40. A(C   0,C   1,C  12)          120.03 -0.000018    0.00    120.03   
    41. A(C   0,C   1,C   2)          119.04 -0.000002    0.00    119.05   
    42. A(C   1,C   2,C   4)          120.87  0.000011   -0.00    120.86   
    43. A(C   1,C   2,C   3)          119.05 -0.000013    0.00    119.06   
    44. A(C   3,C   2,C   4)          120.08  0.000002   -0.00    120.08   
    45. A(H  20,C   3,C  31)          120.95 -0.000074    0.02    120.96   
    46. A(C   2,C   3,C  31)          121.11  0.000021   -0.00    121.10   
    47. A(C   2,C   3,H  20)          117.95  0.000053   -0.01    117.93   
    48. A(C   2,C   4,O  14)          120.43  0.000019   -0.00    120.42   
    49. A(C   2,C   4,C   5)          117.10 -0.000026    0.00    117.10   
    50. A(C   5,C   4,O  14)          122.47  0.000006    0.00    122.47   
    51. A(C   4,C   5,C  11)          122.12 -0.000003    0.00    122.12   
    52. A(C   4,C   5,C   6)          116.31 -0.000066    0.02    116.33   
    53. A(C   6,C   5,C  11)          121.57  0.000069   -0.02    121.54   
    54. A(C   7,C   6,H  22)          110.37  0.000011   -0.00    110.37   
    55. A(C   5,C   6,H  22)          108.47  0.000027    0.01    108.48   
    56. A(C   7,C   6,H  21)          108.24  0.000034   -0.00    108.24   
    57. A(C   5,C   6,H  21)          109.46  0.000033   -0.02    109.44   
    58. A(H  21,C   6,H  22)          107.26 -0.000009   -0.01    107.24   
    59. A(C   5,C   6,C   7)          112.88 -0.000092    0.03    112.91   
    60. A(C   8,C   7,H  23)          117.05  0.000068   -0.02    117.03   
    61. A(C   6,C   7,H  23)          114.47 -0.000024    0.01    114.48   
    62. A(C   6,C   7,C   8)          128.48 -0.000045    0.01    128.49   
    63. A(C   9,C   8,C  10)          114.62  0.000042   -0.02    114.60   
    64. A(C   7,C   8,C  10)          124.74 -0.000060    0.02    124.76   
    65. A(C   7,C   8,C   9)          120.64  0.000017   -0.01    120.63   
    66. A(H  25,C   9,H  26)          106.22  0.000001   -0.00    106.22   
    67. A(H  24,C   9,H  26)          108.23  0.000005    0.00    108.23   
    68. A(C   8,C   9,H  26)          111.10 -0.000012    0.00    111.10   
    69. A(H  24,C   9,H  25)          108.06 -0.000000    0.00    108.06   
    70. A(C   8,C   9,H  25)          111.00  0.000012   -0.00    111.00   
    71. A(C   8,C   9,H  24)          112.00 -0.000005    0.00    112.00   
    72. A(C   8,C  10,H  19)          111.10  0.000018   -0.01    111.09   
    73. A(H  27,C  10,H  28)          107.79  0.000008   -0.01    107.78   
    74. A(H  19,C  10,H  28)          106.30 -0.000003   -0.01    106.29   
    75. A(C   8,C  10,H  28)          110.22  0.000029   -0.01    110.21   
    76. A(H  19,C  10,H  27)          108.66 -0.000026    0.02    108.67   
    77. A(C   8,C  10,H  27)          112.53 -0.000026    0.02    112.54   
    78. A(C  12,C  11,C  29)          116.61  0.000025   -0.01    116.60   
    79. A(C   5,C  11,C  29)          121.55 -0.000026    0.01    121.55   
    80. A(C   5,C  11,C  12)          121.84  0.000002    0.00    121.84   
    81. A(C  11,C  12,O  13)          122.47  0.000031   -0.00    122.47   
    82. A(C   1,C  12,O  13)          120.39 -0.000028    0.00    120.39   
    83. A(C   1,C  12,C  11)          117.14 -0.000003   -0.00    117.14   
    84. A(H  17,C  29,H  18)          108.44  0.000032    0.01    108.45   
    85. A(H  15,C  29,H  18)          106.66  0.000006    0.00    106.66   
    86. A(C  11,C  29,H  18)          112.40  0.000019    0.00    112.41   
    87. A(H  15,C  29,H  17)          108.09 -0.000007   -0.01    108.08   
    88. A(C  11,C  29,H  17)          109.24 -0.000023   -0.00    109.24   
    89. A(C  11,C  29,H  15)          111.84 -0.000026   -0.00    111.84   
    90. A(C  31,C  30,H  32)          120.01  0.000044   -0.01    120.00   
    91. A(C   0,C  30,H  32)          120.15 -0.000032    0.01    120.15   
    92. A(C   0,C  30,C  31)          119.85 -0.000013    0.00    119.85   
    93. A(C  30,C  31,H  33)          120.00  0.000043   -0.01    120.00   
    94. A(C   3,C  31,H  33)          120.15 -0.000028    0.01    120.16   
    95. A(C   3,C  31,C  30)          119.85 -0.000015    0.00    119.85   
    96. D(C   2,C   1,C   0,H  16)   -180.00  0.000002   -0.01   -180.00   
    97. D(C  12,C   1,C   0,H  16)     -0.21 -0.000002    0.00     -0.21   
    98. D(C   2,C   1,C   0,C  30)     -0.02 -0.000000   -0.01     -0.03   
    99. D(C  12,C   1,C   0,C  30)    179.76 -0.000004    0.00    179.77   
   100. D(C   3,C   2,C   1,C  12)   -179.70  0.000005   -0.00   -179.71   
   101. D(C   4,C   2,C   1,C   0)   -179.87  0.000001    0.00   -179.87   
   102. D(C   4,C   2,C   1,C  12)      0.35  0.000005   -0.01      0.34   
   103. D(C   3,C   2,C   1,C   0)      0.08  0.000001    0.01      0.09   
   104. D(C  31,C   3,C   2,C   1)     -0.09 -0.000002   -0.00     -0.09   
   105. D(C  31,C   3,C   2,C   4)    179.86 -0.000002    0.00    179.87   
   106. D(H  20,C   3,C   2,C   1)    179.99  0.000002   -0.01    179.99   
   107. D(H  20,C   3,C   2,C   4)     -0.05  0.000002   -0.00     -0.06   
   108. D(C   5,C   4,C   2,C   3)   -179.51 -0.000031    0.07   -179.44   
   109. D(O  14,C   4,C   2,C   1)   -178.98  0.000027   -0.05   -179.03   
   110. D(C   5,C   4,C   2,C   1)      0.44 -0.000031    0.08      0.52   
   111. D(O  14,C   4,C   2,C   3)      1.07  0.000027   -0.06      1.01   
   112. D(C  11,C   5,C   4,O  14)    178.60 -0.000027    0.06    178.65   
   113. D(C  11,C   5,C   4,C   2)     -0.81  0.000032   -0.08     -0.89   
   114. D(C   6,C   5,C   4,O  14)     -1.94 -0.000034    0.09     -1.85   
   115. D(C   6,C   5,C   4,C   2)    178.65  0.000025   -0.04    178.61   
   116. D(H  22,C   6,C   5,C  11)   -150.95 -0.000031    0.04   -150.91   
   117. D(H  22,C   6,C   5,C   4)     29.58 -0.000024    0.01     29.58   
   118. D(H  21,C   6,C   5,C  11)    -34.22 -0.000009    0.02    -34.21   
   119. D(H  21,C   6,C   5,C   4)    146.31 -0.000002   -0.02    146.29   
   120. D(C   7,C   6,C   5,C  11)     86.41 -0.000003    0.02     86.42   
   121. D(C   7,C   6,C   5,C   4)    -93.06  0.000004   -0.02    -93.08   
   122. D(H  23,C   7,C   6,C   5)    -63.89 -0.000003   -0.04    -63.93   
   123. D(C   8,C   7,C   6,H  22)     -5.27  0.000017   -0.06     -5.32   
   124. D(C   8,C   7,C   6,H  21)   -122.37  0.000001   -0.04   -122.41   
   125. D(H  23,C   7,C   6,H  21)     57.44  0.000003   -0.05     57.39   
   126. D(C   8,C   7,C   6,C   5)    116.31 -0.000005   -0.03    116.28   
   127. D(H  23,C   7,C   6,H  22)    174.54  0.000019   -0.07    174.47   
   128. D(C  10,C   8,C   7,H  23)    179.36  0.000003   -0.00    179.36   
   129. D(C  10,C   8,C   7,C   6)     -0.84  0.000005   -0.02     -0.85   
   130. D(C   9,C   8,C   7,H  23)     -1.32 -0.000003    0.02     -1.31   
   131. D(C   9,C   8,C   7,C   6)    178.48 -0.000001    0.00    178.48   
   132. D(H  26,C   9,C   8,C  10)    -60.18 -0.000011    0.02    -60.16   
   133. D(H  26,C   9,C   8,C   7)    120.44 -0.000004    0.00    120.44   
   134. D(H  25,C   9,C   8,C  10)     57.78 -0.000009    0.02     57.80   
   135. D(H  24,C   9,C   8,C  10)    178.65 -0.000005    0.02    178.67   
   136. D(H  24,C   9,C   8,C   7)     -0.73  0.000002    0.00     -0.72   
   137. D(H  25,C   9,C   8,C   7)   -121.60 -0.000002    0.00   -121.60   
   138. D(H  28,C  10,C   8,C   9)     44.59 -0.000013    0.21     44.80   
   139. D(H  28,C  10,C   8,C   7)   -136.06 -0.000020    0.23   -135.83   
   140. D(H  27,C  10,C   8,C   9)    164.94  0.000000    0.20    165.15   
   141. D(H  27,C  10,C   8,C   7)    -15.71 -0.000006    0.22    -15.48   
   142. D(H  19,C  10,C   8,C   9)    -72.97 -0.000040    0.23    -72.74   
   143. D(H  19,C  10,C   8,C   7)    106.38 -0.000046    0.25    106.63   
   144. D(C  29,C  11,C   5,C   6)      1.70 -0.000007    0.01      1.72   
   145. D(C  29,C  11,C   5,C   4)   -178.86 -0.000015    0.05   -178.81   
   146. D(C  12,C  11,C   5,C   6)   -179.05  0.000002   -0.03   -179.08   
   147. D(C  12,C  11,C   5,C   4)      0.39 -0.000006    0.01      0.39   
   148. D(O  13,C  12,C  11,C  29)     -0.29  0.000003   -0.01     -0.30   
   149. D(C   1,C  12,C  11,C  29)    179.70 -0.000012    0.02    179.72   
   150. D(C   1,C  12,C  11,C   5)      0.42 -0.000021    0.06      0.48   
   151. D(O  13,C  12,C   1,C   2)    179.21  0.000006   -0.03    179.19   
   152. D(O  13,C  12,C   1,C   0)     -0.57  0.000010   -0.04     -0.61   
   153. D(O  13,C  12,C  11,C   5)   -179.57 -0.000005    0.03   -179.54   
   154. D(C  11,C  12,C   1,C   2)     -0.77  0.000021   -0.06     -0.83   
   155. D(C  11,C  12,C   1,C   0)    179.44  0.000025   -0.07    179.37   
   156. D(H  17,C  29,C  11,C   5)   -177.45 -0.000024    0.25   -177.21   
   157. D(H  15,C  29,C  11,C  12)   -116.36  0.000008    0.30   -116.06   
   158. D(H  15,C  29,C  11,C   5)     62.92  0.000016    0.26     63.18   
   159. D(H  18,C  29,C  11,C  12)    123.68  0.000005    0.30    123.98   
   160. D(H  18,C  29,C  11,C   5)    -57.03  0.000013    0.26    -56.78   
   161. D(H  17,C  29,C  11,C  12)      3.26 -0.000033    0.29      3.55   
   162. D(H  32,C  30,C   0,H  16)     -0.07 -0.000000    0.00     -0.07   
   163. D(H  32,C  30,C   0,C   1)    179.96  0.000002   -0.00    179.96   
   164. D(C  31,C  30,C   0,H  16)    179.94 -0.000002    0.00    179.94   
   165. D(C  31,C  30,C   0,C   1)     -0.03 -0.000001    0.00     -0.03   
   166. D(H  33,C  31,C  30,H  32)     -0.01 -0.000002    0.01     -0.00   
   167. D(H  33,C  31,C  30,C   0)    179.98  0.000000    0.00    179.99   
   168. D(C   3,C  31,C  30,H  32)   -179.96 -0.000002    0.01   -179.96   
   169. D(C   3,C  31,C  30,C   0)      0.03 -0.000000    0.00      0.03   
   170. D(H  33,C  31,C   3,H  20)     -0.01 -0.000003    0.00     -0.00   
   171. D(H  33,C  31,C   3,C   2)   -179.92  0.000001   -0.00   -179.92   
   172. D(C  30,C  31,C   3,H  20)    179.95 -0.000002    0.00    179.95   
   173. D(C  30,C  31,C   3,C   2)      0.04  0.000001   -0.00      0.03   
    ----------------------------------------------------------------------------

         *************************************************************
         *                GEOMETRY OPTIMIZATION CYCLE  59            *
         *************************************************************
---------------------------------
CARTESIAN COORDINATES (ANGSTROEM)
---------------------------------
  C     -3.625594    0.181881    0.516922
  C     -2.271965    0.295364    0.130958
  C     -1.547064   -0.881318   -0.194994
  C     -2.200940   -2.130867   -0.125668
  C     -0.134619   -0.809792   -0.599239
  C      0.475453    0.503481   -0.636415
  C      1.946658    0.553965   -1.025363
  C      2.875373    0.519325    0.172491
  C      3.776680   -0.420543    0.505323
  C      4.642240   -0.257322    1.735310
  C      4.032120   -1.686734   -0.280648
  C     -0.236719    1.661088   -0.323878
  C     -1.633349    1.618558    0.066489
  O     -2.296184    2.666812    0.345625
  O      0.501275   -1.866786   -0.906915
  H      0.719364    3.283457   -1.415369
  H     -4.162965    1.093314    0.762406
  H     -0.312481    3.781990   -0.061360
  H      1.301412    3.103085    0.237676
  H      4.987749   -1.630159   -0.822672
  H     -1.629394   -3.018923   -0.379052
  H      2.144842    1.476971   -1.587568
  H      2.156964   -0.283519   -1.693602
  H      2.787742    1.380452    0.837972
  H      4.438492    0.683269    2.258597
  H      5.709984   -0.276234    1.471249
  H      4.485828   -1.085261    2.442243
  H      3.236491   -1.902799   -0.996464
  H      4.113979   -2.545885    0.399645
  C      0.406378    3.029505   -0.392600
  C     -4.251081   -1.054136    0.580585
  C     -3.531047   -2.223134    0.255476
  H     -5.294336   -1.123774    0.880509
  H     -4.019251   -3.193896    0.304837

----------------------------
CARTESIAN COORDINATES (A.U.)
----------------------------
  NO LB      ZA    FRAG     MASS         X           Y           Z
   0 C     6.0000    0    12.011   -6.851380    0.343705    0.976841
   1 C     6.0000    0    12.011   -4.293391    0.558157    0.247475
   2 C     6.0000    0    12.011   -2.923527   -1.665450   -0.368485
   3 C     6.0000    0    12.011   -4.159174   -4.026755   -0.237477
   4 C     6.0000    0    12.011   -0.254394   -1.530285   -1.132398
   5 C     6.0000    0    12.011    0.898477    0.951440   -1.202650
   6 C     6.0000    0    12.011    3.678650    1.046842   -1.937656
   7 C     6.0000    0    12.011    5.433668    0.981383    0.325961
   8 C     6.0000    0    12.011    7.136891   -0.794711    0.954922
   9 C     6.0000    0    12.011    8.772562   -0.486269    3.279261
  10 C     6.0000    0    12.011    7.619602   -3.187466   -0.530348
  11 C     6.0000    0    12.011   -0.447334    3.139002   -0.612041
  12 C     6.0000    0    12.011   -3.086582    3.058630    0.125647
  13 O     8.0000    0    15.999   -4.339158    5.039545    0.653137
  14 O     8.0000    0    15.999    0.947272   -3.527714   -1.713822
  15 H     1.0000    0     1.008    1.359401    6.204834   -2.674661
  16 H     1.0000    0     1.008   -7.866864    2.066064    1.440738
  17 H     1.0000    0     1.008   -0.590503    7.146926   -0.115954
  18 H     1.0000    0     1.008    2.459312    5.863981    0.449142
  19 H     1.0000    0     1.008    9.425481   -3.080554   -1.554625
  20 H     1.0000    0     1.008   -3.079108   -5.704938   -0.716305
  21 H     1.0000    0     1.008    4.053165    2.791072   -3.000069
  22 H     1.0000    0     1.008    4.076071   -0.535774   -3.200444
  23 H     1.0000    0     1.008    5.268068    2.608676    1.583537
  24 H     1.0000    0     1.008    8.387535    1.291192    4.268129
  25 H     1.0000    0     1.008   10.790306   -0.522007    2.780257
  26 H     1.0000    0     1.008    8.476986   -2.050845    4.615170
  27 H     1.0000    0     1.008    6.116082   -3.595769   -1.883043
  28 H     1.0000    0     1.008    7.774293   -4.811026    0.755219
  29 C     6.0000    0    12.011    0.767942    5.724935   -0.741907
  30 C     6.0000    0    12.011   -8.033378   -1.992029    1.097147
  31 C     6.0000    0    12.011   -6.672712   -4.201115    0.482779
  32 H     1.0000    0     1.008  -10.004845   -2.123625    1.663921
  33 H     1.0000    0     1.008   -7.595284   -6.035588    0.576058

--------------------------------
INTERNAL COORDINATES (ANGSTROEM)
--------------------------------
 C      0   0   0     0.000000000000     0.00000000     0.00000000
 C      1   0   0     1.412147219182     0.00000000     0.00000000
 C      2   1   0     1.419966744155   119.04502731     0.00000000
 C      3   2   1     1.411996286627   119.05530274     0.08752830
 C      3   2   1     1.470894139548   120.86451867   180.13041736
 C      5   3   2     1.448535458414   117.10158352     0.51855717
 C      6   5   3     1.522586890939   116.33181819   178.60900306
 C      7   6   5     1.516102689156   112.91146300   266.92280054
 C      8   7   6     1.344054860121   128.49226421   116.28003348
 C      9   8   7     1.512846027503   120.63437619   178.48088760
 C      9   8   7     1.512031684262   124.76057781   359.14721284
 C      6   5   3     1.394605495558   122.12212255   359.11002946
 C     12   6   5     1.450782620720   121.84127555     0.39201037
 O     13  12   6     1.271261020929   122.46918611   180.45783839
 O      5   3   2     1.271323337752   120.42363725   180.96557555
 H     12   6   5     2.176586485085   106.38025876   207.04520263
 H      1   2   3     1.086158563747   117.94220996   179.99537008
 H     16  12   6     1.773860347656    64.60801447   198.41949446
 H     16  12   6     1.761780969342    66.31482344   265.43890595
 H     11   9   8     1.100099600035   111.08792424   106.63318196
 H      4   3   2     1.086053765855   117.93428599   179.98583723
 H      7   6   5     1.098768964155   109.44140319   146.29230496
 H      7   6   5     1.091856811699   108.48299894    29.58423213
 H      8   7   6     1.091825411219   114.48042724   296.07135811
 H     10   9   8     1.095470125900   111.99914354   359.27532922
 H     10   9   8     1.100074210248   110.99656081   238.40346484
 H     10   9   8     1.099863875384   111.09959685   120.44452346
 H     11   9   8     1.091833816684   112.54461494   344.51794793
 H     11   9   8     1.098926678007   110.21168149   224.17150480
 C     18  16  12     1.092113298305    36.09458231    38.09462342
 C      1   2   3     1.386731676763   121.10015604   359.97159365
 C      4   3   2     1.386711601423   121.10178359   359.90986325
 H     31   1   2     1.087743136462   120.15385918   179.95747909
 H     32   4   3     1.087730400276   120.15636084   180.07601693

---------------------------
INTERNAL COORDINATES (A.U.)
---------------------------
 C      0   0   0     0.000000000000     0.00000000     0.00000000
 C      1   0   0     2.668571505032     0.00000000     0.00000000
 C      2   1   0     2.683348265728   119.04502731     0.00000000
 C      3   2   1     2.668286283838   119.05530274     0.08752830
 C      3   2   1     2.779587095735   120.86451867   180.13041736
 C      5   3   2     2.737335311677   117.10158352     0.51855717
 C      6   5   3     2.877272238974   116.33181819   178.60900306
 C      7   6   5     2.865018873407   112.91146300   266.92280054
 C      8   7   6     2.539895594594   128.49226421   116.28003348
 C      9   8   7     2.858864674772   120.63437619   178.48088760
 C      9   8   7     2.857325789067   124.76057781   359.14721284
 C      6   5   3     2.635422451466   122.12212255   359.11002946
 C     12   6   5     2.741581833014   121.84127555     0.39201037
 O     13  12   6     2.402335174285   122.46918611   180.45783839
 O      5   3   2     2.402452936013   120.42363725   180.96557555
 H     12   6   5     4.113152363605   106.38025876   207.04520263
 H      1   2   3     2.052542223495   117.94220996   179.99537008
 H     16  12   6     3.352110256893    64.60801447   198.41949446
 H     16  12   6     3.329283540011    66.31482344   265.43890595
 H     11   9   8     2.078886964103   111.08792424   106.63318196
 H      4   3   2     2.052344184180   117.93428599   179.98583723
 H      7   6   5     2.076372426705   109.44140319   146.29230496
 H      7   6   5     2.063310351567   108.48299894    29.58423213
 H      8   7   6     2.063251013259   114.48042724   296.07135811
 H     10   9   8     2.070138525843   111.99914354   359.27532922
 H     10   9   8     2.078838984358   110.99656081   238.40346484
 H     10   9   8     2.078441509069   111.09959685   120.44452346
 H     11   9   8     2.063266897287   112.54461494   344.51794793
 H     11   9   8     2.076670462693   110.21168149   224.17150480
 C     18  16  12     2.063795041010    36.09458231    38.09462342
 C      1   2   3     2.620543090316   121.10015604   359.97159365
 C      4   3   2     2.620505153420   121.10178359   359.90986325
 H     31   1   2     2.055536631966   120.15385918   179.95747909
 H     32   4   3     2.055512564062   120.15636084   180.07601693


           ************************************************************
           *        Program running with 4 parallel MPI-processes     *
           *              working on a common directory               *
           ************************************************************
------------------------------------------------------------------------------
                   ___                                                        
                  /   \      - P O W E R E D   B Y -                         
                 /     \                                                     
                 |  |  |   _    _      __       _____    __    __             
                 |  |  |  | |  | |    /  \     |  _  \  |  |  /  |          
                  \  \/   | |  | |   /    \    | | | |  |  | /  /          
                 / \  \   | |__| |  /  /\  \   | |_| |  |  |/  /          
                |  |  |   |  __  | /  /__\  \  |    /   |      \           
                |  |  |   | |  | | |   __   |  |    \   |  |\   \          
                \     /   | |  | | |  |  |  |  | |\  \  |  | \   \       
                 \___/    |_|  |_| |__|  |__|  |_| \__\ |__|  \__/        
                                                                              
                      - O R C A' S   B I G   F R I E N D -                    
                                      &                                       
                       - I N T E G R A L  F E E D E R -                       
                                                                              
 v1 FN, 2020, v2 2021                                                         
------------------------------------------------------------------------------


Reading SHARK input file MK1_1e_0H_B3LYP_631Gd_opt.SHARKINP.tmp ... ok
----------------------
SHARK INTEGRAL PACKAGE
----------------------

Number of atoms                             ...     34
Number of basis functions                   ...    284
Number of shells                            ...    140
Maximum angular momentum                    ...      2
Integral batch strategy                     ... SHARK/LIBINT Hybrid
RI-J (if used) integral strategy            ... SPLIT-RIJ (Revised 2003 algorithm where possible)
Printlevel                                  ...      1
Contraction scheme used                     ... SEGMENTED contraction
Coulomb Range Separation                    ... NOT USED
Exchange Range Separation                   ... NOT USED
Finite Nucleus Model                        ... NOT USED
Auxiliary Coulomb fitting basis             ... AVAILABLE
   # of basis functions in Aux-J            ...   1058
   # of shells in Aux-J                     ...    350
   Maximum angular momentum in Aux-J        ...      4
Auxiliary J/K fitting basis                 ... NOT available
Auxiliary Correlation fitting basis         ... NOT available
Auxiliary 'external' fitting basis          ... NOT available
Integral threshold                          ...     2.500000e-11
Primitive cut-off                           ...     2.500000e-12
Primitive pair pre-selection threshold      ...     2.500000e-12

Calculating pre-screening integrals         ... done (  0.0 sec) Dimension = 140
Organizing shell pair data                  ... done (  0.0 sec)
Shell pair information
Total number of shell pairs                 ...      9870
Shell pairs after pre-screening             ...      7633
Total number of primitive shell pairs       ...     56371
Primitive shell pairs kept                  ...     24783
          la=0 lb=0:   2721 shell pairs
          la=1 lb=0:   2577 shell pairs
          la=1 lb=1:    611 shell pairs
          la=2 lb=0:   1065 shell pairs
          la=2 lb=1:    544 shell pairs
          la=2 lb=2:    115 shell pairs

Calculating one electron integrals          ... done (  0.0 sec)
Calculating RI/J V-Matrix + Cholesky decomp.... done (  0.0 sec)
Calculating Nuclear repulsion               ... done (  0.0 sec) ENN=   1234.670450210916 Eh

SHARK setup successfully completed in   0.3 seconds

Maximum memory used throughout the entire GTOINT-calculation: 19.2 MB
[1717799058.385878] [eu-a2p-327:47823:0]          mpool.c:38   UCX  WARN  object 0x3c4c200 was not returned to mpool ucp_requests
[1717799058.385899] [eu-a2p-327:47823:0]          mpool.c:38   UCX  WARN  object 0x3c4c3c0 was not returned to mpool ucp_requests
[1717799058.385904] [eu-a2p-327:47823:0]          mpool.c:38   UCX  WARN  object 0x3c4c740 was not returned to mpool ucp_requests
[1717799058.385907] [eu-a2p-327:47823:0]          mpool.c:38   UCX  WARN  object 0x3c4c900 was not returned to mpool ucp_requests
[1717799058.385910] [eu-a2p-327:47823:0]          mpool.c:38   UCX  WARN  object 0x3c4cac0 was not returned to mpool ucp_requests
[1717799058.385913] [eu-a2p-327:47823:0]          mpool.c:38   UCX  WARN  object 0x3c4cc80 was not returned to mpool ucp_requests
[1717799058.385915] [eu-a2p-327:47823:0]          mpool.c:38   UCX  WARN  object 0x3c4ce40 was not returned to mpool ucp_requests
[1717799058.385945] [eu-a2p-327:47825:0]          mpool.c:38   UCX  WARN  object 0x3c3a380 was not returned to mpool ucp_requests
[1717799058.385963] [eu-a2p-327:47825:0]          mpool.c:38   UCX  WARN  object 0x3c3a540 was not returned to mpool ucp_requests
[1717799058.385967] [eu-a2p-327:47825:0]          mpool.c:38   UCX  WARN  object 0x3c3a700 was not returned to mpool ucp_requests
[1717799058.385970] [eu-a2p-327:47825:0]          mpool.c:38   UCX  WARN  object 0x3c3a8c0 was not returned to mpool ucp_requests
[1717799058.385972] [eu-a2p-327:47825:0]          mpool.c:38   UCX  WARN  object 0x3c3aa80 was not returned to mpool ucp_requests
[1717799058.385975] [eu-a2p-327:47825:0]          mpool.c:38   UCX  WARN  object 0x3c3ac40 was not returned to mpool ucp_requests
[1717799058.385978] [eu-a2p-327:47825:0]          mpool.c:38   UCX  WARN  object 0x3c3ae00 was not returned to mpool ucp_requests
[1717799058.385980] [eu-a2p-327:47825:0]          mpool.c:38   UCX  WARN  object 0x3c3afc0 was not returned to mpool ucp_requests
[1717799058.385983] [eu-a2p-327:47825:0]          mpool.c:38   UCX  WARN  object 0x3c3b180 was not returned to mpool ucp_requests
[1717799058.385986] [eu-a2p-327:47825:0]          mpool.c:38   UCX  WARN  object 0x3c3b340 was not returned to mpool ucp_requests
[1717799058.385988] [eu-a2p-327:47825:0]          mpool.c:38   UCX  WARN  object 0x3c3b500 was not returned to mpool ucp_requests
[1717799058.385991] [eu-a2p-327:47825:0]          mpool.c:38   UCX  WARN  object 0x3c3b6c0 was not returned to mpool ucp_requests
[1717799058.385994] [eu-a2p-327:47825:0]          mpool.c:38   UCX  WARN  object 0x3c3b880 was not returned to mpool ucp_requests
[1717799058.385997] [eu-a2p-327:47825:0]          mpool.c:38   UCX  WARN  object 0x3c3ba40 was not returned to mpool ucp_requests
[1717799058.385999] [eu-a2p-327:47825:0]          mpool.c:38   UCX  WARN  object 0x3c3bc00 was not returned to mpool ucp_requests
[1717799058.386002] [eu-a2p-327:47825:0]          mpool.c:38   UCX  WARN  object 0x3c3bdc0 was not returned to mpool ucp_requests
[1717799058.386004] [eu-a2p-327:47825:0]          mpool.c:38   UCX  WARN  object 0x3c3bf80 was not returned to mpool ucp_requests
[1717799058.392839] [eu-a2p-327:47824:0]          mpool.c:38   UCX  WARN  object 0x250d500 was not returned to mpool ucp_requests
[1717799058.392861] [eu-a2p-327:47824:0]          mpool.c:38   UCX  WARN  object 0x250d6c0 was not returned to mpool ucp_requests
[1717799058.392865] [eu-a2p-327:47824:0]          mpool.c:38   UCX  WARN  object 0x250d880 was not returned to mpool ucp_requests
[1717799058.392868] [eu-a2p-327:47824:0]          mpool.c:38   UCX  WARN  object 0x250da40 was not returned to mpool ucp_requests
[1717799058.392871] [eu-a2p-327:47824:0]          mpool.c:38   UCX  WARN  object 0x250dc00 was not returned to mpool ucp_requests
[1717799058.392874] [eu-a2p-327:47824:0]          mpool.c:38   UCX  WARN  object 0x250ddc0 was not returned to mpool ucp_requests
[1717799058.392876] [eu-a2p-327:47824:0]          mpool.c:38   UCX  WARN  object 0x250df80 was not returned to mpool ucp_requests
[1717799058.392879] [eu-a2p-327:47824:0]          mpool.c:38   UCX  WARN  object 0x250e140 was not returned to mpool ucp_requests
[1717799058.392881] [eu-a2p-327:47824:0]          mpool.c:38   UCX  WARN  object 0x250e300 was not returned to mpool ucp_requests
[1717799058.392884] [eu-a2p-327:47824:0]          mpool.c:38   UCX  WARN  object 0x250e4c0 was not returned to mpool ucp_requests
[1717799058.392886] [eu-a2p-327:47824:0]          mpool.c:38   UCX  WARN  object 0x250e680 was not returned to mpool ucp_requests
[1717799058.392889] [eu-a2p-327:47824:0]          mpool.c:38   UCX  WARN  object 0x250e840 was not returned to mpool ucp_requests
[1717799058.392891] [eu-a2p-327:47824:0]          mpool.c:38   UCX  WARN  object 0x250ea00 was not returned to mpool ucp_requests
[1717799058.392894] [eu-a2p-327:47824:0]          mpool.c:38   UCX  WARN  object 0x250ebc0 was not returned to mpool ucp_requests
[1717799058.392896] [eu-a2p-327:47824:0]          mpool.c:38   UCX  WARN  object 0x250ef40 was not returned to mpool ucp_requests


           ************************************************************
           *        Program running with 4 parallel MPI-processes     *
           *              working on a common directory               *
           ************************************************************

Diagonalization of the overlap matrix:
Smallest eigenvalue                        ... 3.244e-04
Time for diagonalization                   ...    0.011 sec
Threshold for overlap eigenvalues          ... 1.000e-08
Number of eigenvalues below threshold      ... 0
Time for construction of square roots      ...    0.006 sec
Total time needed                          ...    0.018 sec

-------------------
DFT GRID GENERATION
-------------------

General Integration Accuracy     IntAcc      ... 4.959
Radial Grid Type                 RadialGrid  ... OptM3 with GC (2021)
Angular Grid (max. ang.)         AngularGrid ... 6 (Lebedev-590)
Angular grid pruning method      GridPruning ... 4 (adaptive)
Weight generation scheme         WeightScheme... Becke
Basis function cutoff            BFCut       ... 1.0000e-11
Integration weight cutoff        WCut        ... 1.0000e-14
Angular grids for H and He will be reduced by one unit
Partially contracted basis set               ... off
Rotationally invariant grid construction     ... off

Total number of grid points                  ...   392700
Total number of batches                      ...     6154
Average number of points per batch           ...       63
Average number of grid points per atom       ...    11550
Time for grid setup =    4.967 sec

--------------------
COSX GRID GENERATION
--------------------

GRIDX 1
-------
General Integration Accuracy     IntAcc      ... 4.020
Radial Grid Type                 RadialGrid  ... OptM3 with GC (2021)
Angular Grid (max. ang.)         AngularGrid ... 2 (Lebedev-110)
Angular grid pruning method      GridPruning ... 4 (adaptive)
Weight generation scheme         WeightScheme... Becke
Basis function cutoff            BFCut       ... 1.0000e-11
Integration weight cutoff        WCut        ... 1.0000e-14
Angular grids for H and He will be reduced by one unit
Partially contracted basis set               ... on
Rotationally invariant grid construction     ... off

Total number of grid points                  ...    43639
Total number of batches                      ...      697
Average number of points per batch           ...       62
Average number of grid points per atom       ...     1284
UseSFitting                                  ... on

GRIDX 2
-------
General Integration Accuracy     IntAcc      ... 4.338
Radial Grid Type                 RadialGrid  ... OptM3 with GC (2021)
Angular Grid (max. ang.)         AngularGrid ... 3 (Lebedev-194)
Angular grid pruning method      GridPruning ... 4 (adaptive)
Weight generation scheme         WeightScheme... Becke
Basis function cutoff            BFCut       ... 1.0000e-11
Integration weight cutoff        WCut        ... 1.0000e-14
Angular grids for H and He will be reduced by one unit
Partially contracted basis set               ... on
Rotationally invariant grid construction     ... off

Total number of grid points                  ...    95383
Total number of batches                      ...     1510
Average number of points per batch           ...       63
Average number of grid points per atom       ...     2805
UseSFitting                                  ... on

GRIDX 3
-------
General Integration Accuracy     IntAcc      ... 4.871
Radial Grid Type                 RadialGrid  ... OptM3 with GC (2021)
Angular Grid (max. ang.)         AngularGrid ... 4 (Lebedev-302)
Angular grid pruning method      GridPruning ... 4 (adaptive)
Weight generation scheme         WeightScheme... Becke
Basis function cutoff            BFCut       ... 1.0000e-11
Integration weight cutoff        WCut        ... 1.0000e-14
Angular grids for H and He will be reduced by one unit
Partially contracted basis set               ... on
Rotationally invariant grid construction     ... off

Total number of grid points                  ...   179966
Total number of batches                      ...     2830
Average number of points per batch           ...       63
Average number of grid points per atom       ...     5293
UseSFitting                                  ... on

Time for X-Grid setup             =    2.391 sec


--------------------
CPCM SOLVATION MODEL
--------------------
CPCM parameters:
  Epsilon                                         ...      80.4000
  Refrac                                          ...       1.3300
  Rsolv                                           ...       1.3000
  Surface type                                    ... GAUSSIAN VDW
  Epsilon function type                           ...         CPCM
Radii:
 Radius for C  used is    3.8550 Bohr (=   2.0400 Ang.)
 Radius for O  used is    3.4469 Bohr (=   1.8240 Ang.)
 Radius for H  used is    2.4944 Bohr (=   1.3200 Ang.)
Calculating surface                               ...        done! (  0.0s)
GEPOL surface points                              ...         1806
GEPOL Volume                                      ...    2048.0327
GEPOL Surface-area                                ...    1044.7672
Calculating surface distance matrix               ...        done! (  0.0s)
Performing Cholesky decomposition & store         ...        done! (  0.1s)
Overall time for CPCM initialization              ...                 0.1s
--------------
SCF ITERATIONS
--------------
ITER       Energy         Delta-E        Max-DP      RMS-DP      [F,P]     Damp
               ***  Starting incremental Fock matrix formation  ***
  0   -769.4240119857   0.000000000000 0.00011282  0.00000276  0.0012641 0.7000
  1   -769.4240143287  -0.000002342905 0.00010367  0.00000257  0.0010001 0.7000
                               ***Turning on DIIS***
  2   -769.4240161985  -0.000001869877 0.00027583  0.00000717  0.0007517 0.0000
               *** Restarting incremental Fock matrix formation ***
                                   *** Resetting DIIS ***
  3   -769.4240209890  -0.000004790429 0.00004251  0.00000078  0.0000771 0.0000
  4   -769.4240210301  -0.000000041103 0.00000639  0.00000017  0.0000085 0.0000
  5   -769.4240210323  -0.000000002192 0.00000481  0.00000008  0.0000089 0.0000
                 **** Energy Check signals convergence ****

               *****************************************************
               *                     SUCCESS                       *
               *           SCF CONVERGED AFTER   6 CYCLES          *
               *****************************************************

Old exchange energy                            =    -21.085315265 Eh
New exchange energy                            =    -21.085315832 Eh
Exchange energy change after final integration =     -0.000000567 Eh
Total energy after final integration           =   -769.424021600 Eh
Final COS-X integration done in                =    15.592 sec
Total Energy       :         -769.42402160 Eh          -20937.09205 eV
  Last Energy change         ...   -1.0397e-09  Tolerance :   1.0000e-08
  Last MAX-Density change    ...    0.0000e+00  Tolerance :   1.0000e-07
             **** THE GBW FILE WAS UPDATED (MK1_1e_0H_B3LYP_631Gd_opt.gbw) ****
             **** DENSITY MK1_1e_0H_B3LYP_631Gd_opt.scfp WAS UPDATED ****
             **** ENERGY FILE WAS UPDATED (MK1_1e_0H_B3LYP_631Gd_opt.en.tmp) ****
----------------------
UHF SPIN CONTAMINATION
----------------------

Warning: in a DFT calculation there is little theoretical justification to 
         calculate <S**2> as in Hartree-Fock theory. We will do it anyways
         but you should keep in mind that the values have only limited relevance

Expectation value of <S**2>     :     0.759672
Ideal value S*(S+1) for S=0.5   :     0.750000
Deviation                       :     0.009672

             **** THE GBW FILE WAS UPDATED (MK1_1e_0H_B3LYP_631Gd_opt.gbw) ****
             **** DENSITY MK1_1e_0H_B3LYP_631Gd_opt.scfp WAS UPDATED ****
Total SCF time: 0 days 0 hours 1 min 15 sec 

Maximum memory used throughout the entire SCF-calculation: 110.2 MB

-------------------------   --------------------
FINAL SINGLE POINT ENERGY      -769.424021600161
-------------------------   --------------------


           ************************************************************
           *        Program running with 4 parallel MPI-processes     *
           *              working on a common directory               *
           ************************************************************
------------------------------------------------------------------------------
                         ORCA SCF GRADIENT CALCULATION
------------------------------------------------------------------------------

 ... reading COSX grid (gridx3)
Gradient of the Kohn-Sham DFT energy:
Kohn-Sham wavefunction type      ... UKS
Hartree-Fock exchange scaling    ...    0.200
Number of operators              ...    2
Number of atoms                  ...   34
Basis set dimensions             ...  284
Integral neglect threshold       ... 2.5e-11
Integral primitive cutoff        ... 2.5e-12
SHARK Integral package           ... ON

Nuc. rep. gradient       (SHARK) ... done (  0.0 sec)
HCore & Overlap gradient (SHARK) ... done (  0.2 sec)
RI-J gradient            (SHARK) ... done (  1.2 sec)
COSX-gradient                    ... done ( 22.2 sec)
Exchange-correlation gradient    ... done

------------------
CARTESIAN GRADIENT
------------------

   1   C   :    0.000079227    0.000059903   -0.000023759
   2   C   :   -0.000018843   -0.000023658    0.000015295
   3   C   :   -0.000009117   -0.000023494    0.000044913
   4   C   :    0.000064006    0.000048977   -0.000012261
   5   C   :   -0.000029116   -0.000019748   -0.000118907
   6   C   :    0.000009559    0.000049225    0.000049104
   7   C   :   -0.000002804    0.000003749   -0.000033671
   8   C   :    0.000005244    0.000027664    0.000033235
   9   C   :    0.000006876   -0.000027562    0.000017180
  10   C   :   -0.000010882   -0.000004945   -0.000003246
  11   C   :   -0.000000361   -0.000016413    0.000016900
  12   C   :   -0.000042993   -0.000029620    0.000015681
  13   C   :    0.000016899    0.000035860   -0.000027889
  14   O   :   -0.000001252   -0.000020687    0.000022544
  15   O   :   -0.000018852   -0.000014616    0.000051304
  16   H   :   -0.000015671   -0.000003644   -0.000019038
  17   H   :   -0.000034367   -0.000030543    0.000015087
  18   H   :   -0.000023923   -0.000021688   -0.000029607
  19   H   :    0.000007196   -0.000011523   -0.000018425
  20   H   :   -0.000007780    0.000002271   -0.000034377
  21   H   :   -0.000027159   -0.000022222    0.000011038
  22   H   :   -0.000010123   -0.000002327   -0.000033020
  23   H   :    0.000014116    0.000005899    0.000013812
  24   H   :   -0.000005081    0.000000497   -0.000009964
  25   H   :    0.000001432    0.000004484   -0.000006217
  26   H   :   -0.000002498   -0.000006016   -0.000000580
  27   H   :   -0.000004376   -0.000001502    0.000000475
  28   H   :    0.000012331    0.000003530    0.000020994
  29   H   :    0.000018065    0.000000256   -0.000010296
  30   C   :    0.000069520    0.000031509    0.000057599
  31   C   :   -0.000015371   -0.000056219    0.000005789
  32   C   :   -0.000054059    0.000006592    0.000020857
  33   H   :   -0.000001048    0.000023461    0.000006763
  34   H   :    0.000018215   -0.000010934   -0.000001410

Difference to translation invariance:
           :   -0.0000129910   -0.0000434855    0.0000359041

Difference to rotation invariance:
           :   -0.0001867365    0.0004754142   -0.0000962425

Norm of the cartesian gradient     ...    0.0002888694
RMS gradient                       ...    0.0000286023
MAX gradient                       ...    0.0001189066

-------
TIMINGS
-------

Total SCF gradient time            ...       34.342 sec

One electron gradient       ....       0.221 sec  (  0.6%)
RI-J Coulomb gradient       ....       1.165 sec  (  3.4%)
COSX gradient               ....      22.162 sec  ( 64.5%)
XC gradient                 ....       9.287 sec  ( 27.0%)
CPCM gradient               ....       0.567 sec  (  1.7%)
   A-Matrix (El+Nuc)        ....       0.133 sec  (  0.4%)
   Potential                ....       0.434 sec  (  1.3%)

Maximum memory used throughout the entire SCFGRAD-calculation: 92.1 MB
------------------------------------------------------------------------------
                         ORCA GEOMETRY RELAXATION STEP
------------------------------------------------------------------------------

Reading the OPT-File                    .... done
Getting information on internals        .... done
Copying old internal coords+grads       .... done
Making the new internal coordinates     .... (new redundants).... done
Validating the new internal coordinates .... (new redundants).... done
Calculating the B-matrix                .... done
Calculating the G,G- and P matrices     .... done
Transforming gradient to internals      .... done
Projecting the internal gradient        .... done
Number of atoms                         ....  34
Number of internal coordinates          .... 173
Current Energy                          ....  -769.424021600 Eh
Current gradient norm                   ....     0.000288869 Eh/bohr
Maximum allowed component of the step   ....  0.300
Current trust radius                    ....  0.300
Updating the Hessian (BFGS)             .... done
Forming the augmented Hessian           .... done
Diagonalizing the augmented Hessian     .... done
Last element of RFO vector              ....  0.999880441
Lowest eigenvalues of augmented Hessian:
 -0.000000959  0.000858655  0.002106172  0.003631905  0.006564535
Length of the computed step             ....  0.015464835
The final length of the internal step   ....  0.015464835
Converting the step to cartesian space:
 Initial RMS(Int)=    0.0011757697
Transforming coordinates:
 Iter   0:  RMS(Cart)=    0.0030929580 RMS(Int)=    0.0011758942
 Iter   1:  RMS(Cart)=    0.0000069959 RMS(Int)=    0.0000043742
 Iter   2:  RMS(Cart)=    0.0000000361 RMS(Int)=    0.0000000191
done
Storing new coordinates                 .... done

                                .--------------------.
          ----------------------|Geometry convergence|-------------------------
          Item                value                   Tolerance       Converged
          ---------------------------------------------------------------------
          Energy change      -0.0000009774            0.0000002000      NO
          RMS gradient        0.0000163218            0.0000080000      NO
          MAX gradient        0.0000528045            0.0000300000      NO
          RMS step            0.0011757697            0.0001000000      NO
          MAX step            0.0060403996            0.0002000000      NO
          ........................................................
          Max(Bonds)      0.0001      Max(Angles)    0.03
          Max(Dihed)        0.35      Max(Improp)    0.00
          ---------------------------------------------------------------------

The optimization has not yet converged - more geometry cycles are needed


    ---------------------------------------------------------------------------
                         Redundant Internal Coordinates
                            (Angstroem and degrees)

        Definition                    Value    dE/dq     Step     New-Value
    ----------------------------------------------------------------------------
     1. B(C   1,C   0)                1.4121 -0.000020  0.0001    1.4122   
     2. B(C   2,C   1)                1.4200 -0.000002 -0.0000    1.4199   
     3. B(C   3,C   2)                1.4120 -0.000018  0.0000    1.4120   
     4. B(C   4,C   2)                1.4709 -0.000001  0.0000    1.4709   
     5. B(C   5,C   4)                1.4485  0.000051 -0.0000    1.4485   
     6. B(C   6,C   5)                1.5226  0.000021  0.0000    1.5226   
     7. B(C   7,C   6)                1.5161  0.000037 -0.0001    1.5160   
     8. B(C   8,C   7)                1.3441  0.000036  0.0000    1.3441   
     9. B(C   9,C   8)                1.5128 -0.000014  0.0000    1.5129   
    10. B(C  10,C   8)                1.5120  0.000009 -0.0000    1.5120   
    11. B(C  11,C   5)                1.3946 -0.000019 -0.0000    1.3946   
    12. B(C  12,C  11)                1.4508 -0.000011  0.0001    1.4508   
    13. B(C  12,C   1)                1.4707  0.000012  0.0000    1.4707   
    14. B(O  13,C  12)                1.2713 -0.000011  0.0000    1.2713   
    15. B(O  14,C   4)                1.2713 -0.000010  0.0000    1.2713   
    16. B(H  16,C   0)                1.0862 -0.000006 -0.0000    1.0862   
    17. B(H  19,C  10)                1.1001  0.000011 -0.0000    1.1001   
    18. B(H  20,C   3)                1.0861  0.000002 -0.0000    1.0860   
    19. B(H  21,C   6)                1.0988  0.000015  0.0000    1.0988   
    20. B(H  22,C   6)                1.0919 -0.000012  0.0000    1.0919   
    21. B(H  23,C   7)                1.0918 -0.000004 -0.0000    1.0918   
    22. B(H  24,C   9)                1.0955  0.000002 -0.0000    1.0955   
    23. B(H  25,C   9)                1.1001 -0.000003  0.0000    1.1001   
    24. B(H  26,C   9)                1.0999  0.000003 -0.0000    1.0999   
    25. B(H  27,C  10)                1.0918 -0.000025  0.0000    1.0918   
    26. B(H  28,C  10)                1.0989 -0.000006  0.0000    1.0990   
    27. B(C  29,H  18)                1.0972 -0.000004  0.0000    1.0972   
    28. B(C  29,H  17)                1.0921 -0.000007  0.0000    1.0921   
    29. B(C  29,H  15)                1.0993  0.000012  0.0000    1.0993   
    30. B(C  29,C  11)                1.5136  0.000018 -0.0001    1.5135   
    31. B(C  30,C   0)                1.3867  0.000029 -0.0001    1.3867   
    32. B(C  31,C  30)                1.4109 -0.000019  0.0001    1.4110   
    33. B(C  31,C   3)                1.3867  0.000024 -0.0001    1.3867   
    34. B(H  32,C  30)                1.0877 -0.000000  0.0000    1.0877   
    35. B(H  33,C  31)                1.0877  0.000000  0.0000    1.0877   
    36. A(H  16,C   0,C  30)          120.96 -0.000053    0.03    120.99   
    37. A(C   1,C   0,C  30)          121.10  0.000010   -0.01    121.09   
    38. A(C   1,C   0,H  16)          117.94  0.000043   -0.02    117.92   
    39. A(C   2,C   1,C  12)          120.92  0.000005   -0.00    120.92   
    40. A(C   0,C   1,C  12)          120.04 -0.000000    0.00    120.04   
    41. A(C   0,C   1,C   2)          119.05 -0.000005    0.00    119.05   
    42. A(C   1,C   2,C   4)          120.86  0.000002   -0.00    120.86   
    43. A(C   1,C   2,C   3)          119.06  0.000002    0.00    119.06   
    44. A(C   3,C   2,C   4)          120.08 -0.000003   -0.00    120.08   
    45. A(H  20,C   3,C  31)          120.96 -0.000040    0.02    120.99   
    46. A(C   2,C   3,C  31)          121.10  0.000010   -0.01    121.10   
    47. A(C   2,C   3,H  20)          117.93  0.000030   -0.02    117.92   
    48. A(C   2,C   4,O  14)          120.42 -0.000032   -0.00    120.42   
    49. A(C   2,C   4,C   5)          117.10 -0.000009    0.00    117.11   
    50. A(C   5,C   4,O  14)          122.47  0.000041   -0.00    122.47   
    51. A(C   4,C   5,C  11)          122.12 -0.000007    0.00    122.12   
    52. A(C   4,C   5,C   6)          116.33  0.000048    0.01    116.34   
    53. A(C   6,C   5,C  11)          121.54 -0.000042   -0.01    121.54   
    54. A(C   7,C   6,H  22)          110.37 -0.000003   -0.00    110.36   
    55. A(C   5,C   6,H  22)          108.48  0.000030   -0.00    108.48   
    56. A(C   7,C   6,H  21)          108.24  0.000024   -0.00    108.23   
    57. A(C   5,C   6,H  21)          109.44 -0.000008   -0.01    109.43   
    58. A(H  21,C   6,H  22)          107.24 -0.000011   -0.01    107.23   
    59. A(C   5,C   6,C   7)          112.91 -0.000032    0.03    112.94   
    60. A(C   8,C   7,H  23)          117.03  0.000007   -0.02    117.00   
    61. A(C   6,C   7,H  23)          114.48 -0.000012    0.02    114.50   
    62. A(C   6,C   7,C   8)          128.49  0.000005    0.01    128.50   
    63. A(C   9,C   8,C  10)          114.60  0.000003   -0.01    114.59   
    64. A(C   7,C   8,C  10)          124.76  0.000006    0.02    124.78   
    65. A(C   7,C   8,C   9)          120.63 -0.000009   -0.00    120.63   
    66. A(H  25,C   9,H  26)          106.22  0.000001   -0.00    106.22   
    67. A(H  24,C   9,H  26)          108.23  0.000004   -0.00    108.23   
    68. A(C   8,C   9,H  26)          111.10 -0.000004    0.00    111.10   
    69. A(H  24,C   9,H  25)          108.06  0.000002   -0.00    108.06   
    70. A(C   8,C   9,H  25)          111.00  0.000003   -0.00    110.99   
    71. A(C   8,C   9,H  24)          112.00 -0.000004    0.00    112.00   
    72. A(C   8,C  10,H  19)          111.09  0.000010   -0.01    111.08   
    73. A(H  27,C  10,H  28)          107.78  0.000001   -0.01    107.77   
    74. A(H  19,C  10,H  28)          106.29 -0.000004   -0.01    106.28   
    75. A(C   8,C  10,H  28)          110.21  0.000019   -0.02    110.20   
    76. A(H  19,C  10,H  27)          108.67 -0.000012    0.02    108.70   
    77. A(C   8,C  10,H  27)          112.54 -0.000014    0.02    112.56   
    78. A(C  12,C  11,C  29)          116.60  0.000024   -0.01    116.59   
    79. A(C   5,C  11,C  29)          121.55 -0.000038    0.02    121.57   
    80. A(C   5,C  11,C  12)          121.84  0.000014   -0.00    121.84   
    81. A(C  11,C  12,O  13)          122.47  0.000022   -0.01    122.46   
    82. A(C   1,C  12,O  13)          120.39 -0.000016    0.00    120.39   
    83. A(C   1,C  12,C  11)          117.14 -0.000006    0.00    117.14   
    84. A(H  17,C  29,H  18)          108.45  0.000034   -0.01    108.44   
    85. A(H  15,C  29,H  18)          106.66  0.000007    0.00    106.66   
    86. A(C  11,C  29,H  18)          112.41  0.000013   -0.00    112.40   
    87. A(H  15,C  29,H  17)          108.08  0.000002    0.00    108.09   
    88. A(C  11,C  29,H  17)          109.24 -0.000035    0.00    109.24   
    89. A(C  11,C  29,H  15)          111.84 -0.000020    0.01    111.85   
    90. A(C  31,C  30,H  32)          120.00  0.000027   -0.01    119.98   
    91. A(C   0,C  30,H  32)          120.15 -0.000022    0.01    120.16   
    92. A(C   0,C  30,C  31)          119.85 -0.000005    0.00    119.85   
    93. A(C  30,C  31,H  33)          120.00  0.000029   -0.01    119.98   
    94. A(C   3,C  31,H  33)          120.16 -0.000018    0.01    120.17   
    95. A(C   3,C  31,C  30)          119.85 -0.000010    0.00    119.85   
    96. D(C   2,C   1,C   0,H  16)    180.00 -0.000001   -0.00    179.99   
    97. D(C  12,C   1,C   0,H  16)     -0.21 -0.000002    0.00     -0.21   
    98. D(C   2,C   1,C   0,C  30)     -0.03 -0.000000   -0.01     -0.03   
    99. D(C  12,C   1,C   0,C  30)    179.77 -0.000000   -0.00    179.77   
   100. D(C   3,C   2,C   1,C  12)   -179.71 -0.000001    0.00   -179.70   
   101. D(C   4,C   2,C   1,C   0)   -179.87 -0.000004    0.02   -179.85   
   102. D(C   4,C   2,C   1,C  12)      0.34 -0.000004    0.01      0.35   
   103. D(C   3,C   2,C   1,C   0)      0.09 -0.000001    0.01      0.10   
   104. D(C  31,C   3,C   2,C   1)     -0.09  0.000002   -0.01     -0.10   
   105. D(C  31,C   3,C   2,C   4)    179.87  0.000005   -0.01    179.85   
   106. D(H  20,C   3,C   2,C   1)    179.99 -0.000000   -0.00    179.98   
   107. D(H  20,C   3,C   2,C   4)     -0.06  0.000003   -0.01     -0.07   
   108. D(C   5,C   4,C   2,C   3)   -179.44  0.000009    0.01   -179.42   
   109. D(O  14,C   4,C   2,C   1)   -179.03 -0.000022    0.04   -178.99   
   110. D(C   5,C   4,C   2,C   1)      0.52  0.000012    0.01      0.53   
   111. D(O  14,C   4,C   2,C   3)      1.01 -0.000025    0.05      1.06   
   112. D(C  11,C   5,C   4,O  14)    178.65  0.000020   -0.03    178.62   
   113. D(C  11,C   5,C   4,C   2)     -0.89 -0.000014    0.00     -0.89   
   114. D(C   6,C   5,C   4,O  14)     -1.85  0.000021   -0.01     -1.86   
   115. D(C   6,C   5,C   4,C   2)    178.61 -0.000014    0.02    178.63   
   116. D(H  22,C   6,C   5,C  11)   -150.91 -0.000012    0.01   -150.91   
   117. D(H  22,C   6,C   5,C   4)     29.58 -0.000012   -0.01     29.57   
   118. D(H  21,C   6,C   5,C  11)    -34.21 -0.000012   -0.02    -34.22   
   119. D(H  21,C   6,C   5,C   4)    146.29 -0.000013   -0.04    146.25   
   120. D(C   7,C   6,C   5,C  11)     86.42 -0.000008   -0.01     86.42   
   121. D(C   7,C   6,C   5,C   4)    -93.08 -0.000009   -0.03    -93.11   
   122. D(H  23,C   7,C   6,C   5)    -63.93  0.000014   -0.14    -64.07   
   123. D(C   8,C   7,C   6,H  22)     -5.32  0.000003   -0.15     -5.48   
   124. D(C   8,C   7,C   6,H  21)   -122.41  0.000004   -0.14   -122.54   
   125. D(H  23,C   7,C   6,H  21)     57.39  0.000001   -0.14     57.25   
   126. D(C   8,C   7,C   6,C   5)    116.28  0.000018   -0.14    116.14   
   127. D(H  23,C   7,C   6,H  22)    174.47 -0.000000   -0.16    174.31   
   128. D(C  10,C   8,C   7,H  23)    179.36  0.000010   -0.03    179.33   
   129. D(C  10,C   8,C   7,C   6)     -0.85  0.000007   -0.03     -0.88   
   130. D(C   9,C   8,C   7,H  23)     -1.31  0.000006    0.00     -1.30   
   131. D(C   9,C   8,C   7,C   6)    178.48  0.000002   -0.00    178.48   
   132. D(H  26,C   9,C   8,C  10)    -60.16 -0.000007    0.06    -60.10   
   133. D(H  26,C   9,C   8,C   7)    120.44 -0.000003    0.03    120.47   
   134. D(H  25,C   9,C   8,C  10)     57.80 -0.000007    0.06     57.86   
   135. D(H  24,C   9,C   8,C  10)    178.67 -0.000006    0.05    178.73   
   136. D(H  24,C   9,C   8,C   7)     -0.72 -0.000001    0.03     -0.70   
   137. D(H  25,C   9,C   8,C   7)   -121.60 -0.000003    0.03   -121.57   
   138. D(H  28,C  10,C   8,C   9)     44.80 -0.000013    0.29     45.09   
   139. D(H  28,C  10,C   8,C   7)   -135.83 -0.000017    0.32   -135.51   
   140. D(H  27,C  10,C   8,C   9)    165.15 -0.000007    0.28    165.43   
   141. D(H  27,C  10,C   8,C   7)    -15.48 -0.000012    0.31    -15.17   
   142. D(H  19,C  10,C   8,C   9)    -72.74 -0.000025    0.32    -72.42   
   143. D(H  19,C  10,C   8,C   7)    106.63 -0.000030    0.35    106.98   
   144. D(C  29,C  11,C   5,C   6)      1.72  0.000007   -0.03      1.68   
   145. D(C  29,C  11,C   5,C   4)   -178.81  0.000008   -0.01   -178.82   
   146. D(C  12,C  11,C   5,C   6)   -179.08  0.000007   -0.06   -179.14   
   147. D(C  12,C  11,C   5,C   4)      0.39  0.000008   -0.03      0.36   
   148. D(O  13,C  12,C  11,C  29)     -0.30 -0.000012    0.02     -0.29   
   149. D(C   1,C  12,C  11,C  29)    179.72  0.000000    0.03    179.75   
   150. D(C   1,C  12,C  11,C   5)      0.48  0.000000    0.05      0.53   
   151. D(O  13,C  12,C   1,C   2)    179.19  0.000010   -0.03    179.16   
   152. D(O  13,C  12,C   1,C   0)     -0.61  0.000010   -0.03     -0.64   
   153. D(O  13,C  12,C  11,C   5)   -179.54 -0.000012    0.04   -179.51   
   154. D(C  11,C  12,C   1,C   2)     -0.83 -0.000002   -0.04     -0.87   
   155. D(C  11,C  12,C   1,C   0)    179.37 -0.000002   -0.04    179.33   
   156. D(H  17,C  29,C  11,C   5)   -177.21 -0.000019    0.07   -177.14   
   157. D(H  15,C  29,C  11,C  12)   -116.06  0.000013    0.08   -115.98   
   158. D(H  15,C  29,C  11,C   5)     63.18  0.000013    0.06     63.24   
   159. D(H  18,C  29,C  11,C  12)    123.98  0.000008    0.08    124.06   
   160. D(H  18,C  29,C  11,C   5)    -56.78  0.000009    0.05    -56.72   
   161. D(H  17,C  29,C  11,C  12)      3.55 -0.000019    0.09      3.64   
   162. D(H  32,C  30,C   0,H  16)     -0.07  0.000002   -0.00     -0.07   
   163. D(H  32,C  30,C   0,C   1)    179.96  0.000001   -0.00    179.96   
   164. D(C  31,C  30,C   0,H  16)    179.94  0.000002   -0.00    179.94   
   165. D(C  31,C  30,C   0,C   1)     -0.03  0.000001   -0.00     -0.03   
   166. D(H  33,C  31,C  30,H  32)     -0.00  0.000000    0.00     -0.00   
   167. D(H  33,C  31,C  30,C   0)    179.99  0.000001    0.00    179.99   
   168. D(C   3,C  31,C  30,H  32)   -179.96 -0.000000    0.00   -179.95   
   169. D(C   3,C  31,C  30,C   0)      0.03 -0.000000    0.00      0.03   
   170. D(H  33,C  31,C   3,H  20)     -0.00  0.000000    0.00     -0.00   
   171. D(H  33,C  31,C   3,C   2)   -179.92 -0.000002    0.00   -179.92   
   172. D(C  30,C  31,C   3,H  20)    179.95  0.000001   -0.00    179.95   
   173. D(C  30,C  31,C   3,C   2)      0.03 -0.000001    0.00      0.03   
    ----------------------------------------------------------------------------

         *************************************************************
         *                GEOMETRY OPTIMIZATION CYCLE  60            *
         *************************************************************
---------------------------------
CARTESIAN COORDINATES (ANGSTROEM)
---------------------------------
  C     -3.625516    0.181280    0.516825
  C     -2.271909    0.295071    0.130667
  C     -1.546779   -0.881397   -0.195468
  C     -2.200366   -2.131158   -0.126345
  C     -0.134310   -0.809510   -0.599570
  C      0.475634    0.503782   -0.636261
  C      1.946718    0.554799   -1.025620
  C      2.876426    0.520490    0.171388
  C      3.776650   -0.420198    0.504869
  C      4.643493   -0.256304    1.733885
  C      4.029402   -1.688358   -0.278712
  C     -0.236627    1.661188   -0.323353
  C     -1.633518    1.618394    0.066273
  O     -2.296595    2.666611    0.345079
  O      0.501570   -1.866255   -0.908153
  H      0.718268    3.284909   -1.413916
  H     -4.162653    1.092823    0.762405
  H     -0.312704    3.781773   -0.058592
  H      1.301417    3.102947    0.238581
  H      4.987419   -1.636593   -0.816931
  H     -1.628369   -3.018837   -0.380016
  H      2.144159    1.477905   -1.587936
  H      2.157017   -0.282472   -1.694190
  H      2.790960    1.382601    0.835862
  H      4.441252    0.685181    2.256147
  H      5.710964   -0.276679    1.468815
  H      4.486907   -1.083152    2.442049
  H      3.235468   -1.902168   -0.997104
  H      4.105036   -2.546922    0.403111
  C      0.406008    3.029757   -0.391216
  C     -4.250639   -1.054871    0.580353
  C     -3.530368   -2.223698    0.254916
  H     -5.293819   -1.125040    0.880421
  H     -4.018563   -3.194468    0.304240

----------------------------
CARTESIAN COORDINATES (A.U.)
----------------------------
  NO LB      ZA    FRAG     MASS         X           Y           Z
   0 C     6.0000    0    12.011   -6.851233    0.342569    0.976658
   1 C     6.0000    0    12.011   -4.293286    0.557604    0.246925
   2 C     6.0000    0    12.011   -2.922988   -1.665600   -0.369381
   3 C     6.0000    0    12.011   -4.158090   -4.027305   -0.238757
   4 C     6.0000    0    12.011   -0.253809   -1.529751   -1.133022
   5 C     6.0000    0    12.011    0.898818    0.952011   -1.202359
   6 C     6.0000    0    12.011    3.678764    1.048418   -1.938142
   7 C     6.0000    0    12.011    5.435658    0.983583    0.323876
   8 C     6.0000    0    12.011    7.136835   -0.794058    0.954064
   9 C     6.0000    0    12.011    8.774930   -0.484343    3.276568
  10 C     6.0000    0    12.011    7.614467   -3.190535   -0.526689
  11 C     6.0000    0    12.011   -0.447160    3.139191   -0.611048
  12 C     6.0000    0    12.011   -3.086902    3.058322    0.125237
  13 O     8.0000    0    15.999   -4.339935    5.039164    0.652104
  14 O     8.0000    0    15.999    0.947831   -3.526712   -1.716161
  15 H     1.0000    0     1.008    1.357330    6.207578   -2.671914
  16 H     1.0000    0     1.008   -7.866273    2.065137    1.440737
  17 H     1.0000    0     1.008   -0.590925    7.146514   -0.110722
  18 H     1.0000    0     1.008    2.459322    5.863720    0.450852
  19 H     1.0000    0     1.008    9.424857   -3.092712   -1.543776
  20 H     1.0000    0     1.008   -3.077172   -5.704775   -0.718126
  21 H     1.0000    0     1.008    4.051874    2.792836   -3.000764
  22 H     1.0000    0     1.008    4.076171   -0.533794   -3.201555
  23 H     1.0000    0     1.008    5.274151    2.612737    1.579549
  24 H     1.0000    0     1.008    8.392749    1.294805    4.263500
  25 H     1.0000    0     1.008   10.792159   -0.522848    2.775657
  26 H     1.0000    0     1.008    8.479026   -2.046860    4.614803
  27 H     1.0000    0     1.008    6.114148   -3.594576   -1.884253
  28 H     1.0000    0     1.008    7.757395   -4.812986    0.761769
  29 C     6.0000    0    12.011    0.767244    5.725410   -0.739290
  30 C     6.0000    0    12.011   -8.032543   -1.993417    1.096709
  31 C     6.0000    0    12.011   -6.671429   -4.202180    0.481721
  32 H     1.0000    0     1.008  -10.003868   -2.126018    1.663754
  33 H     1.0000    0     1.008   -7.593984   -6.036669    0.574930

--------------------------------
INTERNAL COORDINATES (ANGSTROEM)
--------------------------------
 C      0   0   0     0.000000000000     0.00000000     0.00000000
 C      1   0   0     1.412203245896     0.00000000     0.00000000
 C      2   1   0     1.419949856458   119.04708710     0.00000000
 C      3   2   1     1.412040032926   119.05780944     0.09625226
 C      3   2   1     1.470895825526   120.86360116   180.14587063
 C      5   3   2     1.448486626893   117.10579769     0.52657327
 C      6   5   3     1.522593682550   116.34029446   178.63349271
 C      7   6   5     1.516035491026   112.94433141   266.89209729
 C      8   7   6     1.344062754707   128.49763632   116.14281610
 C      9   8   7     1.512864616762   120.63129553   178.48031187
 C      9   8   7     1.511989945564   124.77793389   359.11591877
 C      6   5   3     1.394566823390   122.12210923   359.11254548
 C     12   6   5     1.450842393747   121.83834916     0.35878149
 O     13  12   6     1.271283347460   122.46340022   180.49449215
 O      5   3   2     1.271329609842   120.42178264   181.00609629
 H     12   6   5     2.176608021847   106.41763364   207.05252890
 H      1   2   3     1.086156755052   117.91829129   179.99234341
 H     16  12   6     1.773888868735    64.60614809   198.46362797
 H     16  12   6     1.761793967779    66.30981098   265.47853142
 H     11   9   8     1.100071156910   111.07970840   106.97927209
 H      4   3   2     1.086049464360   117.91733632   179.98084394
 H      7   6   5     1.098775120871   109.42858571   146.25485536
 H      7   6   5     1.091894039235   108.47978319    29.56935355
 H      8   7   6     1.091817380358   114.49731030   295.93161339
 H     10   9   8     1.095469098535   112.00097566   359.30041828
 H     10   9   8     1.100078587801   110.99236673   238.43107684
 H     10   9   8     1.099859963471   111.10298071   120.47310221
 H     11   9   8     1.091848689682   112.56147131   344.82777220
 H     11   9   8     1.098969891098   110.19605452   224.49276254
 C     18  16  12     1.092114281683    36.09373112    38.08391050
 C      1   2   3     1.386680204673   121.09493773   359.96654292
 C      4   3   2     1.386660742691   121.09644342   359.90343905
 H     31   1   2     1.087744640732   120.16424209   179.95526551
 H     32   4   3     1.087732594364   120.16604058   180.07866124

---------------------------
INTERNAL COORDINATES (A.U.)
---------------------------
 C      0   0   0     0.000000000000     0.00000000     0.00000000
 C      1   0   0     2.668677380177     0.00000000     0.00000000
 C      2   1   0     2.683316352607   119.04708710     0.00000000
 C      3   2   1     2.668368952363   119.05780944     0.09625226
 C      3   2   1     2.779590281773   120.86360116   180.14587063
 C      5   3   2     2.737243033475   117.10579769     0.52657327
 C      6   5   3     2.877285073258   116.34029446   178.63349271
 C      7   6   5     2.864891887345   112.94433141   266.89209729
 C      8   7   6     2.539910513201   128.49763632   116.14281610
 C      9   8   7     2.858899803379   120.63129553   178.48031187
 C      9   8   7     2.857246914359   124.77793389   359.11591877
 C      6   5   3     2.635349371659   122.12210923   359.11254548
 C     12   6   5     2.741694787665   121.83834916     0.35878149
 O     13  12   6     2.402377365313   122.46340022   180.49449215
 O      5   3   2     2.402464788547   120.42178264   181.00609629
 H     12   6   5     4.113193062188   106.41763364   207.05252890
 H      1   2   3     2.052538805557   117.91829129   179.99234341
 H     16  12   6     3.352164153920    64.60614809   198.46362797
 H     16  12   6     3.329308103496    66.30981098   265.47853142
 H     11   9   8     2.078833214386   111.07970840   106.97927209
 H      4   3   2     2.052336055532   117.91733632   179.98084394
 H      7   6   5     2.076384061213   109.42858571   146.25485536
 H      7   6   5     2.063380701416   108.47978319    29.56935355
 H      8   7   6     2.063235837132   114.49731030   295.93161339
 H     10   9   8     2.070136584404   112.00097566   359.30041828
 H     10   9   8     2.078847256734   110.99236673   238.43107684
 H     10   9   8     2.078434116624   111.10298071   120.47310221
 H     11   9   8     2.063295003179   112.56147131   344.82777220
 H     11   9   8     2.076752123601   110.19605452   224.49276254
 C     18  16  12     2.063796899325    36.09373112    38.08391050
 C      1   2   3     2.620445822161   121.09493773   359.96654292
 C      4   3   2     2.620409044346   121.09644342   359.90343905
 H     31   1   2     2.055539474624   120.16424209   179.95526551
 H     32   4   3     2.055516710287   120.16604058   180.07866124


           ************************************************************
           *        Program running with 4 parallel MPI-processes     *
           *              working on a common directory               *
           ************************************************************
------------------------------------------------------------------------------
                   ___                                                        
                  /   \      - P O W E R E D   B Y -                         
                 /     \                                                     
                 |  |  |   _    _      __       _____    __    __             
                 |  |  |  | |  | |    /  \     |  _  \  |  |  /  |          
                  \  \/   | |  | |   /    \    | | | |  |  | /  /          
                 / \  \   | |__| |  /  /\  \   | |_| |  |  |/  /          
                |  |  |   |  __  | /  /__\  \  |    /   |      \           
                |  |  |   | |  | | |   __   |  |    \   |  |\   \          
                \     /   | |  | | |  |  |  |  | |\  \  |  | \   \       
                 \___/    |_|  |_| |__|  |__|  |_| \__\ |__|  \__/        
                                                                              
                      - O R C A' S   B I G   F R I E N D -                    
                                      &                                       
                       - I N T E G R A L  F E E D E R -                       
                                                                              
 v1 FN, 2020, v2 2021                                                         
------------------------------------------------------------------------------


Reading SHARK input file MK1_1e_0H_B3LYP_631Gd_opt.SHARKINP.tmp ... ok
----------------------
SHARK INTEGRAL PACKAGE
----------------------

Number of atoms                             ...     34
Number of basis functions                   ...    284
Number of shells                            ...    140
Maximum angular momentum                    ...      2
Integral batch strategy                     ... SHARK/LIBINT Hybrid
RI-J (if used) integral strategy            ... SPLIT-RIJ (Revised 2003 algorithm where possible)
Printlevel                                  ...      1
Contraction scheme used                     ... SEGMENTED contraction
Coulomb Range Separation                    ... NOT USED
Exchange Range Separation                   ... NOT USED
Finite Nucleus Model                        ... NOT USED
Auxiliary Coulomb fitting basis             ... AVAILABLE
   # of basis functions in Aux-J            ...   1058
   # of shells in Aux-J                     ...    350
   Maximum angular momentum in Aux-J        ...      4
Auxiliary J/K fitting basis                 ... NOT available
Auxiliary Correlation fitting basis         ... NOT available
Auxiliary 'external' fitting basis          ... NOT available
Integral threshold                          ...     2.500000e-11
Primitive cut-off                           ...     2.500000e-12
Primitive pair pre-selection threshold      ...     2.500000e-12

Calculating pre-screening integrals         ... done (  0.0 sec) Dimension = 140
Organizing shell pair data                  ... done (  0.1 sec)
Shell pair information
Total number of shell pairs                 ...      9870
Shell pairs after pre-screening             ...      7634
Total number of primitive shell pairs       ...     56371
Primitive shell pairs kept                  ...     24784
          la=0 lb=0:   2721 shell pairs
          la=1 lb=0:   2578 shell pairs
          la=1 lb=1:    611 shell pairs
          la=2 lb=0:   1065 shell pairs
          la=2 lb=1:    544 shell pairs
          la=2 lb=2:    115 shell pairs

Calculating one electron integrals          ... done (  0.0 sec)
Calculating RI/J V-Matrix + Cholesky decomp.... done (  0.1 sec)
Calculating Nuclear repulsion               ... done (  0.0 sec) ENN=   1234.684701809598 Eh

SHARK setup successfully completed in   0.3 seconds

Maximum memory used throughout the entire GTOINT-calculation: 19.2 MB
[1717799170.249963] [eu-a2p-327:49128:0]          mpool.c:38   UCX  WARN  object 0x4272180 was not returned to mpool ucp_requests
[1717799170.249991] [eu-a2p-327:49128:0]          mpool.c:38   UCX  WARN  object 0x4272340 was not returned to mpool ucp_requests
[1717799170.249995] [eu-a2p-327:49128:0]          mpool.c:38   UCX  WARN  object 0x4272500 was not returned to mpool ucp_requests
[1717799170.249998] [eu-a2p-327:49128:0]          mpool.c:38   UCX  WARN  object 0x42726c0 was not returned to mpool ucp_requests
[1717799170.250001] [eu-a2p-327:49128:0]          mpool.c:38   UCX  WARN  object 0x4272880 was not returned to mpool ucp_requests
[1717799170.250003] [eu-a2p-327:49128:0]          mpool.c:38   UCX  WARN  object 0x4272a40 was not returned to mpool ucp_requests
[1717799170.250006] [eu-a2p-327:49128:0]          mpool.c:38   UCX  WARN  object 0x4272c00 was not returned to mpool ucp_requests
[1717799170.250009] [eu-a2p-327:49128:0]          mpool.c:38   UCX  WARN  object 0x4272dc0 was not returned to mpool ucp_requests
[1717799170.250012] [eu-a2p-327:49128:0]          mpool.c:38   UCX  WARN  object 0x4272f80 was not returned to mpool ucp_requests
[1717799170.250015] [eu-a2p-327:49128:0]          mpool.c:38   UCX  WARN  object 0x4273140 was not returned to mpool ucp_requests
[1717799170.250017] [eu-a2p-327:49128:0]          mpool.c:38   UCX  WARN  object 0x4273300 was not returned to mpool ucp_requests
[1717799170.250020] [eu-a2p-327:49128:0]          mpool.c:38   UCX  WARN  object 0x42734c0 was not returned to mpool ucp_requests
[1717799170.250023] [eu-a2p-327:49128:0]          mpool.c:38   UCX  WARN  object 0x4273680 was not returned to mpool ucp_requests
[1717799170.250025] [eu-a2p-327:49128:0]          mpool.c:38   UCX  WARN  object 0x4273840 was not returned to mpool ucp_requests
[1717799170.250029] [eu-a2p-327:49128:0]          mpool.c:38   UCX  WARN  object 0x4273a00 was not returned to mpool ucp_requests
[1717799170.250032] [eu-a2p-327:49128:0]          mpool.c:38   UCX  WARN  object 0x4273bc0 was not returned to mpool ucp_requests
[1717799170.250034] [eu-a2p-327:49128:0]          mpool.c:38   UCX  WARN  object 0x4273d80 was not returned to mpool ucp_requests
[1717799170.250038] [eu-a2p-327:49128:0]          mpool.c:38   UCX  WARN  object 0x4273f40 was not returned to mpool ucp_requests
[1717799170.254660] [eu-a2p-327:49129:0]          mpool.c:38   UCX  WARN  object 0x3cb1380 was not returned to mpool ucp_requests
[1717799170.254689] [eu-a2p-327:49129:0]          mpool.c:38   UCX  WARN  object 0x3cb1540 was not returned to mpool ucp_requests
[1717799170.254693] [eu-a2p-327:49129:0]          mpool.c:38   UCX  WARN  object 0x3cb1700 was not returned to mpool ucp_requests
[1717799170.254696] [eu-a2p-327:49129:0]          mpool.c:38   UCX  WARN  object 0x3cb18c0 was not returned to mpool ucp_requests
[1717799170.254699] [eu-a2p-327:49129:0]          mpool.c:38   UCX  WARN  object 0x3cb1a80 was not returned to mpool ucp_requests
[1717799170.254701] [eu-a2p-327:49129:0]          mpool.c:38   UCX  WARN  object 0x3cb1c40 was not returned to mpool ucp_requests
[1717799170.254704] [eu-a2p-327:49129:0]          mpool.c:38   UCX  WARN  object 0x3cb1e00 was not returned to mpool ucp_requests
[1717799170.254706] [eu-a2p-327:49129:0]          mpool.c:38   UCX  WARN  object 0x3cb1fc0 was not returned to mpool ucp_requests
[1717799170.254709] [eu-a2p-327:49129:0]          mpool.c:38   UCX  WARN  object 0x3cb2180 was not returned to mpool ucp_requests
[1717799170.254712] [eu-a2p-327:49129:0]          mpool.c:38   UCX  WARN  object 0x3cb2340 was not returned to mpool ucp_requests
[1717799170.254714] [eu-a2p-327:49129:0]          mpool.c:38   UCX  WARN  object 0x3cb2500 was not returned to mpool ucp_requests
[1717799170.254717] [eu-a2p-327:49129:0]          mpool.c:38   UCX  WARN  object 0x3cb26c0 was not returned to mpool ucp_requests
[1717799170.254719] [eu-a2p-327:49129:0]          mpool.c:38   UCX  WARN  object 0x3cb2880 was not returned to mpool ucp_requests
[1717799170.254722] [eu-a2p-327:49129:0]          mpool.c:38   UCX  WARN  object 0x3cb2a40 was not returned to mpool ucp_requests
[1717799170.254725] [eu-a2p-327:49129:0]          mpool.c:38   UCX  WARN  object 0x3cb2c00 was not returned to mpool ucp_requests
[1717799170.254727] [eu-a2p-327:49129:0]          mpool.c:38   UCX  WARN  object 0x3cb2dc0 was not returned to mpool ucp_requests
[1717799170.254729] [eu-a2p-327:49129:0]          mpool.c:38   UCX  WARN  object 0x3cb2f80 was not returned to mpool ucp_requests
[1717799170.254732] [eu-a2p-327:49129:0]          mpool.c:38   UCX  WARN  object 0x3cb3140 was not returned to mpool ucp_requests
[1717799170.254978] [eu-a2p-327:49127:0]          mpool.c:38   UCX  WARN  object 0x36eacc0 was not returned to mpool ucp_requests
[1717799170.255002] [eu-a2p-327:49127:0]          mpool.c:38   UCX  WARN  object 0x36eae80 was not returned to mpool ucp_requests
[1717799170.255007] [eu-a2p-327:49127:0]          mpool.c:38   UCX  WARN  object 0x36eb040 was not returned to mpool ucp_requests
[1717799170.255010] [eu-a2p-327:49127:0]          mpool.c:38   UCX  WARN  object 0x36eb200 was not returned to mpool ucp_requests
[1717799170.255013] [eu-a2p-327:49127:0]          mpool.c:38   UCX  WARN  object 0x36eb3c0 was not returned to mpool ucp_requests
[1717799170.255015] [eu-a2p-327:49127:0]          mpool.c:38   UCX  WARN  object 0x36eb580 was not returned to mpool ucp_requests
[1717799170.255018] [eu-a2p-327:49127:0]          mpool.c:38   UCX  WARN  object 0x36eb740 was not returned to mpool ucp_requests
[1717799170.255021] [eu-a2p-327:49127:0]          mpool.c:38   UCX  WARN  object 0x36eb900 was not returned to mpool ucp_requests
[1717799170.255024] [eu-a2p-327:49127:0]          mpool.c:38   UCX  WARN  object 0x36ebac0 was not returned to mpool ucp_requests
[1717799170.255027] [eu-a2p-327:49127:0]          mpool.c:38   UCX  WARN  object 0x36ebc80 was not returned to mpool ucp_requests
[1717799170.255029] [eu-a2p-327:49127:0]          mpool.c:38   UCX  WARN  object 0x36ebe40 was not returned to mpool ucp_requests


           ************************************************************
           *        Program running with 4 parallel MPI-processes     *
           *              working on a common directory               *
           ************************************************************

Diagonalization of the overlap matrix:
Smallest eigenvalue                        ... 3.244e-04
Time for diagonalization                   ...    0.011 sec
Threshold for overlap eigenvalues          ... 1.000e-08
Number of eigenvalues below threshold      ... 0
Time for construction of square roots      ...    0.005 sec
Total time needed                          ...    0.017 sec

-------------------
DFT GRID GENERATION
-------------------

General Integration Accuracy     IntAcc      ... 4.959
Radial Grid Type                 RadialGrid  ... OptM3 with GC (2021)
Angular Grid (max. ang.)         AngularGrid ... 6 (Lebedev-590)
Angular grid pruning method      GridPruning ... 4 (adaptive)
Weight generation scheme         WeightScheme... Becke
Basis function cutoff            BFCut       ... 1.0000e-11
Integration weight cutoff        WCut        ... 1.0000e-14
Angular grids for H and He will be reduced by one unit
Partially contracted basis set               ... off
Rotationally invariant grid construction     ... off

Total number of grid points                  ...   392702
Total number of batches                      ...     6152
Average number of points per batch           ...       63
Average number of grid points per atom       ...    11550
Time for grid setup =    4.960 sec

--------------------
COSX GRID GENERATION
--------------------

GRIDX 1
-------
General Integration Accuracy     IntAcc      ... 4.020
Radial Grid Type                 RadialGrid  ... OptM3 with GC (2021)
Angular Grid (max. ang.)         AngularGrid ... 2 (Lebedev-110)
Angular grid pruning method      GridPruning ... 4 (adaptive)
Weight generation scheme         WeightScheme... Becke
Basis function cutoff            BFCut       ... 1.0000e-11
Integration weight cutoff        WCut        ... 1.0000e-14
Angular grids for H and He will be reduced by one unit
Partially contracted basis set               ... on
Rotationally invariant grid construction     ... off

Total number of grid points                  ...    43634
Total number of batches                      ...      697
Average number of points per batch           ...       62
Average number of grid points per atom       ...     1283
UseSFitting                                  ... on

GRIDX 2
-------
General Integration Accuracy     IntAcc      ... 4.338
Radial Grid Type                 RadialGrid  ... OptM3 with GC (2021)
Angular Grid (max. ang.)         AngularGrid ... 3 (Lebedev-194)
Angular grid pruning method      GridPruning ... 4 (adaptive)
Weight generation scheme         WeightScheme... Becke
Basis function cutoff            BFCut       ... 1.0000e-11
Integration weight cutoff        WCut        ... 1.0000e-14
Angular grids for H and He will be reduced by one unit
Partially contracted basis set               ... on
Rotationally invariant grid construction     ... off

Total number of grid points                  ...    95379
Total number of batches                      ...     1510
Average number of points per batch           ...       63
Average number of grid points per atom       ...     2805
UseSFitting                                  ... on

GRIDX 3
-------
General Integration Accuracy     IntAcc      ... 4.871
Radial Grid Type                 RadialGrid  ... OptM3 with GC (2021)
Angular Grid (max. ang.)         AngularGrid ... 4 (Lebedev-302)
Angular grid pruning method      GridPruning ... 4 (adaptive)
Weight generation scheme         WeightScheme... Becke
Basis function cutoff            BFCut       ... 1.0000e-11
Integration weight cutoff        WCut        ... 1.0000e-14
Angular grids for H and He will be reduced by one unit
Partially contracted basis set               ... on
Rotationally invariant grid construction     ... off

Total number of grid points                  ...   179965
Total number of batches                      ...     2828
Average number of points per batch           ...       63
Average number of grid points per atom       ...     5293
UseSFitting                                  ... on

Time for X-Grid setup             =    2.386 sec


--------------------
CPCM SOLVATION MODEL
--------------------
CPCM parameters:
  Epsilon                                         ...      80.4000
  Refrac                                          ...       1.3300
  Rsolv                                           ...       1.3000
  Surface type                                    ... GAUSSIAN VDW
  Epsilon function type                           ...         CPCM
Radii:
 Radius for C  used is    3.8550 Bohr (=   2.0400 Ang.)
 Radius for O  used is    3.4469 Bohr (=   1.8240 Ang.)
 Radius for H  used is    2.4944 Bohr (=   1.3200 Ang.)
Calculating surface                               ...        done! (  0.0s)
GEPOL surface points                              ...         1806
GEPOL Volume                                      ...    2048.1931
GEPOL Surface-area                                ...    1044.7932
Calculating surface distance matrix               ...        done! (  0.0s)
Performing Cholesky decomposition & store         ...        done! (  0.1s)
Overall time for CPCM initialization              ...                 0.1s
--------------
SCF ITERATIONS
--------------
ITER       Energy         Delta-E        Max-DP      RMS-DP      [F,P]     Damp
               ***  Starting incremental Fock matrix formation  ***
  0   -769.4240091815   0.000000000000 0.00016604  0.00000226  0.0014786 0.7000
  1   -769.4240123496  -0.000003168053 0.00015199  0.00000217  0.0011597 0.7000
                               ***Turning on DIIS***
  2   -769.4240148741  -0.000002524478 0.00040190  0.00000625  0.0008700 0.0000
               *** Restarting incremental Fock matrix formation ***
                                   *** Resetting DIIS ***
  3   -769.4240214055  -0.000006531482 0.00006131  0.00000084  0.0000860 0.0000
  4   -769.4240214630  -0.000000057460 0.00000930  0.00000020  0.0000101 0.0000
  5   -769.4240214658  -0.000000002838 0.00000622  0.00000011  0.0000138 0.0000
  6   -769.4240214668  -0.000000000950 0.00000214  0.00000004  0.0000037 0.0000
                            ***DIIS convergence achieved***

               *****************************************************
               *                     SUCCESS                       *
               *           SCF CONVERGED AFTER   7 CYCLES          *
               *****************************************************

Old exchange energy                            =    -21.085316611 Eh
New exchange energy                            =    -21.085317205 Eh
Exchange energy change after final integration =     -0.000000594 Eh
Total energy after final integration           =   -769.424022059 Eh
Final COS-X integration done in                =    15.655 sec
Total Energy       :         -769.42402206 Eh          -20937.09206 eV
  Last Energy change         ...    1.9959e-09  Tolerance :   1.0000e-08
  Last MAX-Density change    ...    0.0000e+00  Tolerance :   1.0000e-07
             **** THE GBW FILE WAS UPDATED (MK1_1e_0H_B3LYP_631Gd_opt.gbw) ****
             **** DENSITY MK1_1e_0H_B3LYP_631Gd_opt.scfp WAS UPDATED ****
             **** ENERGY FILE WAS UPDATED (MK1_1e_0H_B3LYP_631Gd_opt.en.tmp) ****
----------------------
UHF SPIN CONTAMINATION
----------------------

Warning: in a DFT calculation there is little theoretical justification to 
         calculate <S**2> as in Hartree-Fock theory. We will do it anyways
         but you should keep in mind that the values have only limited relevance

Expectation value of <S**2>     :     0.759673
Ideal value S*(S+1) for S=0.5   :     0.750000
Deviation                       :     0.009673

             **** THE GBW FILE WAS UPDATED (MK1_1e_0H_B3LYP_631Gd_opt.gbw) ****
             **** DENSITY MK1_1e_0H_B3LYP_631Gd_opt.scfp WAS UPDATED ****
Total SCF time: 0 days 0 hours 1 min 21 sec 

Maximum memory used throughout the entire SCF-calculation: 109.8 MB

-------------------------   --------------------
FINAL SINGLE POINT ENERGY      -769.424022058759
-------------------------   --------------------


           ************************************************************
           *        Program running with 4 parallel MPI-processes     *
           *              working on a common directory               *
           ************************************************************
------------------------------------------------------------------------------
                         ORCA SCF GRADIENT CALCULATION
------------------------------------------------------------------------------

 ... reading COSX grid (gridx3)
Gradient of the Kohn-Sham DFT energy:
Kohn-Sham wavefunction type      ... UKS
Hartree-Fock exchange scaling    ...    0.200
Number of operators              ...    2
Number of atoms                  ...   34
Basis set dimensions             ...  284
Integral neglect threshold       ... 2.5e-11
Integral primitive cutoff        ... 2.5e-12
SHARK Integral package           ... ON

Nuc. rep. gradient       (SHARK) ... done (  0.0 sec)
HCore & Overlap gradient (SHARK) ... done (  0.2 sec)
RI-J gradient            (SHARK) ... done (  1.2 sec)
COSX-gradient                    ... done ( 22.2 sec)
Exchange-correlation gradient    ... done

------------------
CARTESIAN GRADIENT
------------------

   1   C   :   -0.000007550    0.000015617    0.000009964
   2   C   :   -0.000013626   -0.000027357    0.000012592
   3   C   :   -0.000011205   -0.000021375    0.000017309
   4   C   :    0.000009928   -0.000007532    0.000000238
   5   C   :   -0.000007334    0.000012962   -0.000041900
   6   C   :   -0.000028063    0.000012007    0.000020083
   7   C   :   -0.000015979    0.000010614    0.000045566
   8   C   :   -0.000022549    0.000043918   -0.000008716
   9   C   :    0.000017079   -0.000003257    0.000001570
  10   C   :   -0.000016971   -0.000008745    0.000003352
  11   C   :    0.000020363   -0.000008211    0.000002759
  12   C   :    0.000073952   -0.000021090    0.000012589
  13   C   :    0.000003986    0.000029525   -0.000062534
  14   O   :    0.000000920    0.000013822    0.000023517
  15   O   :   -0.000023973   -0.000005601    0.000022353
  16   H   :   -0.000011889   -0.000003831   -0.000016821
  17   H   :    0.000007568   -0.000006334    0.000005233
  18   H   :   -0.000010510   -0.000011832   -0.000007184
  19   H   :   -0.000000574   -0.000002382   -0.000004516
  20   H   :   -0.000007797    0.000001599   -0.000007671
  21   H   :    0.000001157   -0.000000416    0.000003433
  22   H   :   -0.000014121   -0.000005585   -0.000041707
  23   H   :    0.000026687    0.000002101   -0.000008627
  24   H   :    0.000021927   -0.000017131    0.000006368
  25   H   :    0.000003159    0.000003541   -0.000004936
  26   H   :   -0.000001400   -0.000005165   -0.000004827
  27   H   :    0.000000318   -0.000000423    0.000000765
  28   H   :   -0.000014311   -0.000011737    0.000008131
  29   H   :    0.000011378   -0.000001758   -0.000003847
  30   C   :    0.000003048   -0.000005807    0.000031878
  31   C   :    0.000000305   -0.000015049    0.000003507
  32   C   :   -0.000008762    0.000000815    0.000007383
  33   H   :   -0.000000323    0.000005723    0.000005201
  34   H   :    0.000003822   -0.000004101    0.000004223

Difference to translation invariance:
           :   -0.0000113412   -0.0000424751    0.0000347312

Difference to rotation invariance:
           :   -0.0001789676    0.0004776483   -0.0000863102

Norm of the cartesian gradient     ...    0.0001774532
RMS gradient                       ...    0.0000175705
MAX gradient                       ...    0.0000739516

-------
TIMINGS
-------

Total SCF gradient time            ...       34.358 sec

One electron gradient       ....       0.214 sec  (  0.6%)
RI-J Coulomb gradient       ....       1.164 sec  (  3.4%)
COSX gradient               ....      22.224 sec  ( 64.7%)
XC gradient                 ....       9.262 sec  ( 27.0%)
CPCM gradient               ....       0.567 sec  (  1.6%)
   A-Matrix (El+Nuc)        ....       0.133 sec  (  0.4%)
   Potential                ....       0.433 sec  (  1.3%)

Maximum memory used throughout the entire SCFGRAD-calculation: 91.6 MB
------------------------------------------------------------------------------
                         ORCA GEOMETRY RELAXATION STEP
------------------------------------------------------------------------------

Reading the OPT-File                    .... done
Getting information on internals        .... done
Copying old internal coords+grads       .... done
Making the new internal coordinates     .... (new redundants).... done
Validating the new internal coordinates .... (new redundants).... done
Calculating the B-matrix                .... done
Calculating the G,G- and P matrices     .... done
Transforming gradient to internals      .... done
Projecting the internal gradient        .... done
Number of atoms                         ....  34
Number of internal coordinates          .... 173
Current Energy                          ....  -769.424022059 Eh
Current gradient norm                   ....     0.000177453 Eh/bohr
Maximum allowed component of the step   ....  0.300
Current trust radius                    ....  0.300
Updating the Hessian (BFGS)             .... done
Forming the augmented Hessian           .... done
Diagonalizing the augmented Hessian     .... done
Last element of RFO vector              ....  0.999943624
Lowest eigenvalues of augmented Hessian:
 -0.000000430  0.000844857  0.002003715  0.003595220  0.004821966
Length of the computed step             ....  0.010618931
The final length of the internal step   ....  0.010618931
Converting the step to cartesian space:
 Initial RMS(Int)=    0.0008073424
Transforming coordinates:
 Iter   0:  RMS(Cart)=    0.0018968143 RMS(Int)=    0.0008073185
 Iter   1:  RMS(Cart)=    0.0000027589 RMS(Int)=    0.0000020081
 Iter   2:  RMS(Cart)=    0.0000000107 RMS(Int)=    0.0000000061
done
Storing new coordinates                 .... done

                                .--------------------.
          ----------------------|Geometry convergence|-------------------------
          Item                value                   Tolerance       Converged
          ---------------------------------------------------------------------
          Energy change      -0.0000004586            0.0000002000      NO
          RMS gradient        0.0000120442            0.0000080000      NO
          MAX gradient        0.0000495387            0.0000300000      NO
          RMS step            0.0008073424            0.0001000000      NO
          MAX step            0.0039479547            0.0002000000      NO
          ........................................................
          Max(Bonds)      0.0000      Max(Angles)    0.01
          Max(Dihed)        0.23      Max(Improp)    0.00
          ---------------------------------------------------------------------

The optimization has not yet converged - more geometry cycles are needed


    ---------------------------------------------------------------------------
                         Redundant Internal Coordinates
                            (Angstroem and degrees)

        Definition                    Value    dE/dq     Step     New-Value
    ----------------------------------------------------------------------------
     1. B(C   1,C   0)                1.4122  0.000001  0.0000    1.4122   
     2. B(C   2,C   1)                1.4199 -0.000002 -0.0000    1.4199   
     3. B(C   3,C   2)                1.4120 -0.000003  0.0000    1.4121   
     4. B(C   4,C   2)                1.4709  0.000001 -0.0000    1.4709   
     5. B(C   5,C   4)                1.4485  0.000019 -0.0000    1.4485   
     6. B(C   6,C   5)                1.5226  0.000010 -0.0000    1.5226   
     7. B(C   7,C   6)                1.5160  0.000011 -0.0000    1.5160   
     8. B(C   8,C   7)                1.3441  0.000026 -0.0000    1.3441   
     9. B(C   9,C   8)                1.5129 -0.000010  0.0000    1.5129   
    10. B(C  10,C   8)                1.5120  0.000012 -0.0000    1.5120   
    11. B(C  11,C   5)                1.3946 -0.000044  0.0000    1.3946   
    12. B(C  12,C  11)                1.4508  0.000005  0.0000    1.4509   
    13. B(C  12,C   1)                1.4707  0.000038 -0.0000    1.4706   
    14. B(O  13,C  12)                1.2713  0.000017  0.0000    1.2713   
    15. B(O  14,C   4)                1.2713 -0.000013  0.0000    1.2713   
    16. B(H  16,C   0)                1.0862 -0.000008  0.0000    1.0862   
    17. B(H  19,C  10)                1.1001 -0.000003 -0.0000    1.1001   
    18. B(H  20,C   3)                1.0860  0.000001 -0.0000    1.0860   
    19. B(H  21,C   6)                1.0988  0.000016 -0.0000    1.0987   
    20. B(H  22,C   6)                1.0919  0.000007  0.0000    1.0919   
    21. B(H  23,C   7)                1.0918 -0.000010  0.0000    1.0918   
    22. B(H  24,C   9)                1.0955  0.000002 -0.0000    1.0955   
    23. B(H  25,C   9)                1.1001 -0.000001  0.0000    1.1001   
    24. B(H  26,C   9)                1.0999  0.000002 -0.0000    1.0999   
    25. B(H  27,C  10)                1.0918  0.000006 -0.0000    1.0918   
    26. B(H  28,C  10)                1.0990 -0.000001  0.0000    1.0990   
    27. B(C  29,H  18)                1.0972 -0.000002  0.0000    1.0972   
    28. B(C  29,H  17)                1.0921 -0.000002  0.0000    1.0921   
    29. B(C  29,H  15)                1.0993  0.000011 -0.0000    1.0993   
    30. B(C  29,C  11)                1.5135 -0.000024 -0.0000    1.5134   
    31. B(C  30,C   0)                1.3867  0.000013 -0.0000    1.3866   
    32. B(C  31,C  30)                1.4110  0.000006  0.0000    1.4110   
    33. B(C  31,C   3)                1.3867  0.000004 -0.0000    1.3866   
    34. B(H  32,C  30)                1.0877 -0.000000  0.0000    1.0877   
    35. B(H  33,C  31)                1.0877  0.000001  0.0000    1.0877   
    36. A(H  16,C   0,C  30)          120.99  0.000005    0.01    121.00   
    37. A(C   1,C   0,C  30)          121.09 -0.000005   -0.00    121.09   
    38. A(C   1,C   0,H  16)          117.92 -0.000000   -0.01    117.91   
    39. A(C   2,C   1,C  12)          120.92 -0.000009   -0.00    120.92   
    40. A(C   0,C   1,C  12)          120.04  0.000012   -0.00    120.03   
    41. A(C   0,C   1,C   2)          119.05 -0.000003    0.00    119.05   
    42. A(C   1,C   2,C   4)          120.86 -0.000008    0.00    120.86   
    43. A(C   1,C   2,C   3)          119.06  0.000012   -0.00    119.06   
    44. A(C   3,C   2,C   4)          120.08 -0.000004    0.00    120.08   
    45. A(H  20,C   3,C  31)          120.99  0.000005    0.01    121.00   
    46. A(C   2,C   3,C  31)          121.10 -0.000005   -0.00    121.09   
    47. A(C   2,C   3,H  20)          117.92  0.000000   -0.01    117.91   
    48. A(C   2,C   4,O  14)          120.42 -0.000035    0.00    120.43   
    49. A(C   2,C   4,C   5)          117.11  0.000012   -0.00    117.11   
    50. A(C   5,C   4,O  14)          122.47  0.000023   -0.00    122.47   
    51. A(C   4,C   5,C  11)          122.12 -0.000003    0.00    122.12   
    52. A(C   4,C   5,C   6)          116.34  0.000050   -0.00    116.34   
    53. A(C   6,C   5,C  11)          121.54 -0.000046    0.00    121.54   
    54. A(C   7,C   6,H  22)          110.36 -0.000020    0.01    110.37   
    55. A(C   5,C   6,H  22)          108.48  0.000017   -0.00    108.48   
    56. A(C   7,C   6,H  21)          108.23  0.000016   -0.01    108.22   
    57. A(C   5,C   6,H  21)          109.43 -0.000022   -0.00    109.43   
    58. A(H  21,C   6,H  22)          107.23 -0.000014    0.00    107.24   
    59. A(C   5,C   6,C   7)          112.94  0.000022    0.00    112.95   
    60. A(C   8,C   7,H  23)          117.00 -0.000024   -0.01    117.00   
    61. A(C   6,C   7,H  23)          114.50  0.000030   -0.00    114.50   
    62. A(C   6,C   7,C   8)          128.50 -0.000005    0.01    128.51   
    63. A(C   9,C   8,C  10)          114.59 -0.000010   -0.01    114.58   
    64. A(C   7,C   8,C  10)          124.78  0.000021    0.01    124.78   
    65. A(C   7,C   8,C   9)          120.63 -0.000011   -0.00    120.63   
    66. A(H  25,C   9,H  26)          106.22  0.000000   -0.00    106.22   
    67. A(H  24,C   9,H  26)          108.23  0.000001    0.00    108.23   
    68. A(C   8,C   9,H  26)          111.10  0.000002    0.00    111.10   
    69. A(H  24,C   9,H  25)          108.06  0.000002   -0.00    108.05   
    70. A(C   8,C   9,H  25)          110.99 -0.000005   -0.00    110.99   
    71. A(C   8,C   9,H  24)          112.00 -0.000001    0.00    112.00   
    72. A(C   8,C  10,H  19)          111.08 -0.000000   -0.00    111.08   
    73. A(H  27,C  10,H  28)          107.77 -0.000004   -0.00    107.77   
    74. A(H  19,C  10,H  28)          106.28 -0.000003   -0.00    106.28   
    75. A(C   8,C  10,H  28)          110.20  0.000007   -0.01    110.19   
    76. A(H  19,C  10,H  27)          108.70  0.000003    0.01    108.71   
    77. A(C   8,C  10,H  27)          112.56 -0.000002    0.01    112.57   
    78. A(C  12,C  11,C  29)          116.59 -0.000031   -0.00    116.58   
    79. A(C   5,C  11,C  29)          121.57  0.000024    0.00    121.57   
    80. A(C   5,C  11,C  12)          121.84  0.000006   -0.00    121.84   
    81. A(C  11,C  12,O  13)          122.46 -0.000007   -0.00    122.46   
    82. A(C   1,C  12,O  13)          120.39  0.000005    0.00    120.39   
    83. A(C   1,C  12,C  11)          117.14  0.000001    0.00    117.15   
    84. A(H  17,C  29,H  18)          108.44  0.000011   -0.01    108.43   
    85. A(H  15,C  29,H  18)          106.66  0.000009   -0.00    106.66   
    86. A(C  11,C  29,H  18)          112.40  0.000010   -0.01    112.40   
    87. A(H  15,C  29,H  17)          108.09  0.000005    0.00    108.09   
    88. A(C  11,C  29,H  17)          109.24 -0.000020    0.01    109.25   
    89. A(C  11,C  29,H  15)          111.85 -0.000014    0.01    111.86   
    90. A(C  31,C  30,H  32)          119.98  0.000004   -0.01    119.98   
    91. A(C   0,C  30,H  32)          120.16 -0.000008    0.01    120.17   
    92. A(C   0,C  30,C  31)          119.85  0.000003    0.00    119.85   
    93. A(C  30,C  31,H  33)          119.98  0.000007   -0.01    119.97   
    94. A(C   3,C  31,H  33)          120.17 -0.000005    0.01    120.17   
    95. A(C   3,C  31,C  30)          119.85 -0.000002    0.00    119.85   
    96. D(C   2,C   1,C   0,H  16)    179.99 -0.000003    0.00    180.00   
    97. D(C  12,C   1,C   0,H  16)     -0.21 -0.000002    0.01     -0.20   
    98. D(C   2,C   1,C   0,C  30)     -0.03 -0.000003    0.01     -0.03   
    99. D(C  12,C   1,C   0,C  30)    179.77 -0.000003    0.01    179.77   
   100. D(C   3,C   2,C   1,C  12)   -179.70  0.000002   -0.01   -179.71   
   101. D(C   4,C   2,C   1,C   0)   -179.85  0.000002    0.00   -179.85   
   102. D(C   4,C   2,C   1,C  12)      0.35  0.000001   -0.00      0.35   
   103. D(C   3,C   2,C   1,C   0)      0.10  0.000003   -0.00      0.09   
   104. D(C  31,C   3,C   2,C   1)     -0.10 -0.000001   -0.00     -0.10   
   105. D(C  31,C   3,C   2,C   4)    179.85  0.000000   -0.01    179.85   
   106. D(H  20,C   3,C   2,C   1)    179.98 -0.000001   -0.00    179.98   
   107. D(H  20,C   3,C   2,C   4)     -0.07 -0.000000   -0.00     -0.07   
   108. D(C   5,C   4,C   2,C   3)   -179.42  0.000005    0.01   -179.41   
   109. D(O  14,C   4,C   2,C   1)   -178.99 -0.000005    0.01   -178.98   
   110. D(C   5,C   4,C   2,C   1)      0.53  0.000006    0.01      0.53   
   111. D(O  14,C   4,C   2,C   3)      1.06 -0.000006    0.02      1.07   
   112. D(C  11,C   5,C   4,O  14)    178.62  0.000006   -0.01    178.61   
   113. D(C  11,C   5,C   4,C   2)     -0.89 -0.000005   -0.00     -0.89   
   114. D(C   6,C   5,C   4,O  14)     -1.86  0.000010   -0.02     -1.88   
   115. D(C   6,C   5,C   4,C   2)    178.63 -0.000001   -0.01    178.62   
   116. D(H  22,C   6,C   5,C  11)   -150.91 -0.000001    0.08   -150.83   
   117. D(H  22,C   6,C   5,C   4)     29.57 -0.000005    0.08     29.65   
   118. D(H  21,C   6,C   5,C  11)    -34.22 -0.000021    0.08    -34.14   
   119. D(H  21,C   6,C   5,C   4)    146.25 -0.000025    0.09    146.34   
   120. D(C   7,C   6,C   5,C  11)     86.42 -0.000001    0.07     86.48   
   121. D(C   7,C   6,C   5,C   4)    -93.11 -0.000006    0.08    -93.03   
   122. D(H  23,C   7,C   6,C   5)    -64.07  0.000006    0.00    -64.07   
   123. D(C   8,C   7,C   6,H  22)     -5.48 -0.000013   -0.00     -5.48   
   124. D(C   8,C   7,C   6,H  21)   -122.54  0.000006   -0.00   -122.55   
   125. D(H  23,C   7,C   6,H  21)     57.25  0.000004   -0.01     57.24   
   126. D(C   8,C   7,C   6,C   5)    116.14  0.000009    0.00    116.15   
   127. D(H  23,C   7,C   6,H  22)    174.31 -0.000015   -0.00    174.31   
   128. D(C  10,C   8,C   7,H  23)    179.33 -0.000001   -0.01    179.33   
   129. D(C  10,C   8,C   7,C   6)     -0.88 -0.000003   -0.01     -0.89   
   130. D(C   9,C   8,C   7,H  23)     -1.30  0.000001   -0.01     -1.31   
   131. D(C   9,C   8,C   7,C   6)    178.48 -0.000001   -0.01    178.47   
   132. D(H  26,C   9,C   8,C  10)    -60.10 -0.000001    0.07    -60.03   
   133. D(H  26,C   9,C   8,C   7)    120.47 -0.000003    0.07    120.55   
   134. D(H  25,C   9,C   8,C  10)     57.86 -0.000002    0.07     57.93   
   135. D(H  24,C   9,C   8,C  10)    178.73 -0.000004    0.07    178.80   
   136. D(H  24,C   9,C   8,C   7)     -0.70 -0.000005    0.07     -0.63   
   137. D(H  25,C   9,C   8,C   7)   -121.57 -0.000004    0.07   -121.50   
   138. D(H  28,C  10,C   8,C   9)     45.09 -0.000012    0.22     45.31   
   139. D(H  28,C  10,C   8,C   7)   -135.51 -0.000010    0.22   -135.29   
   140. D(H  27,C  10,C   8,C   9)    165.43 -0.000014    0.21    165.64   
   141. D(H  27,C  10,C   8,C   7)    -15.17 -0.000013    0.21    -14.96   
   142. D(H  19,C  10,C   8,C   9)    -72.42 -0.000012    0.23    -72.19   
   143. D(H  19,C  10,C   8,C   7)    106.98 -0.000011    0.23    107.21   
   144. D(C  29,C  11,C   5,C   6)      1.68 -0.000003   -0.01      1.67   
   145. D(C  29,C  11,C   5,C   4)   -178.82  0.000002   -0.02   -178.84   
   146. D(C  12,C  11,C   5,C   6)   -179.14 -0.000008    0.01   -179.13   
   147. D(C  12,C  11,C   5,C   4)      0.36 -0.000003   -0.00      0.35   
   148. D(O  13,C  12,C  11,C  29)     -0.29 -0.000014    0.05     -0.24   
   149. D(C   1,C  12,C  11,C  29)    179.75  0.000005    0.03    179.77   
   150. D(C   1,C  12,C  11,C   5)      0.53  0.000009    0.01      0.54   
   151. D(O  13,C  12,C   1,C   2)    179.16  0.000010   -0.03    179.14   
   152. D(O  13,C  12,C   1,C   0)     -0.64  0.000009   -0.03     -0.66   
   153. D(O  13,C  12,C  11,C   5)   -179.51 -0.000009    0.03   -179.48   
   154. D(C  11,C  12,C   1,C   2)     -0.87 -0.000009   -0.01     -0.88   
   155. D(C  11,C  12,C   1,C   0)    179.33 -0.000009   -0.01    179.32   
   156. D(H  17,C  29,C  11,C   5)   -177.14 -0.000008    0.06   -177.08   
   157. D(H  15,C  29,C  11,C  12)   -115.98  0.000012    0.03   -115.95   
   158. D(H  15,C  29,C  11,C   5)     63.24  0.000007    0.04     63.28   
   159. D(H  18,C  29,C  11,C  12)    124.06  0.000003    0.03    124.09   
   160. D(H  18,C  29,C  11,C   5)    -56.72 -0.000001    0.04    -56.68   
   161. D(H  17,C  29,C  11,C  12)      3.64 -0.000003    0.04      3.68   
   162. D(H  32,C  30,C   0,H  16)     -0.07  0.000001   -0.01     -0.08   
   163. D(H  32,C  30,C   0,C   1)    179.96  0.000002   -0.01    179.95   
   164. D(C  31,C  30,C   0,H  16)    179.94  0.000001   -0.00    179.94   
   165. D(C  31,C  30,C   0,C   1)     -0.03  0.000001   -0.00     -0.04   
   166. D(H  33,C  31,C  30,H  32)     -0.00 -0.000000    0.00      0.00   
   167. D(H  33,C  31,C  30,C   0)    179.99  0.000000    0.00    179.99   
   168. D(C   3,C  31,C  30,H  32)   -179.95  0.000000    0.00   -179.95   
   169. D(C   3,C  31,C  30,C   0)      0.03  0.000001   -0.00      0.03   
   170. D(H  33,C  31,C   3,H  20)     -0.00 -0.000000    0.00      0.00   
   171. D(H  33,C  31,C   3,C   2)   -179.92 -0.000001    0.00   -179.92   
   172. D(C  30,C  31,C   3,H  20)    179.95 -0.000001    0.00    179.95   
   173. D(C  30,C  31,C   3,C   2)      0.03 -0.000001    0.00      0.03   
    ----------------------------------------------------------------------------

         *************************************************************
         *                GEOMETRY OPTIMIZATION CYCLE  61            *
         *************************************************************
---------------------------------
CARTESIAN COORDINATES (ANGSTROEM)
---------------------------------
  C     -3.625572    0.181236    0.516519
  C     -2.271948    0.295207    0.130357
  C     -1.546443   -0.881206   -0.195122
  C     -2.199661   -2.131156   -0.125311
  C     -0.133971   -0.809116   -0.599158
  C      0.475617    0.504288   -0.636345
  C      1.946781    0.555452   -1.025329
  C      2.876286    0.520150    0.171746
  C      3.776465   -0.420731    0.504761
  C      4.643171   -0.257553    1.733995
  C      4.029421   -1.688436   -0.279420
  C     -0.236979    1.661661   -0.324030
  C     -1.633958    1.618647    0.065359
  O     -2.297462    2.666879    0.343102
  O      0.502253   -1.865752   -0.907426
  H      0.717412    3.285788   -1.414599
  H     -4.162812    1.092901    0.761468
  H     -0.313219    3.782274   -0.058873
  H      1.300937    3.103522    0.237689
  H      4.989406   -1.637891   -0.814219
  H     -1.627259   -3.018705   -0.378517
  H      2.144427    1.479062   -1.586687
  H      2.157080   -0.281249   -1.694623
  H      2.790777    1.381782    0.836868
  H      4.439994    0.683041    2.257492
  H      5.710659   -0.276460    1.468853
  H      4.487489   -1.085479    2.441086
  H      3.237499   -1.900101   -1.000634
  H      4.101150   -2.547834    0.401811
  C      0.405379    3.030334   -0.391918
  C     -4.250264   -1.055048    0.580766
  C     -3.529599   -2.223855    0.256008
  H     -5.293407   -1.125534    0.880889
  H     -4.017614   -3.194685    0.305945

----------------------------
CARTESIAN COORDINATES (A.U.)
----------------------------
  NO LB      ZA    FRAG     MASS         X           Y           Z
   0 C     6.0000    0    12.011   -6.851338    0.342486    0.976080
   1 C     6.0000    0    12.011   -4.293360    0.557860    0.246339
   2 C     6.0000    0    12.011   -2.922354   -1.665237   -0.368727
   3 C     6.0000    0    12.011   -4.156756   -4.027301   -0.236804
   4 C     6.0000    0    12.011   -0.253169   -1.529008   -1.132245
   5 C     6.0000    0    12.011    0.898786    0.952966   -1.202517
   6 C     6.0000    0    12.011    3.678882    1.049652   -1.937591
   7 C     6.0000    0    12.011    5.435393    0.982941    0.324552
   8 C     6.0000    0    12.011    7.136485   -0.795067    0.953859
   9 C     6.0000    0    12.011    8.774321   -0.486706    3.276775
  10 C     6.0000    0    12.011    7.614502   -3.190682   -0.528028
  11 C     6.0000    0    12.011   -0.447825    3.140084   -0.612327
  12 C     6.0000    0    12.011   -3.087733    3.058800    0.123511
  13 O     8.0000    0    15.999   -4.341575    5.039671    0.648370
  14 O     8.0000    0    15.999    0.949121   -3.525761   -1.714786
  15 H     1.0000    0     1.008    1.355713    6.209239   -2.673205
  16 H     1.0000    0     1.008   -7.866574    2.065284    1.438966
  17 H     1.0000    0     1.008   -0.591897    7.147463   -0.111254
  18 H     1.0000    0     1.008    2.458415    5.864807    0.449167
  19 H     1.0000    0     1.008    9.428611   -3.095166   -1.538651
  20 H     1.0000    0     1.008   -3.075074   -5.704525   -0.715293
  21 H     1.0000    0     1.008    4.052381    2.795022   -2.998404
  22 H     1.0000    0     1.008    4.076291   -0.531483   -3.202374
  23 H     1.0000    0     1.008    5.273804    2.611190    1.581451
  24 H     1.0000    0     1.008    8.390373    1.290761    4.266041
  25 H     1.0000    0     1.008   10.791582   -0.522434    2.775730
  26 H     1.0000    0     1.008    8.480125   -2.051259    4.612983
  27 H     1.0000    0     1.008    6.117987   -3.590670   -1.890925
  28 H     1.0000    0     1.008    7.750050   -4.814708    0.759313
  29 C     6.0000    0    12.011    0.766055    5.726502   -0.740618
  30 C     6.0000    0    12.011   -8.031835   -1.993752    1.097489
  31 C     6.0000    0    12.011   -6.669975   -4.202477    0.483785
  32 H     1.0000    0     1.008  -10.003090   -2.126950    1.664640
  33 H     1.0000    0     1.008   -7.592190   -6.037079    0.578152

--------------------------------
INTERNAL COORDINATES (ANGSTROEM)
--------------------------------
 C      0   0   0     0.000000000000     0.00000000     0.00000000
 C      1   0   0     1.412235009531     0.00000000     0.00000000
 C      2   1   0     1.419943596101   119.04855938     0.00000000
 C      3   2   1     1.412070204162   119.05718465     0.09344383
 C      3   2   1     1.470890475138   120.86424222   180.14740930
 C      5   3   2     1.448451379208   117.10570071     0.53289988
 C      6   5   3     1.522579680006   116.33843826   178.62039676
 C      7   6   5     1.515986049046   112.94921889   266.96743267
 C      8   7   6     1.344052860141   128.50594762   116.14673841
 C      9   8   7     1.512885569579   120.63042332   178.47216270
 C      9   8   7     1.511953427658   124.78449188   359.10781848
 C      6   5   3     1.394577185292   122.12282456   359.10886036
 C     12   6   5     1.450870205655   121.83647667     0.35462874
 O     13  12   6     1.271286126176   122.46060784   180.52326589
 O      5   3   2     1.271334250167   120.42660863   181.02000469
 H     12   6   5     2.176692989690   106.43853176   207.04091551
 H      1   2   3     1.086167495513   117.90585604   179.99722267
 H     16  12   6     1.773891788148    64.60707938   198.50427701
 H     16  12   6     1.761754206730    66.30557756   265.51686422
 H     11   9   8     1.100062006269   111.07689166   107.20545352
 H      4   3   2     1.086047775861   117.90876402   179.98071572
 H      7   6   5     1.098746520520   109.42555539   146.34266252
 H      7   6   5     1.091901484555   108.47819585    29.65425372
 H      8   7   6     1.091837893287   114.49610596   295.93277657
 H     10   9   8     1.095467217585   112.00178112   359.37132683
 H     10   9   8     1.100085878119   110.99109794   238.50455465
 H     10   9   8     1.099852552254   111.10493767   120.54628105
 H     11   9   8     1.091829169185   112.56904649   345.03626317
 H     11   9   8     1.098992654695   110.18682531   224.70789648
 C     18  16  12     1.092115340044    36.09290698    38.07081614
 C      1   2   3     1.386638503879   121.09322157   359.97179186
 C      4   3   2     1.386626284952   121.09484488   359.90223167
 H     31   1   2     1.087745559155   120.17167606   179.94963435
 H     32   4   3     1.087732854810   120.17243843   180.08094110

---------------------------
INTERNAL COORDINATES (A.U.)
---------------------------
 C      0   0   0     0.000000000000     0.00000000     0.00000000
 C      1   0   0     2.668737404749     0.00000000     0.00000000
 C      2   1   0     2.683304522247   119.04855938     0.00000000
 C      3   2   1     2.668425967736   119.05718465     0.09344383
 C      3   2   1     2.779580171004   120.86424222   180.14740930
 C      5   3   2     2.737176425003   117.10570071     0.53289988
 C      6   5   3     2.877258612284   116.33843826   178.62039676
 C      7   6   5     2.864798455543   112.94921889   266.96743267
 C      8   7   6     2.539891815180   128.50594762   116.14673841
 C      9   8   7     2.858939398466   120.63042332   178.47216270
 C      9   8   7     2.857177905516   124.78449188   359.10781848
 C      6   5   3     2.635368952817   122.12282456   359.10886036
 C     12   6   5     2.741747344555   121.83647667     0.35462874
 O     13  12   6     2.402382616327   122.46060784   180.52326589
 O      5   3   2     2.402473557489   120.42660863   181.02000469
 H     12   6   5     4.113353628141   106.43853176   207.04091551
 H      1   2   3     2.052559102087   117.90585604   179.99722267
 H     16  12   6     3.352169670811    64.60707938   198.50427701
 H     16  12   6     3.329232966003    66.30557756   265.51686422
 H     11   9   8     2.078815922180   111.07689166   107.20545352
 H      4   3   2     2.052332864732   117.90876402   179.98071572
 H      7   6   5     2.076330014381   109.42555539   146.34266252
 H      7   6   5     2.063394771031   108.47819585    29.65425372
 H      8   7   6     2.063274600949   114.49610596   295.93277657
 H     10   9   8     2.070133029924   112.00178112   359.37132683
 H     10   9   8     2.078861033439   110.99109794   238.50455465
 H     10   9   8     2.078420111454   111.10493767   120.54628105
 H     11   9   8     2.063258114786   112.56904649   345.03626317
 H     11   9   8     2.076795140565   110.18682531   224.70789648
 C     18  16  12     2.063798899338    36.09290698    38.07081614
 C      1   2   3     2.620367019082   121.09322157   359.97179186
 C      4   3   2     2.620343928656   121.09484488   359.90223167
 H     31   1   2     2.055541210191   120.17167606   179.94963435
 H     32   4   3     2.055517202460   120.17243843   180.08094110


           ************************************************************
           *        Program running with 4 parallel MPI-processes     *
           *              working on a common directory               *
           ************************************************************
------------------------------------------------------------------------------
                   ___                                                        
                  /   \      - P O W E R E D   B Y -                         
                 /     \                                                     
                 |  |  |   _    _      __       _____    __    __             
                 |  |  |  | |  | |    /  \     |  _  \  |  |  /  |          
                  \  \/   | |  | |   /    \    | | | |  |  | /  /          
                 / \  \   | |__| |  /  /\  \   | |_| |  |  |/  /          
                |  |  |   |  __  | /  /__\  \  |    /   |      \           
                |  |  |   | |  | | |   __   |  |    \   |  |\   \          
                \     /   | |  | | |  |  |  |  | |\  \  |  | \   \       
                 \___/    |_|  |_| |__|  |__|  |_| \__\ |__|  \__/        
                                                                              
                      - O R C A' S   B I G   F R I E N D -                    
                                      &                                       
                       - I N T E G R A L  F E E D E R -                       
                                                                              
 v1 FN, 2020, v2 2021                                                         
------------------------------------------------------------------------------


Reading SHARK input file MK1_1e_0H_B3LYP_631Gd_opt.SHARKINP.tmp ... ok
----------------------
SHARK INTEGRAL PACKAGE
----------------------

Number of atoms                             ...     34
Number of basis functions                   ...    284
Number of shells                            ...    140
Maximum angular momentum                    ...      2
Integral batch strategy                     ... SHARK/LIBINT Hybrid
RI-J (if used) integral strategy            ... SPLIT-RIJ (Revised 2003 algorithm where possible)
Printlevel                                  ...      1
Contraction scheme used                     ... SEGMENTED contraction
Coulomb Range Separation                    ... NOT USED
Exchange Range Separation                   ... NOT USED
Finite Nucleus Model                        ... NOT USED
Auxiliary Coulomb fitting basis             ... AVAILABLE
   # of basis functions in Aux-J            ...   1058
   # of shells in Aux-J                     ...    350
   Maximum angular momentum in Aux-J        ...      4
Auxiliary J/K fitting basis                 ... NOT available
Auxiliary Correlation fitting basis         ... NOT available
Auxiliary 'external' fitting basis          ... NOT available
Integral threshold                          ...     2.500000e-11
Primitive cut-off                           ...     2.500000e-12
Primitive pair pre-selection threshold      ...     2.500000e-12

Calculating pre-screening integrals         ... done (  0.0 sec) Dimension = 140
Organizing shell pair data                  ... done (  0.0 sec)
Shell pair information
Total number of shell pairs                 ...      9870
Shell pairs after pre-screening             ...      7633
Total number of primitive shell pairs       ...     56371
Primitive shell pairs kept                  ...     24784
          la=0 lb=0:   2721 shell pairs
          la=1 lb=0:   2577 shell pairs
          la=1 lb=1:    611 shell pairs
          la=2 lb=0:   1065 shell pairs
          la=2 lb=1:    544 shell pairs
          la=2 lb=2:    115 shell pairs

Calculating one electron integrals          ... done (  0.0 sec)
Calculating RI/J V-Matrix + Cholesky decomp.... done (  0.0 sec)
Calculating Nuclear repulsion               ... done (  0.0 sec) ENN=   1234.691293459278 Eh

SHARK setup successfully completed in   0.3 seconds

Maximum memory used throughout the entire GTOINT-calculation: 19.2 MB
[1717799287.917387] [eu-a2p-327:50579:0]          mpool.c:38   UCX  WARN  object 0x3d7a280 was not returned to mpool ucp_requests
[1717799287.917410] [eu-a2p-327:50579:0]          mpool.c:38   UCX  WARN  object 0x3d7a440 was not returned to mpool ucp_requests
[1717799287.917414] [eu-a2p-327:50579:0]          mpool.c:38   UCX  WARN  object 0x3d7a600 was not returned to mpool ucp_requests
[1717799287.917417] [eu-a2p-327:50579:0]          mpool.c:38   UCX  WARN  object 0x3d7a7c0 was not returned to mpool ucp_requests
[1717799287.917420] [eu-a2p-327:50579:0]          mpool.c:38   UCX  WARN  object 0x3d7a980 was not returned to mpool ucp_requests
[1717799287.917422] [eu-a2p-327:50579:0]          mpool.c:38   UCX  WARN  object 0x3d7ab40 was not returned to mpool ucp_requests
[1717799287.917425] [eu-a2p-327:50579:0]          mpool.c:38   UCX  WARN  object 0x3d7ad00 was not returned to mpool ucp_requests
[1717799287.917596] [eu-a2p-327:50580:0]          mpool.c:38   UCX  WARN  object 0x336b100 was not returned to mpool ucp_requests
[1717799287.917623] [eu-a2p-327:50580:0]          mpool.c:38   UCX  WARN  object 0x336b2c0 was not returned to mpool ucp_requests
[1717799287.917628] [eu-a2p-327:50580:0]          mpool.c:38   UCX  WARN  object 0x336b480 was not returned to mpool ucp_requests
[1717799287.917631] [eu-a2p-327:50580:0]          mpool.c:38   UCX  WARN  object 0x336b640 was not returned to mpool ucp_requests
[1717799287.917633] [eu-a2p-327:50580:0]          mpool.c:38   UCX  WARN  object 0x336b800 was not returned to mpool ucp_requests
[1717799287.917636] [eu-a2p-327:50580:0]          mpool.c:38   UCX  WARN  object 0x336b9c0 was not returned to mpool ucp_requests
[1717799287.917639] [eu-a2p-327:50580:0]          mpool.c:38   UCX  WARN  object 0x336bb80 was not returned to mpool ucp_requests
[1717799287.917642] [eu-a2p-327:50580:0]          mpool.c:38   UCX  WARN  object 0x336bd40 was not returned to mpool ucp_requests
[1717799287.917645] [eu-a2p-327:50580:0]          mpool.c:38   UCX  WARN  object 0x336bf00 was not returned to mpool ucp_requests
[1717799287.917647] [eu-a2p-327:50580:0]          mpool.c:38   UCX  WARN  object 0x336c0c0 was not returned to mpool ucp_requests
[1717799287.917650] [eu-a2p-327:50580:0]          mpool.c:38   UCX  WARN  object 0x336c280 was not returned to mpool ucp_requests
[1717799287.917653] [eu-a2p-327:50580:0]          mpool.c:38   UCX  WARN  object 0x336c440 was not returned to mpool ucp_requests
[1717799287.917656] [eu-a2p-327:50580:0]          mpool.c:38   UCX  WARN  object 0x336c600 was not returned to mpool ucp_requests
[1717799287.917659] [eu-a2p-327:50580:0]          mpool.c:38   UCX  WARN  object 0x336c7c0 was not returned to mpool ucp_requests
[1717799287.917662] [eu-a2p-327:50580:0]          mpool.c:38   UCX  WARN  object 0x336c980 was not returned to mpool ucp_requests
[1717799287.917665] [eu-a2p-327:50580:0]          mpool.c:38   UCX  WARN  object 0x336cb40 was not returned to mpool ucp_requests
[1717799287.917667] [eu-a2p-327:50580:0]          mpool.c:38   UCX  WARN  object 0x336cd00 was not returned to mpool ucp_requests
[1717799287.917670] [eu-a2p-327:50580:0]          mpool.c:38   UCX  WARN  object 0x336cec0 was not returned to mpool ucp_requests
[1717799287.919491] [eu-a2p-327:50581:0]          mpool.c:38   UCX  WARN  object 0x2daaf40 was not returned to mpool ucp_requests
[1717799287.919510] [eu-a2p-327:50581:0]          mpool.c:38   UCX  WARN  object 0x2dab100 was not returned to mpool ucp_requests
[1717799287.919514] [eu-a2p-327:50581:0]          mpool.c:38   UCX  WARN  object 0x2dab2c0 was not returned to mpool ucp_requests
[1717799287.919517] [eu-a2p-327:50581:0]          mpool.c:38   UCX  WARN  object 0x2dab480 was not returned to mpool ucp_requests
[1717799287.919519] [eu-a2p-327:50581:0]          mpool.c:38   UCX  WARN  object 0x2dab640 was not returned to mpool ucp_requests
[1717799287.919522] [eu-a2p-327:50581:0]          mpool.c:38   UCX  WARN  object 0x2dab800 was not returned to mpool ucp_requests
[1717799287.919524] [eu-a2p-327:50581:0]          mpool.c:38   UCX  WARN  object 0x2dab9c0 was not returned to mpool ucp_requests
[1717799287.919527] [eu-a2p-327:50581:0]          mpool.c:38   UCX  WARN  object 0x2dabb80 was not returned to mpool ucp_requests
[1717799287.919529] [eu-a2p-327:50581:0]          mpool.c:38   UCX  WARN  object 0x2dabd40 was not returned to mpool ucp_requests
[1717799287.919532] [eu-a2p-327:50581:0]          mpool.c:38   UCX  WARN  object 0x2dabf00 was not returned to mpool ucp_requests
[1717799287.919534] [eu-a2p-327:50581:0]          mpool.c:38   UCX  WARN  object 0x2dac0c0 was not returned to mpool ucp_requests
[1717799287.919537] [eu-a2p-327:50581:0]          mpool.c:38   UCX  WARN  object 0x2dac280 was not returned to mpool ucp_requests
[1717799287.919539] [eu-a2p-327:50581:0]          mpool.c:38   UCX  WARN  object 0x2dac440 was not returned to mpool ucp_requests
[1717799287.919542] [eu-a2p-327:50581:0]          mpool.c:38   UCX  WARN  object 0x2dac600 was not returned to mpool ucp_requests
[1717799287.919544] [eu-a2p-327:50581:0]          mpool.c:38   UCX  WARN  object 0x2dac7c0 was not returned to mpool ucp_requests
[1717799287.919547] [eu-a2p-327:50581:0]          mpool.c:38   UCX  WARN  object 0x2dac980 was not returned to mpool ucp_requests
[1717799287.919549] [eu-a2p-327:50581:0]          mpool.c:38   UCX  WARN  object 0x2dacb40 was not returned to mpool ucp_requests
[1717799287.919552] [eu-a2p-327:50581:0]          mpool.c:38   UCX  WARN  object 0x2dacd00 was not returned to mpool ucp_requests


           ************************************************************
           *        Program running with 4 parallel MPI-processes     *
           *              working on a common directory               *
           ************************************************************
```
