## Supplementary material for "A novel quinone biosynthetic pathway illuminates the evolution of aerobic metabolism": MK1_1e_1H_B3LYP_631Gd_opt.out (part 1 of 2)

```
                                 *****************
                                 * O   R   C   A *
                                 *****************

                                            #,                                       
                                            ###                                      
                                            ####                                     
                                            #####                                    
                                            ######                                   
                                           ########,                                 
                                     ,,################,,,,,                         
                               ,,#################################,,                 
                          ,,##########################################,,             
                       ,#########################################, ''#####,          
                    ,#############################################,,   '####,        
                  ,##################################################,,,,####,       
                ,###########''''           ''''###############################       
              ,#####''   ,,,,##########,,,,          '''####'''          '####       
            ,##' ,,,,###########################,,,                        '##       
           ' ,,###''''                  '''############,,,                           
         ,,##''                                '''############,,,,        ,,,,,,###''
      ,#''                                            '''#######################'''  
     '                                                          ''''####''''         
             ,#######,   #######,   ,#######,      ##                                
            ,#'     '#,  ##    ##  ,#'     '#,    #''#        ######   ,####,        
            ##       ##  ##   ,#'  ##            #'  '#       #        #'  '#        
            ##       ##  #######   ##           ,######,      #####,   #    #        
            '#,     ,#'  ##    ##  '#,     ,#' ,#      #,         ##   #,  ,#        
             '#######'   ##     ##  '#######'  #'      '#     #####' # '####'        


                  #######################################################
                  #                        -***-                        #
                  #          Department of theory and spectroscopy      #
                  #    Directorship and core code : Frank Neese         #
                  #        Max Planck Institute fuer Kohlenforschung    #
                  #                Kaiser Wilhelm Platz 1               #
                  #                 D-45470 Muelheim/Ruhr               #
                  #                      Germany                        #
                  #                                                     #
                  #                  All rights reserved                #
                  #                        -***-                        #
                  #######################################################


                         Program Version 5.0.2 -  RELEASE  -


 With contributions from (in alphabetic order):
   Daniel Aravena         : Magnetic Suceptibility
   Michael Atanasov       : Ab Initio Ligand Field Theory (pilot matlab implementation)
   Alexander A. Auer      : GIAO ZORA, VPT2 properties, NMR spectrum
   Ute Becker             : Parallelization
   Giovanni Bistoni       : ED, misc. LED, open-shell LED, HFLD
   Martin Brehm           : Molecular dynamics
   Dmytro Bykov           : SCF Hessian
   Vijay G. Chilkuri      : MRCI spin determinant printing, contributions to CSF-ICE
   Dipayan Datta          : RHF DLPNO-CCSD density
   Achintya Kumar Dutta   : EOM-CC, STEOM-CC
   Dmitry Ganyushin       : Spin-Orbit,Spin-Spin,Magnetic field MRCI
   Miquel Garcia          : C-PCM and meta-GGA Hessian, CC/C-PCM, Gaussian charge scheme
   Yang Guo               : DLPNO-NEVPT2, F12-NEVPT2, CIM, IAO-localization
   Andreas Hansen         : Spin unrestricted coupled pair/coupled cluster methods
   Benjamin Helmich-Paris : MC-RPA, TRAH-SCF, COSX integrals
   Lee Huntington         : MR-EOM, pCC
   Robert Izsak           : Overlap fitted RIJCOSX, COSX-SCS-MP3, EOM
   Marcus Kettner         : VPT2
   Christian Kollmar      : KDIIS, OOCD, Brueckner-CCSD(T), CCSD density, CASPT2, CASPT2-K
   Simone Kossmann        : Meta GGA functionals, TD-DFT gradient, OOMP2, MP2 Hessian
   Martin Krupicka        : Initial AUTO-CI
   Lucas Lang             : DCDCAS
   Marvin Lechner         : AUTO-CI (C++ implementation), FIC-MRCC
   Dagmar Lenk            : GEPOL surface, SMD
   Dimitrios Liakos       : Extrapolation schemes; Compound Job, initial MDCI parallelization
   Dimitrios Manganas     : Further ROCIS development; embedding schemes
   Dimitrios Pantazis     : SARC Basis sets
   Anastasios Papadopoulos: AUTO-CI, single reference methods and gradients
   Taras Petrenko         : DFT Hessian,TD-DFT gradient, ASA, ECA, R-Raman, ABS, FL, XAS/XES, NRVS
   Peter Pinski           : DLPNO-MP2, DLPNO-MP2 Gradient
   Christoph Reimann      : Effective Core Potentials
   Marius Retegan         : Local ZFS, SOC
   Christoph Riplinger    : Optimizer, TS searches, QM/MM, DLPNO-CCSD(T), (RO)-DLPNO pert. Triples
   Tobias Risthaus        : Range-separated hybrids, TD-DFT gradient, RPA, STAB
   Michael Roemelt        : Original ROCIS implementation
   Masaaki Saitow         : Open-shell DLPNO-CCSD energy and density
   Barbara Sandhoefer     : DKH picture change effects
   Avijit Sen             : IP-ROCIS
   Kantharuban Sivalingam : CASSCF convergence, NEVPT2, FIC-MRCI
   Bernardo de Souza      : ESD, SOC TD-DFT
   Georgi Stoychev        : AutoAux, RI-MP2 NMR, DLPNO-MP2 response
   Willem Van den Heuvel  : Paramagnetic NMR
   Boris Wezisla          : Elementary symmetry handling
   Frank Wennmohs         : Technical directorship


 We gratefully acknowledge several colleagues who have allowed us to
 interface, adapt or use parts of their codes:
   Stefan Grimme, W. Hujo, H. Kruse, P. Pracht,  : VdW corrections, initial TS optimization,
                  C. Bannwarth, S. Ehlert          DFT functionals, gCP, sTDA/sTD-DF
   Ed Valeev, F. Pavosevic, A. Kumar             : LibInt (2-el integral package), F12 methods
   Garnet Chan, S. Sharma, J. Yang, R. Olivares  : DMRG
   Ulf Ekstrom                                   : XCFun DFT Library
   Mihaly Kallay                                 : mrcc  (arbitrary order and MRCC methods)
   Jiri Pittner, Ondrej Demel                    : Mk-CCSD
   Frank Weinhold                                : gennbo (NPA and NBO analysis)
   Christopher J. Cramer and Donald G. Truhlar   : smd solvation model
   Lars Goerigk                                  : TD-DFT with DH, B97 family of functionals
   V. Asgeirsson, H. Jonsson                     : NEB implementation
   FAccTs GmbH                                   : IRC, NEB, NEB-TS, DLPNO-Multilevel, CI-OPT
                                                   MM, QMMM, 2- and 3-layer-ONIOM, Crystal-QMMM,
                                                   LR-CPCM, SF, NACMEs, symmetry and pop. for TD-DFT,
                                                   nearIR, NL-DFT gradient (VV10), updates on ESD,
                                                   ML-optimized integration grids
   S Lehtola, MJT Oliveira, MAL Marques          : LibXC Library
   Liviu Ungur et al                             : ANISO software


 Your calculation uses the libint2 library for the computation of 2-el integrals
 For citations please refer to: http://libint.valeyev.net

 Your ORCA version has been built with support for libXC version: 5.1.0
 For citations please refer to: https://tddft.org/programs/libxc/

 This ORCA versions uses:
   CBLAS   interface :  Fast vector & matrix operations
   LAPACKE interface :  Fast linear algebra routines
   SCALAPACK package :  Parallel linear algebra routines
   Shared memory     :  Shared parallel matrices
   BLAS/LAPACK       :  OpenBLAS 0.3.15  USE64BITINT DYNAMIC_ARCH NO_AFFINITY Zen SINGLE_THREADED
        Core in use  :  Zen
   Copyright (c) 2011-2014, The OpenBLAS Project


================================================================================

----- Orbital basis set information -----
Your calculation utilizes the basis: 6-31G(d)
   H-He, Li-Ne : W. J. Hehre, R. Ditchfield and J.A. Pople, J. Chem. Phys. 56, 2257 (1972).
                 Note: He and Ne are unpublished basis sets taken from the Gaussian program.
                 Note: Li and B from J. D. Dill and J. A. Pople, J. Chem. Phys. 62, 2921 (1975).
   Na - Ar     : M. M. Francl, W. J. Pietro, W. J. Hehre, J. S. Binkley, M. S. Gordon, 
                 D. J. DeFrees and J. A. Pople, J. Chem. Phys. 77, 3654 (1982).
   K - Zn      : V. A. Rassolov, J. A. Pople, M. A. Ratner, and T. L. Windus, J. Chem. Phys. 109, 1223 (1998).

----- AuxJ basis set information -----
Your calculation utilizes the auxiliary basis: def2/J
   F. Weigend, Phys. Chem. Chem. Phys. 8, 1057 (2006).

================================================================================
                                        WARNINGS
                       Please study these warnings very carefully!
================================================================================


WARNING: your system is open-shell and RHF/RKS was chosen
  ===> : WILL SWITCH to UHF/UKS


WARNING: Geometry Optimization
  ===> : Switching off AutoStart
         For restart on a previous wavefunction, please use MOREAD

INFO   : the flag for use of the SHARK integral package has been found!

================================================================================
                                       INPUT FILE
================================================================================
NAME = MK1_1e_1H_B3LYP_631Gd_opt.inp
|  1> !Defgrid3 VeryTightOpt CPCM(water) B3LYP 6-31G(d) OPT FREQ
|  2> 
|  3> %maxcore 2048
|  4> 
|  5> %pal
|  6>    nprocs 4
|  7> end
|  8> 
|  9> * xyz 0 2
| 10> C     -3.945199   -0.610924    0.549029
| 11> C     -2.678213   -0.267209    0.055739
| 12> C     -1.769205   -1.290851   -0.241584
| 13> C     -2.134315   -2.635595   -0.081065
| 14> C     -0.401790   -0.965776   -0.725392
| 15> C      0.034883    0.474983   -0.770713
| 16> C      1.474896    0.689855   -1.175845
| 17> C      2.385433    0.796967    0.021172
| 18> C      3.355472   -0.053748    0.411567
| 19> C      4.175120    0.231743    1.643206
| 20> C      3.719904   -1.337085   -0.283744
| 21> C     -0.858138    1.456484   -0.504756
| 22> C     -2.224537    1.107234   -0.161811
| 23> H     -3.682991   -4.007270    0.517604
| 24> O      0.346236   -1.874067   -1.076363
| 25> H      0.524367    3.143304   -0.652654
| 26> H     -4.668706    0.146645    0.834464
| 27> H     -1.073867    3.427948   -1.338169
| 28> H     -0.832848    3.397704    0.424366
| 29> H      4.769513   -1.308623   -0.595530
| 30> H     -1.426691   -3.427672   -0.318703
| 31> H      1.571595    1.613921   -1.758855
| 32> H      1.798566   -0.083316   -1.878357
| 33> H      2.220102    1.691064    0.622093
| 34> H      3.882169    1.167410    2.130899
| 35> H      5.235479    0.311679    1.382049
| 36> H      4.055880   -0.574891    2.373811
| 37> H      3.122769   -1.540598   -1.173923
| 38> H      3.586770   -2.183656    0.398209
| 39> C     -0.538973    2.929607   -0.522202
| 40> C     -4.305114   -1.952618    0.711193
| 41> C     -3.403403   -2.964152    0.391172
| 42> H     -5.290857   -2.208087    1.093723
| 43> O     -3.135183    2.138356   -0.171944
| 44> H     -4.058865    1.844749   -0.160833
| 45> **                         ****END OF INPUT****
================================================================================

                       *****************************
                       * Geometry Optimization Run *
                       *****************************

Geometry optimization settings:
Update method            Update   .... BFGS
Choice of coordinates    CoordSys .... Z-matrix Internals
Initial Hessian          InHess   .... Almoef's Model

Convergence Tolerances:
Energy Change            TolE     ....  2.0000e-07 Eh
Max. Gradient            TolMAXG  ....  3.0000e-05 Eh/bohr
RMS Gradient             TolRMSG  ....  8.0000e-06 Eh/bohr
Max. Displacement        TolMAXD  ....  2.0000e-04 bohr
RMS Displacement         TolRMSD  ....  1.0000e-04 bohr
Strict Convergence                ....  False
------------------------------------------------------------------------------
                        ORCA OPTIMIZATION COORDINATE SETUP
------------------------------------------------------------------------------

The optimization will be done in new redundant internal coordinates
Making redundant internal coordinates   ...  (new redundants) done
Evaluating the initial hessian          ...  (Almloef) done
Evaluating the coordinates              ...  done
Calculating the B-matrix                .... done
Calculating the G-matrix                .... done
Diagonalizing the G-matrix              .... done
Small eigenvalue found = 5.601e-03
Small eigenvalue found = 7.680e-03
Small eigenvalue found = 1.314e-02
Small eigenvalue found = 2.502e-02
The first mode is                       ....   78
The number of degrees of freedom        ....   99

    -----------------------------------------------------------------
                    Redundant Internal Coordinates


    -----------------------------------------------------------------
         Definition                    Initial Value    Approx d2E/dq
    -----------------------------------------------------------------
      1. B(C   1,C   0)                  1.4024         0.596971   
      2. B(C   2,C   1)                  1.4009         0.600258   
      3. B(C   3,C   2)                  1.4026         0.596440   
      4. B(C   4,C   2)                  1.4865         0.438370   
      5. B(C   5,C   4)                  1.5062         0.407765   
      6. B(C   6,C   5)                  1.5113         0.400183   
      7. B(C   7,C   6)                  1.5078         0.405348   
      8. B(C   8,C   7)                  1.3480         0.729037   
      9. B(C   9,C   8)                  1.5067         0.406901   
     10. B(C  10,C   8)                  1.5044         0.410411   
     11. B(C  11,C   5)                  1.3534         0.714837   
     12. B(C  12,C  11)                  1.4514         0.498586   
     13. B(C  12,C   1)                  1.4636         0.476705   
     14. B(O  14,C   4)                  1.2279         1.015103   
     15. B(H  16,C   0)                  1.0857         0.365771   
     16. B(H  19,C  10)                  1.0953         0.353146   
     17. B(H  20,C   3)                  1.0884         0.362238   
     18. B(H  21,C   6)                  1.0969         0.351111   
     19. B(H  22,C   6)                  1.0937         0.355299   
     20. B(H  23,C   7)                  1.0899         0.360252   
     21. B(H  24,C   9)                  1.0951         0.353479   
     22. B(H  25,C   9)                  1.0950         0.353588   
     23. B(H  26,C   9)                  1.0948         0.353762   
     24. B(H  27,C  10)                  1.0911         0.358704   
     25. B(H  28,C  10)                  1.0952         0.353284   
     26. B(C  29,H  18)                  1.0961         0.352101   
     27. B(C  29,H  17)                  1.0956         0.352816   
     28. B(C  29,H  15)                  1.0924         0.356916   
     29. B(C  29,C  11)                  1.5074         0.405911   
     30. B(C  30,C   0)                  1.3986         0.605448   
     31. B(C  31,C   3)                  1.3934         0.617059   
     32. B(C  31,C  30)                  1.3924         0.619378   
     33. B(C  31,H  13)                  1.0873         0.363672   
     34. B(H  32,C  30)                  1.0878         0.363038   
     35. B(O  33,C  12)                  1.3757         0.589748   
     36. B(H  34,O  33)                  0.9693         0.502516   
     37. A(C   1,C   0,H  16)          121.5664         0.351585   
     38. A(H  16,C   0,C  30)          117.8655         0.352424   
     39. A(C   1,C   0,C  30)          120.5578         0.429288   
     40. A(C   2,C   1,C  12)          116.9682         0.411765   
     41. A(C   0,C   1,C  12)          124.2268         0.411364   
     42. A(C   0,C   1,C   2)          118.8019         0.428626   
     43. A(C   1,C   2,C   4)          120.4101         0.405698   
     44. A(C   1,C   2,C   3)          120.4873         0.428557   
     45. A(C   3,C   2,C   4)          119.1020         0.405241   
     46. A(C   2,C   3,H  20)          120.2310         0.350956   
     47. A(C   2,C   3,C  31)          120.1277         0.430686   
     48. A(H  20,C   3,C  31)          119.6403         0.352979   
     49. A(C   2,C   4,C   5)          119.0579         0.379160   
     50. A(C   5,C   4,O  14)          121.4916         0.437007   
     51. A(C   2,C   4,O  14)          119.4504         0.442754   
     52. A(C   4,C   5,C  11)          119.7702         0.413119   
     53. A(C   6,C   5,C  11)          125.3319         0.411745   
     54. A(C   4,C   5,C   6)          114.8552         0.373236   
     55. A(H  21,C   6,H  22)          103.1833         0.289079   
     56. A(C   5,C   6,C   7)          111.8820         0.372854   
     57. A(C   5,C   6,H  22)          110.7126         0.327287   
     58. A(C   7,C   6,H  21)          107.9919         0.327339   
     59. A(C   7,C   6,H  22)          112.4241         0.327980   
     60. A(C   5,C   6,H  21)          110.2591         0.326648   
     61. A(C   8,C   7,H  23)          117.8531         0.362792   
     62. A(C   6,C   7,H  23)          113.8531         0.328730   
     63. A(C   6,C   7,C   8)          128.2911         0.414127   
     64. A(C   9,C   8,C  10)          114.0576         0.374727   
     65. A(C   7,C   8,C  10)          125.3681         0.415042   
     66. A(C   7,C   8,C   9)          120.5718         0.414409   
     67. A(C   8,C   9,H  25)          110.2225         0.327926   
     68. A(C   8,C   9,H  24)          112.3594         0.327909   
     69. A(H  25,C   9,H  26)          108.5671         0.289201   
     70. A(H  24,C   9,H  26)          107.6495         0.289187   
     71. A(C   8,C   9,H  26)          110.2817         0.327952   
     72. A(H  24,C   9,H  25)          107.6325         0.289165   
     73. A(C   8,C  10,H  19)          109.9703         0.328323   
     74. A(H  27,C  10,H  28)          107.2966         0.289792   
     75. A(H  19,C  10,H  28)          108.2898         0.289083   
     76. A(C   8,C  10,H  28)          110.0084         0.328344   
     77. A(H  19,C  10,H  27)          107.2814         0.289774   
     78. A(C   8,C  10,H  27)          113.8052         0.329170   
     79. A(C  12,C  11,C  29)          115.9264         0.387429   
     80. A(C   5,C  11,C  29)          124.5244         0.412784   
     81. A(C   5,C  11,C  12)          119.5463         0.428211   
     82. A(C  11,C  12,O  33)          116.1724         0.411087   
     83. A(C   1,C  12,O  33)          119.9839         0.407832   
     84. A(C   1,C  12,C  11)          123.5653         0.398488   
     85. A(H  17,C  29,H  18)          108.5435         0.288889   
     86. A(H  15,C  29,H  18)          106.2933         0.289412   
     87. A(C  11,C  29,H  18)          110.5227         0.327566   
     88. A(H  15,C  29,H  17)          107.2967         0.289505   
     89. A(C  11,C  29,H  17)          110.4734         0.327676   
     90. A(C  11,C  29,H  15)          113.4937         0.328301   
     91. A(C  31,C  30,H  32)          119.8060         0.353335   
     92. A(C   0,C  30,H  32)          119.9525         0.351977   
     93. A(C   0,C  30,C  31)          120.2406         0.432138   
     94. A(H  13,C  31,C  30)          120.2454         0.353439   
     95. A(C   3,C  31,C  30)          119.7640         0.433617   
     96. A(C   3,C  31,H  13)          119.9880         0.353215   
     97. A(C  12,O  33,H  34)          113.8083         0.364813   
     98. D(C  12,C   1,C   0,H  16)     -2.0215         0.024554   
     99. D(C   2,C   1,C   0,C  30)     -1.4852         0.024554   
    100. D(C   2,C   1,C   0,H  16)    177.3219         0.024554   
    101. D(C  12,C   1,C   0,C  30)    179.1714         0.024554   
    102. D(C   4,C   2,C   1,C  12)      1.3357         0.024840   
    103. D(C   4,C   2,C   1,C   0)   -178.0552         0.024840   
    104. D(C   3,C   2,C   1,C   0)      1.6456         0.024840   
    105. D(C   3,C   2,C   1,C  12)   -178.9635         0.024840   
    106. D(H  20,C   3,C   2,C   1)    179.6512         0.024508   
    107. D(C  31,C   3,C   2,C   1)     -0.7170         0.024508   
    108. D(C  31,C   3,C   2,C   4)    178.9877         0.024508   
    109. D(H  20,C   3,C   2,C   4)     -0.6441         0.024508   
    110. D(C   5,C   4,C   2,C   3)   -174.1349         0.013115   
    111. D(O  14,C   4,C   2,C   1)   -174.5494         0.013115   
    112. D(C   5,C   4,C   2,C   1)      5.5700         0.013115   
    113. D(O  14,C   4,C   2,C   3)      5.7457         0.013115   
    114. D(C  11,C   5,C   4,O  14)    173.3865         0.011410   
    115. D(C   6,C   5,C   4,O  14)     -4.3623         0.011410   
    116. D(C   6,C   5,C   4,C   2)    175.5158         0.011410   
    117. D(C  11,C   5,C   4,C   2)     -6.7355         0.011410   
    118. D(H  22,C   6,C   5,C  11)   -145.6085         0.011885   
    119. D(H  22,C   6,C   5,C   4)     31.9961         0.011885   
    120. D(H  21,C   6,C   5,C  11)    -32.0635         0.011885   
    121. D(H  21,C   6,C   5,C   4)    145.5410         0.011885   
    122. D(C   7,C   6,C   5,C  11)     88.1389         0.011885   
    123. D(C   7,C   6,C   5,C   4)    -94.2565         0.011885   
    124. D(H  23,C   7,C   6,C   5)    -67.3797         0.012180   
    125. D(C   8,C   7,C   6,H  22)    -12.0749         0.012180   
    126. D(C   8,C   7,C   6,H  21)   -125.2427         0.012180   
    127. D(H  23,C   7,C   6,H  21)     54.1386         0.012180   
    128. D(C   8,C   7,C   6,C   5)    113.2390         0.012180   
    129. D(H  23,C   7,C   6,H  22)    167.3063         0.012180   
    130. D(C  10,C   8,C   7,H  23)    179.5632         0.037702   
    131. D(C  10,C   8,C   7,C   6)     -1.0769         0.037702   
    132. D(C   9,C   8,C   7,H  23)      0.1708         0.037702   
    133. D(C   9,C   8,C   7,C   6)    179.5308         0.037702   
    134. D(H  26,C   9,C   8,C  10)    -59.4781         0.012270   
    135. D(H  26,C   9,C   8,C   7)    119.9792         0.012270   
    136. D(H  25,C   9,C   8,C  10)     60.3827         0.012270   
    137. D(H  24,C   9,C   8,C  10)   -179.5789         0.012270   
    138. D(H  24,C   9,C   8,C   7)     -0.1215         0.012270   
    139. D(H  25,C   9,C   8,C   7)   -120.1600         0.012270   
    140. D(H  28,C  10,C   8,C   9)     59.4690         0.012474   
    141. D(H  28,C  10,C   8,C   7)   -119.9581         0.012474   
    142. D(H  27,C  10,C   8,C   9)    179.8988         0.012474   
    143. D(H  27,C  10,C   8,C   7)      0.4717         0.012474   
    144. D(H  19,C  10,C   8,C   9)    -59.7186         0.012474   
    145. D(H  19,C  10,C   8,C   7)    120.8543         0.012474   
    146. D(C  29,C  11,C   5,C   6)     -2.3766         0.036120   
    147. D(C  29,C  11,C   5,C   4)   -179.8725         0.036120   
    148. D(C  12,C  11,C   5,C   6)    178.2729         0.036120   
    149. D(C  12,C  11,C   5,C   4)      0.7770         0.036120   
    150. D(O  33,C  12,C  11,C  29)     13.3768         0.016931   
    151. D(C   1,C  12,C  11,C  29)   -172.7007         0.016931   
    152. D(C   1,C  12,C  11,C   5)      6.7043         0.016931   
    153. D(O  33,C  12,C   1,C   2)    165.9819         0.015472   
    154. D(O  33,C  12,C   1,C   0)    -14.6637         0.015472   
    155. D(O  33,C  12,C  11,C   5)   -167.2181         0.016931   
    156. D(C  11,C  12,C   1,C   2)     -7.7201         0.015472   
    157. D(C  11,C  12,C   1,C   0)    171.6344         0.015472   
    158. D(H  17,C  29,C  11,C   5)    113.4745         0.012212   
    159. D(H  15,C  29,C  11,C  12)    172.2927         0.012212   
    160. D(H  15,C  29,C  11,C   5)     -7.0791         0.012212   
    161. D(H  18,C  29,C  11,C  12)     52.9941         0.012212   
    162. D(H  18,C  29,C  11,C   5)   -126.3777         0.012212   
    163. D(H  17,C  29,C  11,C  12)    -67.1538         0.012212   
    164. D(H  32,C  30,C   0,H  16)      1.2093         0.025295   
    165. D(H  32,C  30,C   0,C   1)   -179.9405         0.025295   
    166. D(C  31,C  30,C   0,H  16)   -178.4589         0.025295   
    167. D(C  31,C  30,C   0,C   1)      0.3913         0.025295   
    168. D(H  13,C  31,C  30,H  32)      0.3061         0.026543   
    169. D(H  13,C  31,C  30,C   0)    179.9747         0.026543   
    170. D(C   3,C  31,C  30,H  32)   -179.1045         0.026543   
    171. D(C   3,C  31,C  30,C   0)      0.5641         0.026543   
    172. D(C  30,C  31,C   3,H  20)    179.2316         0.026333   
    173. D(C  30,C  31,C   3,C   2)     -0.4024         0.026333   
    174. D(H  13,C  31,C   3,H  20)     -0.1805         0.026333   
    175. D(H  13,C  31,C   3,C   2)   -179.8145         0.026333   
    176. D(H  34,O  33,C  12,C  11)    165.4241         0.025346   
    177. D(H  34,O  33,C  12,C   1)     -8.7301         0.025346   
    -----------------------------------------------------------------

Number of atoms                         .... 35
Number of degrees of freedom            .... 177

         *************************************************************
         *                GEOMETRY OPTIMIZATION CYCLE   1            *
         *************************************************************
---------------------------------
CARTESIAN COORDINATES (ANGSTROEM)
---------------------------------
  C     -3.945199   -0.610924    0.549029
  C     -2.678213   -0.267209    0.055739
  C     -1.769205   -1.290851   -0.241584
  C     -2.134315   -2.635595   -0.081065
  C     -0.401790   -0.965776   -0.725392
  C      0.034883    0.474983   -0.770713
  C      1.474896    0.689855   -1.175845
  C      2.385433    0.796967    0.021172
  C      3.355472   -0.053748    0.411567
  C      4.175120    0.231743    1.643206
  C      3.719904   -1.337085   -0.283744
  C     -0.858138    1.456484   -0.504756
  C     -2.224537    1.107234   -0.161811
  H     -3.682991   -4.007270    0.517604
  O      0.346236   -1.874067   -1.076363
  H      0.524367    3.143304   -0.652654
  H     -4.668706    0.146645    0.834464
  H     -1.073867    3.427948   -1.338169
  H     -0.832848    3.397704    0.424366
  H      4.769513   -1.308623   -0.595530
  H     -1.426691   -3.427672   -0.318703
  H      1.571595    1.613921   -1.758855
  H      1.798566   -0.083316   -1.878357
  H      2.220102    1.691064    0.622093
  H      3.882169    1.167410    2.130899
  H      5.235479    0.311679    1.382049
  H      4.055880   -0.574891    2.373811
  H      3.122769   -1.540598   -1.173923
  H      3.586770   -2.183656    0.398209
  C     -0.538973    2.929607   -0.522202
  C     -4.305114   -1.952618    0.711193
  C     -3.403403   -2.964152    0.391172
  H     -5.290857   -2.208087    1.093723
  O     -3.135183    2.138356   -0.171944
  H     -4.058865    1.844749   -0.160833

----------------------------
CARTESIAN COORDINATES (A.U.)
----------------------------
  NO LB      ZA    FRAG     MASS         X           Y           Z
   0 C     6.0000    0    12.011   -7.455346   -1.154479    1.037514
   1 C     6.0000    0    12.011   -5.061089   -0.504952    0.105331
   2 C     6.0000    0    12.011   -3.343313   -2.439355   -0.456528
   3 C     6.0000    0    12.011   -4.033271   -4.980553   -0.153191
   4 C     6.0000    0    12.011   -0.759273   -1.825052   -1.370792
   5 C     6.0000    0    12.011    0.065919    0.897588   -1.456436
   6 C     6.0000    0    12.011    2.787150    1.303637   -2.222025
   7 C     6.0000    0    12.011    4.507815    1.506049    0.040009
   8 C     6.0000    0    12.011    6.340923   -0.101569    0.777749
   9 C     6.0000    0    12.011    7.889833    0.437931    3.105209
  10 C     6.0000    0    12.011    7.029600   -2.526724   -0.536198
  11 C     6.0000    0    12.011   -1.621646    2.752356   -0.953851
  12 C     6.0000    0    12.011   -4.203766    2.092369   -0.305778
  13 H     1.0000    0     1.008   -6.959844   -7.572643    0.978130
  14 O     8.0000    0    15.999    0.654291   -3.541473   -2.034031
  15 H     1.0000    0     1.008    0.990910    5.939984   -1.233337
  16 H     1.0000    0     1.008   -8.822576    0.277119    1.576908
  17 H     1.0000    0     1.008   -2.029315    6.477883   -2.528773
  18 H     1.0000    0     1.008   -1.573855    6.420730    0.801936
  19 H     1.0000    0     1.008    9.013073   -2.472939   -1.125389
  20 H     1.0000    0     1.008   -2.696055   -6.477361   -0.602261
  21 H     1.0000    0     1.008    2.969884    3.049869   -3.323754
  22 H     1.0000    0     1.008    3.398797   -0.157444   -3.549580
  23 H     1.0000    0     1.008    4.195385    3.195648    1.175585
  24 H     1.0000    0     1.008    7.336236    2.206085    4.026816
  25 H     1.0000    0     1.008    9.893621    0.588988    2.611694
  26 H     1.0000    0     1.008    7.664502   -1.086387    4.485853
  27 H     1.0000    0     1.008    5.901178   -2.911308   -2.218393
  28 H     1.0000    0     1.008    6.778013   -4.126512    0.752506
  29 C     6.0000    0    12.011   -1.018511    5.536155   -0.986819
  30 C     6.0000    0    12.011   -8.135486   -3.689913    1.343960
  31 C     6.0000    0    12.011   -6.431500   -5.601435    0.739208
  32 H     1.0000    0     1.008   -9.998271   -4.172680    2.066837
  33 O     8.0000    0    15.999   -5.924637    4.040907   -0.324927
  34 H     1.0000    0     1.008   -7.670143    3.486070   -0.303930

--------------------------------
INTERNAL COORDINATES (ANGSTROEM)
--------------------------------
 C      0   0   0     0.000000000000     0.00000000     0.00000000
 C      1   0   0     1.402400994552     0.00000000     0.00000000
 C      2   1   0     1.400906654477   118.80188539     0.00000000
 C      3   2   1     1.402643250081   120.48726742     1.64560277
 C      3   2   1     1.486461475691   120.41009496   181.94480636
 C      5   3   2     1.506161942837   119.05788598     5.57004379
 C      6   5   3     1.511270774539   114.85519102   175.51581020
 C      7   6   5     1.507779926648   111.88202998   265.74346761
 C      8   7   6     1.347998489899   128.29110801   113.23902811
 C      9   8   7     1.506739055479   120.57181616   179.53081248
 C      9   8   7     1.504400852471   125.36810544   358.92314470
 C      6   5   3     1.353352816264   119.77016275   353.26452412
 C     12   6   5     1.451424494325   119.54625952     0.77696215
 H      4   3   2     2.153669944574   146.05785690   359.13774146
 O      5   3   2     1.227890907287   119.45039095   185.45063969
 H     12   6   5     2.185990760692    97.41257653   176.86231160
 H      1   2   3     1.085746889489   121.56639351   177.32185226
 H     16  12   6     1.762187544139    64.99904250   140.52101718
 H     16  12   6     1.751206440322    65.18672260   208.40084137
 H     11   9   8     1.095308015182   109.97033609   120.85434644
 H      4   3   2     1.088388496057   120.23101373   179.65122660
 H      7   6   5     1.096881638581   110.25908608   145.54104956
 H      7   6   5     1.093653864020   110.71262105    31.99606688
 H      8   7   6     1.089885238551   113.85306814   292.62030551
 H     10   9   8     1.095051362055   112.35943855   359.87846355
 H     10   9   8     1.094967557339   110.22248307   239.84001585
 H     10   9   8     1.094833436456   110.28167614   119.97924739
 H     11   9   8     1.091057469355   113.80524936     0.47172198
 H     11   9   8     1.095201814373   110.00844057   240.04193311
 C     16  12   6     1.092417542752    39.22823386   174.12313748
 C      1   2   3     1.398563105390   120.55775574   358.51482490
 C     14   4   3     1.087313047053    34.08162141     0.28738222
 H     31   1   2     1.087788064335   119.95249612   180.05950405
 O     13  12   6     1.375714866493   116.17237889   192.78188754
 H     34  13  12     0.969286831590   113.80834308   165.42413600

---------------------------
INTERNAL COORDINATES (A.U.)
---------------------------
 C      0   0   0     0.000000000000     0.00000000     0.00000000
 C      1   0   0     2.650153809642     0.00000000     0.00000000
 C      2   1   0     2.647329916149   118.80188539     0.00000000
 C      3   2   1     2.650611606246   120.48726742     1.64560277
 C      3   2   1     2.809005097681   120.41009496   181.94480636
 C      5   3   2     2.846233585297   119.05788598     5.57004379
 C      6   5   3     2.855887878079   114.85519102   175.51581020
 C      7   6   5     2.849291131588   111.88202998   265.74346761
 C      8   7   6     2.547347974849   128.29110801   113.23902811
 C      9   8   7     2.847324170139   120.57181616   179.53081248
 C      9   8   7     2.842905606807   125.36810544   358.92314470
 C      6   5   3     2.557466185311   119.77016275   353.26452412
 C     12   6   5     2.742794798339   119.54625952     0.77696215
 H      4   3   2     4.069846378102   146.05785690   359.13774146
 O      5   3   2     2.320377537104   119.45039095   185.45063969
 H     12   6   5     4.130923868989    97.41257653   176.86231160
 H      1   2   3     2.051764271891   121.56639351   177.32185226
 H     16  12   6     3.330051855029    64.99904250   140.52101718
 H     16  12   6     3.309300576168    65.18672260   208.40084137
 H     11   9   8     2.069832180982   109.97033609   120.85434644
 H      4   3   2     2.056756184858   120.23101373   179.65122660
 H      7   6   5     2.072805898246   110.25908608   145.54104956
 H      7   6   5     2.066706288302   110.71262105    31.99606688
 H      8   7   6     2.059584618265   113.85306814   292.62030551
 H     10   9   8     2.069347176862   112.35943855   359.87846355
 H     10   9   8     2.069188808900   110.22248307   239.84001585
 H     10   9   8     2.068935357161   110.28167614   119.97924739
 H     11   9   8     2.061799813450   113.80524936     0.47172198
 H     11   9   8     2.069631490539   110.00844057   240.04193311
 C     16  12   6     2.064369979693    39.22823386   174.12313748
 C      1   2   3     2.642901250193   120.55775574   358.51482490
 C     14   4   3     2.054723880770    34.08162141     0.28738222
 H     31   1   2     2.055621533342   119.95249612   180.05950405
 O     13  12   6     2.599724336035   116.17237889   192.78188754
 H     34  13  12     1.831686656922   113.80834308   165.42413600

---------------------
BASIS SET INFORMATION
---------------------
There are 3 groups of distinct atoms

 Group   1 Type C   : 10s4p1d contracted to 3s2p1d pattern {631/31/1}
 Group   2 Type H   : 4s contracted to 2s pattern {31}
 Group   3 Type O   : 10s4p1d contracted to 3s2p1d pattern {631/31/1}

Atom   0C    basis set group =>   1
Atom   1C    basis set group =>   1
Atom   2C    basis set group =>   1
Atom   3C    basis set group =>   1
Atom   4C    basis set group =>   1
Atom   5C    basis set group =>   1
Atom   6C    basis set group =>   1
Atom   7C    basis set group =>   1
Atom   8C    basis set group =>   1
Atom   9C    basis set group =>   1
Atom  10C    basis set group =>   1
Atom  11C    basis set group =>   1
Atom  12C    basis set group =>   1
Atom  13H    basis set group =>   2
Atom  14O    basis set group =>   3
Atom  15H    basis set group =>   2
Atom  16H    basis set group =>   2
Atom  17H    basis set group =>   2
Atom  18H    basis set group =>   2
Atom  19H    basis set group =>   2
Atom  20H    basis set group =>   2
Atom  21H    basis set group =>   2
Atom  22H    basis set group =>   2
Atom  23H    basis set group =>   2
Atom  24H    basis set group =>   2
Atom  25H    basis set group =>   2
Atom  26H    basis set group =>   2
Atom  27H    basis set group =>   2
Atom  28H    basis set group =>   2
Atom  29C    basis set group =>   1
Atom  30C    basis set group =>   1
Atom  31C    basis set group =>   1
Atom  32H    basis set group =>   2
Atom  33O    basis set group =>   3
Atom  34H    basis set group =>   2
---------------------------------
AUXILIARY/J BASIS SET INFORMATION
---------------------------------
There are 3 groups of distinct atoms

 Group   1 Type C   : 12s5p4d2f1g contracted to 6s4p3d1f1g pattern {711111/2111/211/2/1}
 Group   2 Type H   : 5s2p1d contracted to 3s1p1d pattern {311/2/1}
 Group   3 Type O   : 12s5p4d2f1g contracted to 6s4p3d1f1g pattern {711111/2111/211/2/1}

Atom   0C    basis set group =>   1
Atom   1C    basis set group =>   1
Atom   2C    basis set group =>   1
Atom   3C    basis set group =>   1
Atom   4C    basis set group =>   1
Atom   5C    basis set group =>   1
Atom   6C    basis set group =>   1
Atom   7C    basis set group =>   1
Atom   8C    basis set group =>   1
Atom   9C    basis set group =>   1
Atom  10C    basis set group =>   1
Atom  11C    basis set group =>   1
Atom  12C    basis set group =>   1
Atom  13H    basis set group =>   2
Atom  14O    basis set group =>   3
Atom  15H    basis set group =>   2
Atom  16H    basis set group =>   2
Atom  17H    basis set group =>   2
Atom  18H    basis set group =>   2
Atom  19H    basis set group =>   2
Atom  20H    basis set group =>   2
Atom  21H    basis set group =>   2
Atom  22H    basis set group =>   2
Atom  23H    basis set group =>   2
Atom  24H    basis set group =>   2
Atom  25H    basis set group =>   2
Atom  26H    basis set group =>   2
Atom  27H    basis set group =>   2
Atom  28H    basis set group =>   2
Atom  29C    basis set group =>   1
Atom  30C    basis set group =>   1
Atom  31C    basis set group =>   1
Atom  32H    basis set group =>   2
Atom  33O    basis set group =>   3
Atom  34H    basis set group =>   2


           ************************************************************
           *        Program running with 4 parallel MPI-processes     *
           *              working on a common directory               *
           ************************************************************
------------------------------------------------------------------------------
                           ORCA GTO INTEGRAL CALCULATION
                           -- RI-GTO INTEGRALS CHOSEN --
------------------------------------------------------------------------------
------------------------------------------------------------------------------
                   ___                                                        
                  /   \      - P O W E R E D   B Y -                         
                 /     \                                                     
                 |  |  |   _    _      __       _____    __    __             
                 |  |  |  | |  | |    /  \     |  _  \  |  |  /  |          
                  \  \/   | |  | |   /    \    | | | |  |  | /  /          
                 / \  \   | |__| |  /  /\  \   | |_| |  |  |/  /          
                |  |  |   |  __  | /  /__\  \  |    /   |      \           
                |  |  |   | |  | | |   __   |  |    \   |  |\   \          
                \     /   | |  | | |  |  |  |  | |\  \  |  | \   \       
                 \___/    |_|  |_| |__|  |__|  |_| \__\ |__|  \__/        
                                                                              
                      - O R C A' S   B I G   F R I E N D -                    
                                      &                                       
                       - I N T E G R A L  F E E D E R -                       
                                                                              
 v1 FN, 2020, v2 2021                                                         
------------------------------------------------------------------------------


Reading SHARK input file MK1_1e_1H_B3LYP_631Gd_opt.SHARKINP.tmp ... ok
----------------------
SHARK INTEGRAL PACKAGE
----------------------

Number of atoms                             ...     35
Number of basis functions                   ...    286
Number of shells                            ...    142
Maximum angular momentum                    ...      2
Integral batch strategy                     ... SHARK/LIBINT Hybrid
RI-J (if used) integral strategy            ... SPLIT-RIJ (Revised 2003 algorithm where possible)
Printlevel                                  ...      1
Contraction scheme used                     ... SEGMENTED contraction
Coulomb Range Separation                    ... NOT USED
Exchange Range Separation                   ... NOT USED
Finite Nucleus Model                        ... NOT USED
Auxiliary Coulomb fitting basis             ... AVAILABLE
   # of basis functions in Aux-J            ...   1069
   # of shells in Aux-J                     ...    355
   Maximum angular momentum in Aux-J        ...      4
Auxiliary J/K fitting basis                 ... NOT available
Auxiliary Correlation fitting basis         ... NOT available
Auxiliary 'external' fitting basis          ... NOT available
Integral threshold                          ...     2.500000e-11
Primitive cut-off                           ...     2.500000e-12
Primitive pair pre-selection threshold      ...     2.500000e-12

Calculating pre-screening integrals         ... done (  0.1 sec) Dimension = 142
Organizing shell pair data                  ... done (  0.0 sec)
Shell pair information
Total number of shell pairs                 ...     10153
Shell pairs after pre-screening             ...      7865
Total number of primitive shell pairs       ...     57720
Primitive shell pairs kept                  ...     25401
          la=0 lb=0:   2851 shell pairs
          la=1 lb=0:   2650 shell pairs
          la=1 lb=1:    610 shell pairs
          la=2 lb=0:   1092 shell pairs
          la=2 lb=1:    546 shell pairs
          la=2 lb=2:    116 shell pairs

Calculating one electron integrals          ... done (  0.0 sec)
Calculating RI/J V-Matrix + Cholesky decomp.... done (  0.1 sec)
Calculating Nuclear repulsion               ... done (  0.0 sec) ENN=   1254.877535397417 Eh

SHARK setup successfully completed in   0.3 seconds

Maximum memory used throughout the entire GTOINT-calculation: 19.5 MB
[1717791514.776846] [eu-a2p-327:115371:0]          mpool.c:38   UCX  WARN  object 0x4262380 was not returned to mpool ucp_requests
[1717791514.776865] [eu-a2p-327:115371:0]          mpool.c:38   UCX  WARN  object 0x4262540 was not returned to mpool ucp_requests
[1717791514.776870] [eu-a2p-327:115371:0]          mpool.c:38   UCX  WARN  object 0x4262700 was not returned to mpool ucp_requests
[1717791514.776873] [eu-a2p-327:115371:0]          mpool.c:38   UCX  WARN  object 0x42628c0 was not returned to mpool ucp_requests
[1717791514.776876] [eu-a2p-327:115371:0]          mpool.c:38   UCX  WARN  object 0x4262a80 was not returned to mpool ucp_requests
[1717791514.776878] [eu-a2p-327:115371:0]          mpool.c:38   UCX  WARN  object 0x4262c40 was not returned to mpool ucp_requests
[1717791514.776881] [eu-a2p-327:115371:0]          mpool.c:38   UCX  WARN  object 0x4262e00 was not returned to mpool ucp_requests
[1717791514.776884] [eu-a2p-327:115371:0]          mpool.c:38   UCX  WARN  object 0x4262fc0 was not returned to mpool ucp_requests
[1717791514.776886] [eu-a2p-327:115371:0]          mpool.c:38   UCX  WARN  object 0x4263180 was not returned to mpool ucp_requests
[1717791514.776889] [eu-a2p-327:115371:0]          mpool.c:38   UCX  WARN  object 0x4263340 was not returned to mpool ucp_requests
[1717791514.776892] [eu-a2p-327:115371:0]          mpool.c:38   UCX  WARN  object 0x4263500 was not returned to mpool ucp_requests
[1717791514.776894] [eu-a2p-327:115371:0]          mpool.c:38   UCX  WARN  object 0x42636c0 was not returned to mpool ucp_requests
[1717791514.776897] [eu-a2p-327:115371:0]          mpool.c:38   UCX  WARN  object 0x4263880 was not returned to mpool ucp_requests
[1717791514.776900] [eu-a2p-327:115371:0]          mpool.c:38   UCX  WARN  object 0x4263a40 was not returned to mpool ucp_requests
[1717791514.776902] [eu-a2p-327:115371:0]          mpool.c:38   UCX  WARN  object 0x4263c00 was not returned to mpool ucp_requests
[1717791514.776905] [eu-a2p-327:115371:0]          mpool.c:38   UCX  WARN  object 0x4263dc0 was not returned to mpool ucp_requests
[1717791514.776907] [eu-a2p-327:115371:0]          mpool.c:38   UCX  WARN  object 0x4263f80 was not returned to mpool ucp_requests
[1717791514.776910] [eu-a2p-327:115371:0]          mpool.c:38   UCX  WARN  object 0x4264140 was not returned to mpool ucp_requests
[1717791514.785185] [eu-a2p-327:115368:0]          mpool.c:38   UCX  WARN  object 0x2d3e300 was not returned to mpool ucp_requests
[1717791514.785204] [eu-a2p-327:115368:0]          mpool.c:38   UCX  WARN  object 0x2d3e4c0 was not returned to mpool ucp_requests
[1717791514.785209] [eu-a2p-327:115368:0]          mpool.c:38   UCX  WARN  object 0x2d3e680 was not returned to mpool ucp_requests
[1717791514.785212] [eu-a2p-327:115368:0]          mpool.c:38   UCX  WARN  object 0x2d3e840 was not returned to mpool ucp_requests
[1717791514.785214] [eu-a2p-327:115368:0]          mpool.c:38   UCX  WARN  object 0x2d3ea00 was not returned to mpool ucp_requests
[1717791514.785217] [eu-a2p-327:115368:0]          mpool.c:38   UCX  WARN  object 0x2d3ebc0 was not returned to mpool ucp_requests
[1717791514.785219] [eu-a2p-327:115368:0]          mpool.c:38   UCX  WARN  object 0x2d3ed80 was not returned to mpool ucp_requests
[1717791514.785222] [eu-a2p-327:115368:0]          mpool.c:38   UCX  WARN  object 0x2d3ef40 was not returned to mpool ucp_requests
[1717791514.785224] [eu-a2p-327:115368:0]          mpool.c:38   UCX  WARN  object 0x2d3f100 was not returned to mpool ucp_requests
[1717791514.785231] [eu-a2p-327:115368:0]          mpool.c:38   UCX  WARN  object 0x2d3f2c0 was not returned to mpool ucp_requests
[1717791514.785233] [eu-a2p-327:115368:0]          mpool.c:38   UCX  WARN  object 0x2d3f480 was not returned to mpool ucp_requests
[1717791514.785236] [eu-a2p-327:115368:0]          mpool.c:38   UCX  WARN  object 0x2d3f640 was not returned to mpool ucp_requests
[1717791514.785238] [eu-a2p-327:115368:0]          mpool.c:38   UCX  WARN  object 0x2d3f800 was not returned to mpool ucp_requests
[1717791514.785241] [eu-a2p-327:115368:0]          mpool.c:38   UCX  WARN  object 0x2d3f9c0 was not returned to mpool ucp_requests
[1717791514.785243] [eu-a2p-327:115368:0]          mpool.c:38   UCX  WARN  object 0x2d3fb80 was not returned to mpool ucp_requests
[1717791514.785245] [eu-a2p-327:115368:0]          mpool.c:38   UCX  WARN  object 0x2d3fd40 was not returned to mpool ucp_requests
[1717791514.785248] [eu-a2p-327:115368:0]          mpool.c:38   UCX  WARN  object 0x2d3ff00 was not returned to mpool ucp_requests
[1717791514.785250] [eu-a2p-327:115368:0]          mpool.c:38   UCX  WARN  object 0x2d400c0 was not returned to mpool ucp_requests
[1717791514.798907] [eu-a2p-327:115365:0]          mpool.c:38   UCX  WARN  object 0x338a080 was not returned to mpool ucp_requests
[1717791514.798924] [eu-a2p-327:115365:0]          mpool.c:38   UCX  WARN  object 0x338a240 was not returned to mpool ucp_requests
[1717791514.798928] [eu-a2p-327:115365:0]          mpool.c:38   UCX  WARN  object 0x338a400 was not returned to mpool ucp_requests
[1717791514.798931] [eu-a2p-327:115365:0]          mpool.c:38   UCX  WARN  object 0x338a5c0 was not returned to mpool ucp_requests
[1717791514.798934] [eu-a2p-327:115365:0]          mpool.c:38   UCX  WARN  object 0x338a780 was not returned to mpool ucp_requests
[1717791514.798936] [eu-a2p-327:115365:0]          mpool.c:38   UCX  WARN  object 0x338a940 was not returned to mpool ucp_requests
[1717791514.798939] [eu-a2p-327:115365:0]          mpool.c:38   UCX  WARN  object 0x338ab00 was not returned to mpool ucp_requests
[1717791514.798942] [eu-a2p-327:115365:0]          mpool.c:38   UCX  WARN  object 0x338ae80 was not returned to mpool ucp_requests
[1717791514.798944] [eu-a2p-327:115365:0]          mpool.c:38   UCX  WARN  object 0x338b040 was not returned to mpool ucp_requests


           ************************************************************
           *        Program running with 4 parallel MPI-processes     *
           *              working on a common directory               *
           ************************************************************
-------------------------------------------------------------------------------
                                 ORCA SCF
-------------------------------------------------------------------------------

------------
SCF SETTINGS
------------
Hamiltonian:
 Density Functional     Method          .... DFT(GTOs)
 Exchange Functional    Exchange        .... B88
   X-Alpha parameter    XAlpha          ....  0.666667
   Becke's b parameter  XBeta           ....  0.004200
 Correlation Functional Correlation     .... LYP
 LDA part of GGA corr.  LDAOpt          .... VWN-5
 Gradients option       PostSCFGGA      .... off
 Hybrid DFT is turned on
   Fraction HF Exchange ScalHFX         ....  0.200000
   Scaling of DF-GGA-X  ScalDFX         ....  0.720000
   Scaling of DF-GGA-C  ScalDFC         ....  0.810000
   Scaling of DF-LDA-C  ScalLDAC        ....  1.000000
   Perturbative correction              ....  0.000000
   Density functional embedding theory  .... OFF
   NL short-range parameter             ....  4.800000
 RI-approximation to the Coulomb term is turned on
   Number of AuxJ basis functions       .... 1069
   RIJ-COSX (HFX calculated with COS-X)).... on


General Settings:
 Integral files         IntName         .... MK1_1e_1H_B3LYP_631Gd_opt
 Hartree-Fock type      HFTyp           .... UHF
 Total Charge           Charge          ....    0
 Multiplicity           Mult            ....    2
 Number of Electrons    NEL             ....  129
 Basis Dimension        Dim             ....  286
 Nuclear Repulsion      ENuc            ....   1254.8775353974 Eh

Convergence Acceleration:
 DIIS                   CNVDIIS         .... on
   Start iteration      DIISMaxIt       ....    12
   Startup error        DIISStart       ....  0.200000
   # of expansion vecs  DIISMaxEq       ....     5
   Bias factor          DIISBfac        ....   1.050
   Max. coefficient     DIISMaxC        ....  10.000
 Trust-Rad. Augm. Hess. CNVTRAH         .... auto
   Auto Start mean grad. ratio tolernc. ....  1.125000
   Auto Start start iteration           ....    20
   Auto Start num. interpolation iter.  ....    10
   Max. Number of Micro iterations      ....    16
   Max. Number of Macro iterations      .... Maxiter - #DIIS iter
   Number of Davidson start vectors     ....     2
   Converg. threshold I  (grad. norm)   ....   1.000e-05
   Converg. threshold II (energy diff.) ....   1.000e-08
   Grad. Scal. Fac. for Micro threshold ....   0.100
   Minimum threshold for Micro iter.    ....   0.010
   NR start threshold (gradient norm)   ....   0.001
   Initial trust radius                 ....   0.400
   Minimum AH scaling param. (alpha)    ....   1.000
   Maximum AH scaling param. (alpha)    .... 1000.000
   Orbital update algorithm             .... Taylor
   White noise on init. David. guess    .... on
   Maximum white noise                  ....   0.010
   Quad. conv. algorithm                .... NR
 SOSCF                  CNVSOSCF        .... off
 Level Shifting         CNVShift        .... on
   Level shift para.    LevelShift      ....    0.2500
   Turn off err/grad.   ShiftErr        ....    0.0010
 Zerner damping         CNVZerner       .... off
 Static damping         CNVDamp         .... on
   Fraction old density DampFac         ....    0.7000
   Max. Damping (<1)    DampMax         ....    0.9800
   Min. Damping (>=0)   DampMin         ....    0.0000
   Turn off err/grad.   DampErr         ....    0.1000
 Fernandez-Rico         CNVRico         .... off

SCF Procedure:
 Maximum # iterations   MaxIter         ....   125
 SCF integral mode      SCFMode         .... Direct
   Integral package                     .... SHARK and LIBINT hybrid scheme
 Reset frequency        DirectResetFreq ....    20
 Integral Threshold     Thresh          ....  2.500e-11 Eh
 Primitive CutOff       TCut            ....  2.500e-12 Eh

Convergence Tolerance:
 Convergence Check Mode ConvCheckMode   .... Total+1el-Energy
 Convergence forced     ConvForced      .... 0
 Energy Change          TolE            ....  1.000e-08 Eh
 1-El. energy change                    ....  1.000e-05 Eh
 DIIS Error             TolErr          ....  5.000e-07


Diagonalization of the overlap matrix:
Smallest eigenvalue                        ... 2.962e-04
Time for diagonalization                   ...    0.014 sec
Threshold for overlap eigenvalues          ... 1.000e-08
Number of eigenvalues below threshold      ... 0
Time for construction of square roots      ...    0.011 sec
Total time needed                          ...    0.027 sec

Time for model grid setup =    0.369 sec

------------------------------
INITIAL GUESS: MODEL POTENTIAL
------------------------------
Loading Hartree-Fock densities                     ... done
Calculating cut-offs                               ... done
Initializing the effective Hamiltonian             ... done
Setting up the integral package (SHARK)            ... done
Starting the Coulomb interaction                   ... done (   0.2 sec)
Reading the grid                                   ... done
Mapping shells                                     ... done
Starting the XC term evaluation                    ... done (   0.2 sec)
  promolecular density results
     # of electrons  =    128.978277247
     EX              =   -103.689639856
     EC              =     -4.334998131
     EX+EC           =   -108.024637987
Transforming the Hamiltonian                       ... done (   0.0 sec)
Diagonalizing the Hamiltonian                      ... done (   0.0 sec)
Back transforming the eigenvectors                 ... done (   0.0 sec)
Now organizing SCF variables                       ... done
                      ------------------
                      INITIAL GUESS DONE (   0.8 sec)
                      ------------------
-------------------
DFT GRID GENERATION
-------------------

General Integration Accuracy     IntAcc      ... 4.959
Radial Grid Type                 RadialGrid  ... OptM3 with GC (2021)
Angular Grid (max. ang.)         AngularGrid ... 6 (Lebedev-590)
Angular grid pruning method      GridPruning ... 4 (adaptive)
Weight generation scheme         WeightScheme... Becke
Basis function cutoff            BFCut       ... 1.0000e-11
Integration weight cutoff        WCut        ... 1.0000e-14
Angular grids for H and He will be reduced by one unit
Partially contracted basis set               ... off
Rotationally invariant grid construction     ... off

Total number of grid points                  ...   401211
Total number of batches                      ...     6288
Average number of points per batch           ...       63
Average number of grid points per atom       ...    11463
Time for grid setup =    5.057 sec

--------------------
COSX GRID GENERATION
--------------------

GRIDX 1
-------
General Integration Accuracy     IntAcc      ... 4.020
Radial Grid Type                 RadialGrid  ... OptM3 with GC (2021)
Angular Grid (max. ang.)         AngularGrid ... 2 (Lebedev-110)
Angular grid pruning method      GridPruning ... 4 (adaptive)
Weight generation scheme         WeightScheme... Becke
Basis function cutoff            BFCut       ... 1.0000e-11
Integration weight cutoff        WCut        ... 1.0000e-14
Angular grids for H and He will be reduced by one unit
Partially contracted basis set               ... on
Rotationally invariant grid construction     ... off

Total number of grid points                  ...    44273
Total number of batches                      ...      709
Average number of points per batch           ...       62
Average number of grid points per atom       ...     1265
UseSFitting                                  ... on

GRIDX 2
-------
General Integration Accuracy     IntAcc      ... 4.338
Radial Grid Type                 RadialGrid  ... OptM3 with GC (2021)
Angular Grid (max. ang.)         AngularGrid ... 3 (Lebedev-194)
Angular grid pruning method      GridPruning ... 4 (adaptive)
Weight generation scheme         WeightScheme... Becke
Basis function cutoff            BFCut       ... 1.0000e-11
Integration weight cutoff        WCut        ... 1.0000e-14
Angular grids for H and He will be reduced by one unit
Partially contracted basis set               ... on
Rotationally invariant grid construction     ... off

Total number of grid points                  ...    96771
Total number of batches                      ...     1531
Average number of points per batch           ...       63
Average number of grid points per atom       ...     2765
UseSFitting                                  ... on

GRIDX 3
-------
General Integration Accuracy     IntAcc      ... 4.871
Radial Grid Type                 RadialGrid  ... OptM3 with GC (2021)
Angular Grid (max. ang.)         AngularGrid ... 4 (Lebedev-302)
Angular grid pruning method      GridPruning ... 4 (adaptive)
Weight generation scheme         WeightScheme... Becke
Basis function cutoff            BFCut       ... 1.0000e-11
Integration weight cutoff        WCut        ... 1.0000e-14
Angular grids for H and He will be reduced by one unit
Partially contracted basis set               ... on
Rotationally invariant grid construction     ... off

Total number of grid points                  ...   183294
Total number of batches                      ...     2882
Average number of points per batch           ...       63
Average number of grid points per atom       ...     5237
UseSFitting                                  ... on

Time for X-Grid setup             =    2.440 sec


--------------------
CPCM SOLVATION MODEL
--------------------
CPCM parameters:
  Epsilon                                         ...      80.4000
  Refrac                                          ...       1.3300
  Rsolv                                           ...       1.3000
  Surface type                                    ... GAUSSIAN VDW
  Epsilon function type                           ...         CPCM
Radii:
 Radius for C  used is    3.8550 Bohr (=   2.0400 Ang.)
 Radius for H  used is    2.4944 Bohr (=   1.3200 Ang.)
 Radius for O  used is    3.4469 Bohr (=   1.8240 Ang.)
Calculating surface                               ...        done! (  0.0s)
GEPOL surface points                              ...         1864
GEPOL Volume                                      ...    2055.3159
GEPOL Surface-area                                ...    1051.2655
Calculating surface distance matrix               ...        done! (  0.0s)
Performing Cholesky decomposition & store         ...        done! (  0.1s)
Overall time for CPCM initialization              ...                 0.1s
--------------
SCF ITERATIONS
--------------
ITER       Energy         Delta-E        Max-DP      RMS-DP      [F,P]     Damp
               ***  Starting incremental Fock matrix formation  ***
  0   -769.4123151000   0.000000000000 0.04951548  0.00100358  0.2661627 0.7000
  1   -769.6246491356  -0.212334035592 0.03085683  0.00069643  0.1078571 0.7000
                               ***Turning on DIIS***
  2   -769.7125604948  -0.087911359219 0.04069107  0.00113831  0.0366459 0.0000
  3   -769.8481417581  -0.135581263261 0.02114053  0.00050399  0.0530445 0.0000
  4   -769.8776824187  -0.029540660653 0.00647273  0.00015822  0.0118346 0.0000
  5   -769.8798260801  -0.002143661368 0.00380797  0.00006193  0.0080396 0.0000
  6   -769.8801175674  -0.000291487237 0.00178015  0.00002742  0.0011174 0.0000
  7   -769.8802196895  -0.000102122143 0.00343990  0.00003837  0.0005627 0.0000
               *** Restarting incremental Fock matrix formation ***
                                   *** Resetting DIIS ***
  8   -769.8802999597  -0.000080270249 0.00143678  0.00002124  0.0004234 0.0000
  9   -769.8803281560  -0.000028196287 0.00097623  0.00000865  0.0005433 0.0000
 10   -769.8803360394  -0.000007883341 0.00064909  0.00000894  0.0002827 0.0000
 11   -769.8803427811  -0.000006741688 0.00050811  0.00000714  0.0001136 0.0000
 12   -769.8803459671  -0.000003186005 0.00021457  0.00000361  0.0001193 0.0000
 13   -769.8803468336  -0.000000866520 0.00010301  0.00000156  0.0000302 0.0000
 14   -769.8803470851  -0.000000251502 0.00010615  0.00000154  0.0000255 0.0000
 15   -769.8803472289  -0.000000143799 0.00005374  0.00000074  0.0000060 0.0000
 16   -769.8803472706  -0.000000041736 0.00004101  0.00000056  0.0000044 0.0000
 17   -769.8803472888  -0.000000018192 0.00002419  0.00000033  0.0000020 0.0000
 18   -769.8803472910  -0.000000002223 0.00001277  0.00000017  0.0000015 0.0000
                            ***DIIS convergence achieved***

               *****************************************************
               *                     SUCCESS                       *
               *           SCF CONVERGED AFTER  19 CYCLES          *
               *****************************************************

Old exchange energy                            =    -21.109055505 Eh
New exchange energy                            =    -21.109057736 Eh
Exchange energy change after final integration =     -0.000002231 Eh
Total energy after final integration           =   -769.880349525 Eh
Final COS-X integration done in                =    15.956 sec

----------------
TOTAL SCF ENERGY
----------------

Total Energy       :         -769.88034952 Eh          -20949.50936 eV

Components:
Nuclear Repulsion  :         1254.87753540 Eh           34146.95374 eV
Electronic Energy  :        -2024.75788492 Eh          -55096.46310 eV
One Electron Energy:        -3537.06741779 Eh          -96248.49762 eV
Two Electron Energy:         1512.30953287 Eh           41152.03452 eV
Max COSX asymmetry :            0.00000018 Eh               0.00000 eV
CPCM Dielectric    :           -0.01935627 Eh              -0.52671 eV

Virial components:
Potential Energy   :        -1535.24692729 Eh          -41776.19275 eV
Kinetic Energy     :          765.36657777 Eh           20826.68339 eV
Virial Ratio       :            2.00589753


DFT components:
N(Alpha)           :       65.000007222138 electrons
N(Beta)            :       64.000007064292 electrons
N(Total)           :      129.000014286430 electrons
E(X)               :      -83.797559986772 Eh       
E(C)               :       -5.114283741208 Eh       
E(XC)              :      -88.911843727981 Eh       
DFET-embed. en.    :        0.000000000000 Eh       
CPCM Solvation Model Properties:
Surface-charge          :           -0.02350802
Charge-correction       :           -0.00001682 Eh              -0.00046 eV
Free-energy (cav+disp)  :  This term is not implemented in the current solvation scheme

---------------
SCF CONVERGENCE
---------------

  Last Energy change         ...   -2.5769e-09  Tolerance :   1.0000e-08
  Last MAX-Density change    ...    0.0000e+00  Tolerance :   1.0000e-07
  Last RMS-Density change    ...    0.0000e+00  Tolerance :   5.0000e-09
  Last DIIS Error            ...    7.2989e-07  Tolerance :   5.0000e-07

             **** THE GBW FILE WAS UPDATED (MK1_1e_1H_B3LYP_631Gd_opt.gbw) ****
             **** DENSITY MK1_1e_1H_B3LYP_631Gd_opt.scfp WAS UPDATED ****
             **** ENERGY FILE WAS UPDATED (MK1_1e_1H_B3LYP_631Gd_opt.en.tmp) ****
----------------------
UHF SPIN CONTAMINATION
----------------------

Warning: in a DFT calculation there is little theoretical justification to 
         calculate <S**2> as in Hartree-Fock theory. We will do it anyways
         but you should keep in mind that the values have only limited relevance

Expectation value of <S**2>     :     0.771288
Ideal value S*(S+1) for S=0.5   :     0.750000
Deviation                       :     0.021288

             **** THE GBW FILE WAS UPDATED (MK1_1e_1H_B3LYP_631Gd_opt.gbw) ****
             **** DENSITY MK1_1e_1H_B3LYP_631Gd_opt.scfp WAS UPDATED ****
----------------
ORBITAL ENERGIES
----------------
                 SPIN UP ORBITALS
  NO   OCC          E(Eh)            E(eV) 
   0   1.0000     -19.187215      -522.1107 
   1   1.0000     -19.118913      -520.2521 
   2   1.0000     -10.266731      -279.3719 
   3   1.0000     -10.252029      -278.9719 
   4   1.0000     -10.202756      -277.6311 
   5   1.0000     -10.201423      -277.5948 
   6   1.0000     -10.193414      -277.3769 
   7   1.0000     -10.193089      -277.3681 
   8   1.0000     -10.190522      -277.2982 
   9   1.0000     -10.188792      -277.2511 
  10   1.0000     -10.186476      -277.1881 
  11   1.0000     -10.185704      -277.1671 
  12   1.0000     -10.177974      -276.9568 
  13   1.0000     -10.171912      -276.7918 
  14   1.0000     -10.169480      -276.7256 
  15   1.0000     -10.164518      -276.5906 
  16   1.0000     -10.158961      -276.4394 
  17   1.0000     -10.157549      -276.4010 
  18   1.0000      -1.067783       -29.0559 
  19   1.0000      -1.026258       -27.9259 
  20   1.0000      -0.870404       -23.6849 
  21   1.0000      -0.835557       -22.7367 
  22   1.0000      -0.801209       -21.8020 
  23   1.0000      -0.769447       -20.9377 
  24   1.0000      -0.756090       -20.5742 
  25   1.0000      -0.743994       -20.2451 
  26   1.0000      -0.694552       -18.8997 
  27   1.0000      -0.683242       -18.5919 
  28   1.0000      -0.679881       -18.5005 
  29   1.0000      -0.637807       -17.3556 
  30   1.0000      -0.611777       -16.6473 
  31   1.0000      -0.608093       -16.5471 
  32   1.0000      -0.573417       -15.6035 
  33   1.0000      -0.548565       -14.9272 
  34   1.0000      -0.509115       -13.8537 
  35   1.0000      -0.506772       -13.7900 
  36   1.0000      -0.494598       -13.4587 
  37   1.0000      -0.467036       -12.7087 
  38   1.0000      -0.454418       -12.3654 
  39   1.0000      -0.448391       -12.2013 
  40   1.0000      -0.441214       -12.0060 
  41   1.0000      -0.435495       -11.8504 
  42   1.0000      -0.427687       -11.6379 
  43   1.0000      -0.423057       -11.5120 
  44   1.0000      -0.422327       -11.4921 
  45   1.0000      -0.406008       -11.0480 
  46   1.0000      -0.404549       -11.0083 
  47   1.0000      -0.395487       -10.7617 
  48   1.0000      -0.392431       -10.6786 
  49   1.0000      -0.377959       -10.2848 
  50   1.0000      -0.376670       -10.2497 
  51   1.0000      -0.371881       -10.1194 
  52   1.0000      -0.361451        -9.8356 
  53   1.0000      -0.360576        -9.8118 
  54   1.0000      -0.356411        -9.6984 
  55   1.0000      -0.348167        -9.4741 
  56   1.0000      -0.342168        -9.3109 
  57   1.0000      -0.336574        -9.1587 
  58   1.0000      -0.321549        -8.7498 
  59   1.0000      -0.291108        -7.9214 
  60   1.0000      -0.260262        -7.0821 
  61   1.0000      -0.253060        -6.8861 
  62   1.0000      -0.245810        -6.6888 
  63   1.0000      -0.224156        -6.0996 
  64   1.0000      -0.172858        -4.7037 
  65   0.0000      -0.039827        -1.0838 
  66   0.0000      -0.008029        -0.2185 
  67   0.0000       0.033270         0.9053 
  68   0.0000       0.038685         1.0527 
  69   0.0000       0.073561         2.0017 
  70   0.0000       0.094675         2.5762 
  71   0.0000       0.107511         2.9255 
  72   0.0000       0.114915         3.1270 
  73   0.0000       0.123709         3.3663 
  74   0.0000       0.137293         3.7359 
  75   0.0000       0.150166         4.0862 
  76   0.0000       0.154711         4.2099 
  77   0.0000       0.156375         4.2552 
  78   0.0000       0.170976         4.6525 
  79   0.0000       0.177686         4.8351 
  80   0.0000       0.180885         4.9221 
  81   0.0000       0.184191         5.0121 
  82   0.0000       0.186658         5.0792 
  83   0.0000       0.196162         5.3378 
  84   0.0000       0.201369         5.4795 
  85   0.0000       0.209366         5.6971 
  86   0.0000       0.215457         5.8629 
  87   0.0000       0.218925         5.9573 
  88   0.0000       0.237778         6.4703 
  89   0.0000       0.242906         6.6098 
  90   0.0000       0.247301         6.7294 
  91   0.0000       0.256910         6.9909 
  92   0.0000       0.269659         7.3378 
  93   0.0000       0.281139         7.6502 
  94   0.0000       0.285712         7.7746 
  95   0.0000       0.302512         8.2318 
  96   0.0000       0.318672         8.6715 
  97   0.0000       0.340152         9.2560 
  98   0.0000       0.347420         9.4538 
  99   0.0000       0.360962         9.8223 
 100   0.0000       0.364984         9.9317 
 101   0.0000       0.386010        10.5039 
 102   0.0000       0.444146        12.0858 
 103   0.0000       0.454897        12.3784 
 104   0.0000       0.480023        13.0621 
 105   0.0000       0.493037        13.4162 
 106   0.0000       0.504237        13.7210 
 107   0.0000       0.511609        13.9216 
 108   0.0000       0.523795        14.2532 
 109   0.0000       0.531575        14.4649 
 110   0.0000       0.538154        14.6439 
 111   0.0000       0.542616        14.7653 
 112   0.0000       0.546470        14.8702 
 113   0.0000       0.556299        15.1377 
 114   0.0000       0.562909        15.3175 
 115   0.0000       0.571237        15.5442 
 116   0.0000       0.573094        15.5947 
 117   0.0000       0.577181        15.7059 
 118   0.0000       0.581403        15.8208 
 119   0.0000       0.589257        16.0345 
 120   0.0000       0.603773        16.4295 
 121   0.0000       0.612964        16.6796 
 122   0.0000       0.615116        16.7382 
 123   0.0000       0.621849        16.9214 
 124   0.0000       0.628070        17.0906 
 125   0.0000       0.637374        17.3438 
 126   0.0000       0.646100        17.5813 
 127   0.0000       0.650714        17.7068 
 128   0.0000       0.670041        18.2328 
 129   0.0000       0.683303        18.5936 
 130   0.0000       0.694500        18.8983 
 131   0.0000       0.705339        19.1932 
 132   0.0000       0.710611        19.3367 
 133   0.0000       0.718238        19.5443 
 134   0.0000       0.723920        19.6989 
 135   0.0000       0.739071        20.1111 
 136   0.0000       0.747547        20.3418 
 137   0.0000       0.753211        20.4959 
 138   0.0000       0.766355        20.8536 
 139   0.0000       0.774806        21.0835 
 140   0.0000       0.798888        21.7389 
 141   0.0000       0.804515        21.8920 
 142   0.0000       0.814475        22.1630 
 143   0.0000       0.823694        22.4139 
 144   0.0000       0.835319        22.7302 
 145   0.0000       0.845036        22.9946 
 146   0.0000       0.845529        23.0080 
 147   0.0000       0.850895        23.1540 
 148   0.0000       0.869303        23.6549 
 149   0.0000       0.871511        23.7150 
 150   0.0000       0.882613        24.0171 
 151   0.0000       0.889002        24.1910 
 152   0.0000       0.901832        24.5401 
 153   0.0000       0.912711        24.8361 
 154   0.0000       0.919249        25.0140 
 155   0.0000       0.921188        25.0668 
 156   0.0000       0.924014        25.1437 
 157   0.0000       0.940172        25.5834 
 158   0.0000       0.951080        25.8802 
 159   0.0000       0.956179        26.0189 
 160   0.0000       0.964694        26.2506 
 161   0.0000       0.970758        26.4157 
 162   0.0000       0.975137        26.5348 
 163   0.0000       0.981850        26.7175 
 164   0.0000       0.999088        27.1866 
 165   0.0000       1.010012        27.4838 
 166   0.0000       1.018101        27.7039 
 167   0.0000       1.032063        28.0839 
 168   0.0000       1.050768        28.5929 
 169   0.0000       1.063580        28.9415 
 170   0.0000       1.072188        29.1757 
 171   0.0000       1.095714        29.8159 
 172   0.0000       1.102281        29.9946 
 173   0.0000       1.115392        30.3514 
 174   0.0000       1.158435        31.5226 
 175   0.0000       1.166477        31.7415 
 176   0.0000       1.193569        32.4787 
 177   0.0000       1.194289        32.4983 
 178   0.0000       1.216075        33.0911 
 179   0.0000       1.227095        33.3909 
 180   0.0000       1.238039        33.6888 
 181   0.0000       1.242631        33.8137 
 182   0.0000       1.267572        34.4924 
 183   0.0000       1.282515        34.8990 
 184   0.0000       1.320569        35.9345 
 185   0.0000       1.340473        36.4761 
 186   0.0000       1.348516        36.6950 
 187   0.0000       1.363164        37.0936 
 188   0.0000       1.379791        37.5460 
 189   0.0000       1.399698        38.0877 
 190   0.0000       1.410764        38.3889 
 191   0.0000       1.439979        39.1838 
 192   0.0000       1.443770        39.2870 
 193   0.0000       1.457070        39.6489 
 194   0.0000       1.458680        39.6927 
 195   0.0000       1.468988        39.9732 
 196   0.0000       1.489763        40.5385 
 197   0.0000       1.495462        40.6936 
 198   0.0000       1.499764        40.8107 
 199   0.0000       1.505595        40.9693 
 200   0.0000       1.535371        41.7796 
 201   0.0000       1.570408        42.7330 
 202   0.0000       1.616104        43.9764 
 203   0.0000       1.675255        45.5860 
 204   0.0000       1.691214        46.0203 
 205   0.0000       1.705111        46.3984 
 206   0.0000       1.713303        46.6213 
 207   0.0000       1.733512        47.1713 
 208   0.0000       1.759537        47.8794 
 209   0.0000       1.774793        48.2946 
 210   0.0000       1.798718        48.9456 
 211   0.0000       1.807650        49.1887 
 212   0.0000       1.810640        49.2700 
 213   0.0000       1.818810        49.4923 
 214   0.0000       1.837972        50.0138 
 215   0.0000       1.845022        50.2056 
 216   0.0000       1.856102        50.5071 
 217   0.0000       1.868355        50.8405 
 218   0.0000       1.871188        50.9176 
 219   0.0000       1.891988        51.4836 
 220   0.0000       1.907876        51.9159 
 221   0.0000       1.911853        52.0242 
 222   0.0000       1.918602        52.2078 
 223   0.0000       1.925046        52.3832 
 224   0.0000       1.949531        53.0494 
 225   0.0000       1.959234        53.3135 
 226   0.0000       1.969306        53.5876 
 227   0.0000       1.994736        54.2795 
 228   0.0000       2.016373        54.8683 
 229   0.0000       2.020678        54.9855 
 230   0.0000       2.030805        55.2610 
 231   0.0000       2.063142        56.1410 
 232   0.0000       2.070179        56.3324 
 233   0.0000       2.096661        57.0531 
 234   0.0000       2.106365        57.3171 
 235   0.0000       2.115763        57.5728 
 236   0.0000       2.129710        57.9524 
 237   0.0000       2.142750        58.3072 
 238   0.0000       2.158329        58.7311 
 239   0.0000       2.184984        59.4564 
 240   0.0000       2.200225        59.8712 
 241   0.0000       2.230237        60.6878 
 242   0.0000       2.239118        60.9295 
 243   0.0000       2.255774        61.3827 
 244   0.0000       2.257785        61.4375 
 245   0.0000       2.263224        61.5855 
 246   0.0000       2.289996        62.3139 
 247   0.0000       2.296959        62.5034 
 248   0.0000       2.299496        62.5725 
 249   0.0000       2.329763        63.3961 
 250   0.0000       2.337663        63.6110 
 251   0.0000       2.357336        64.1464 
 252   0.0000       2.375853        64.6503 
 253   0.0000       2.392572        65.1052 
 254   0.0000       2.408832        65.5476 
 255   0.0000       2.423427        65.9448 
 256   0.0000       2.440775        66.4169 
 257   0.0000       2.452274        66.7298 
 258   0.0000       2.466938        67.1288 
 259   0.0000       2.489226        67.7353 
 260   0.0000       2.495891        67.9167 
 261   0.0000       2.515712        68.4560 
 262   0.0000       2.548257        69.3416 
 263   0.0000       2.575279        70.0769 
 264   0.0000       2.595757        70.6341 
 265   0.0000       2.613428        71.1150 
 266   0.0000       2.643020        71.9202 
 267   0.0000       2.652872        72.1883 
 268   0.0000       2.679109        72.9023 
 269   0.0000       2.689820        73.1937 
 270   0.0000       2.703894        73.5767 
 271   0.0000       2.736132        74.4539 
 272   0.0000       2.742213        74.6194 
 273   0.0000       2.779946        75.6462 
 274   0.0000       2.811175        76.4960 
 275   0.0000       2.868682        78.0608 
 276   0.0000       2.900148        78.9170 
 277   0.0000       2.908919        79.1557 
 278   0.0000       2.966014        80.7093 
 279   0.0000       3.006161        81.8018 
 280   0.0000       3.025219        82.3204 
 281   0.0000       3.052587        83.0651 
 282   0.0000       3.092488        84.1509 
 283   0.0000       3.174769        86.3898 
 284   0.0000       3.367055        91.6222 
 285   0.0000       3.468703        94.3882 

                 SPIN DOWN ORBITALS
  NO   OCC          E(Eh)            E(eV) 
   0   1.0000     -19.183986      -522.0228 
   1   1.0000     -19.113603      -520.1076 
   2   1.0000     -10.259827      -279.1841 
   3   1.0000     -10.252010      -278.9714 
   4   1.0000     -10.203812      -277.6598 
   5   1.0000     -10.203022      -277.6383 
   6   1.0000     -10.191718      -277.3307 
   7   1.0000     -10.189750      -277.2772 
   8   1.0000     -10.189412      -277.2680 
   9   1.0000     -10.189199      -277.2622 
  10   1.0000     -10.187017      -277.2028 
  11   1.0000     -10.184434      -277.1325 
  12   1.0000     -10.177847      -276.9533 
  13   1.0000     -10.172133      -276.7978 
  14   1.0000     -10.169394      -276.7233 
  15   1.0000     -10.164244      -276.5831 
  16   1.0000     -10.158952      -276.4391 
  17   1.0000     -10.157554      -276.4011 
  18   1.0000      -1.060176       -28.8488 
  19   1.0000      -1.016915       -27.6717 
  20   1.0000      -0.867632       -23.6095 
  21   1.0000      -0.832090       -22.6423 
  22   1.0000      -0.800215       -21.7750 
  23   1.0000      -0.767250       -20.8779 
  24   1.0000      -0.753500       -20.5038 
  25   1.0000      -0.741707       -20.1829 
  26   1.0000      -0.692339       -18.8395 
  27   1.0000      -0.679872       -18.5003 
  28   1.0000      -0.674972       -18.3669 
  29   1.0000      -0.636614       -17.3232 
  30   1.0000      -0.611076       -16.6282 
  31   1.0000      -0.605699       -16.4819 
  32   1.0000      -0.570374       -15.5207 
  33   1.0000      -0.546080       -14.8596 
  34   1.0000      -0.507938       -13.8217 
  35   1.0000      -0.504081       -13.7167 
  36   1.0000      -0.492520       -13.4021 
  37   1.0000      -0.464694       -12.6450 
  38   1.0000      -0.453042       -12.3279 
  39   1.0000      -0.444863       -12.1053 
  40   1.0000      -0.435627       -11.8540 
  41   1.0000      -0.434239       -11.8162 
  42   1.0000      -0.423963       -11.5366 
  43   1.0000      -0.420791       -11.4503 
  44   1.0000      -0.420163       -11.4332 
  45   1.0000      -0.403527       -10.9805 
  46   1.0000      -0.399414       -10.8686 
  47   1.0000      -0.390591       -10.6285 
  48   1.0000      -0.383198       -10.4274 
  49   1.0000      -0.376607       -10.2480 
  50   1.0000      -0.370970       -10.0946 
  51   1.0000      -0.369391       -10.0517 
  52   1.0000      -0.360775        -9.8172 
  53   1.0000      -0.357020        -9.7150 
  54   1.0000      -0.349428        -9.5084 
  55   1.0000      -0.346662        -9.4332 
  56   1.0000      -0.340624        -9.2688 
  57   1.0000      -0.334417        -9.0999 
  58   1.0000      -0.319797        -8.7021 
  59   1.0000      -0.274828        -7.4784 
  60   1.0000      -0.250935        -6.8283 
  61   1.0000      -0.248164        -6.7529 
  62   1.0000      -0.240578        -6.5465 
  63   1.0000      -0.222718        -6.0605 
  64   0.0000      -0.098840        -2.6896 
  65   0.0000      -0.028326        -0.7708 
  66   0.0000       0.001247         0.0339 
  67   0.0000       0.040272         1.0959 
  68   0.0000       0.052010         1.4153 
  69   0.0000       0.077528         2.1096 
  70   0.0000       0.101410         2.7595 
  71   0.0000       0.110374         3.0034 
  72   0.0000       0.115642         3.1468 
  73   0.0000       0.123991         3.3740 
  74   0.0000       0.137995         3.7550 
  75   0.0000       0.150999         4.1089 
  76   0.0000       0.155213         4.2236 
  77   0.0000       0.156930         4.2703 
  78   0.0000       0.171690         4.6719 
  79   0.0000       0.178262         4.8508 
  80   0.0000       0.183116         4.9828 
  81   0.0000       0.186105         5.0642 
  82   0.0000       0.187923         5.1136 
  83   0.0000       0.197316         5.3692 
  84   0.0000       0.202141         5.5005 
  85   0.0000       0.211291         5.7495 
  86   0.0000       0.218523         5.9463 
  87   0.0000       0.221741         6.0339 
  88   0.0000       0.240318         6.5394 
  89   0.0000       0.246498         6.7075 
  90   0.0000       0.249594         6.7918 
  91   0.0000       0.259548         7.0627 
  92   0.0000       0.272470         7.4143 
  93   0.0000       0.282777         7.6948 
  94   0.0000       0.287543         7.8244 
  95   0.0000       0.304615         8.2890 
  96   0.0000       0.321613         8.7515 
  97   0.0000       0.341033         9.2800 
  98   0.0000       0.351828         9.5737 
  99   0.0000       0.362322         9.8593 
 100   0.0000       0.367122         9.9899 
 101   0.0000       0.388652        10.5758 
 102   0.0000       0.445043        12.1102 
 103   0.0000       0.458147        12.4668 
 104   0.0000       0.482749        13.1363 
 105   0.0000       0.496930        13.5222 
 106   0.0000       0.506584        13.7849 
 107   0.0000       0.514117        13.9898 
 108   0.0000       0.525319        14.2946 
 109   0.0000       0.533267        14.5109 
 110   0.0000       0.539855        14.6902 
 111   0.0000       0.544196        14.8083 
 112   0.0000       0.549620        14.9559 
 113   0.0000       0.557049        15.1581 
 114   0.0000       0.564181        15.3522 
 115   0.0000       0.572367        15.5749 
 116   0.0000       0.574242        15.6259 
 117   0.0000       0.578942        15.7538 
 118   0.0000       0.585667        15.9368 
 119   0.0000       0.589990        16.0544 
 120   0.0000       0.605359        16.4727 
 121   0.0000       0.614162        16.7122 
 122   0.0000       0.616432        16.7740 
 123   0.0000       0.623966        16.9790 
 124   0.0000       0.630713        17.1626 
 125   0.0000       0.641029        17.4433 
 126   0.0000       0.648211        17.6387 
 127   0.0000       0.651875        17.7384 
 128   0.0000       0.671918        18.2838 
 129   0.0000       0.684891        18.6368 
 130   0.0000       0.697441        18.9783 
 131   0.0000       0.707708        19.2577 
 132   0.0000       0.712775        19.3956 
 133   0.0000       0.722142        19.6505 
 134   0.0000       0.725123        19.7316 
 135   0.0000       0.740687        20.1551 
 136   0.0000       0.749242        20.3879 
 137   0.0000       0.754504        20.5311 
 138   0.0000       0.767302        20.8794 
 139   0.0000       0.776622        21.1330 
 140   0.0000       0.801308        21.8047 
 141   0.0000       0.806580        21.9482 
 142   0.0000       0.816712        22.2239 
 143   0.0000       0.824889        22.4464 
 144   0.0000       0.835430        22.7332 
 145   0.0000       0.845655        23.0115 
 146   0.0000       0.846535        23.0354 
 147   0.0000       0.852264        23.1913 
 148   0.0000       0.872160        23.7327 
 149   0.0000       0.872895        23.7527 
 150   0.0000       0.884103        24.0577 
 151   0.0000       0.889937        24.2164 
 152   0.0000       0.904255        24.6060 
 153   0.0000       0.913843        24.8669 
 154   0.0000       0.919951        25.0331 
 155   0.0000       0.921793        25.0832 
 156   0.0000       0.925465        25.1832 
 157   0.0000       0.943028        25.6611 
 158   0.0000       0.952228        25.9114 
 159   0.0000       0.957791        26.0628 
 160   0.0000       0.964941        26.2574 
 161   0.0000       0.972645        26.4670 
 162   0.0000       0.976042        26.5595 
 163   0.0000       0.984409        26.7871 
 164   0.0000       1.000709        27.2307 
 165   0.0000       1.012154        27.5421 
 166   0.0000       1.019432        27.7402 
 167   0.0000       1.035764        28.1846 
 168   0.0000       1.054818        28.7031 
 169   0.0000       1.066787        29.0288 
 170   0.0000       1.079193        29.3663 
 171   0.0000       1.097539        29.8655 
 172   0.0000       1.106497        30.1093 
 173   0.0000       1.117723        30.4148 
 174   0.0000       1.160192        31.5704 
 175   0.0000       1.168696        31.8018 
 176   0.0000       1.194985        32.5172 
 177   0.0000       1.196171        32.5495 
 178   0.0000       1.220945        33.2236 
 179   0.0000       1.228320        33.4243 
 180   0.0000       1.241869        33.7930 
 181   0.0000       1.244433        33.8628 
 182   0.0000       1.270036        34.5594 
 183   0.0000       1.284201        34.9449 
 184   0.0000       1.321994        35.9733 
 185   0.0000       1.344604        36.5885 
 186   0.0000       1.351166        36.7671 
 187   0.0000       1.366893        37.1950 
 188   0.0000       1.388593        37.7855 
 189   0.0000       1.402191        38.1555 
 190   0.0000       1.414799        38.4986 
 191   0.0000       1.442293        39.2468 
 192   0.0000       1.447197        39.3802 
 193   0.0000       1.459156        39.7057 
 194   0.0000       1.461174        39.7606 
 195   0.0000       1.470770        40.0217 
 196   0.0000       1.491249        40.5789 
 197   0.0000       1.498079        40.7648 
 198   0.0000       1.501779        40.8655 
 199   0.0000       1.508470        41.0476 
 200   0.0000       1.537213        41.8297 
 201   0.0000       1.571713        42.7685 
 202   0.0000       1.619185        44.0603 
 203   0.0000       1.677958        45.6595 
 204   0.0000       1.693990        46.0958 
 205   0.0000       1.709560        46.5195 
 206   0.0000       1.717074        46.7239 
 207   0.0000       1.740454        47.3602 
 208   0.0000       1.765784        48.0494 
 209   0.0000       1.778143        48.3857 
 210   0.0000       1.802601        49.0513 
 211   0.0000       1.810540        49.2673 
 212   0.0000       1.813481        49.3473 
 213   0.0000       1.820285        49.5325 
 214   0.0000       1.842510        50.1373 
 215   0.0000       1.847770        50.2804 
 216   0.0000       1.857845        50.5545 
 217   0.0000       1.871072        50.9145 
 218   0.0000       1.878132        51.1066 
 219   0.0000       1.898038        51.6482 
 220   0.0000       1.913105        52.0582 
 221   0.0000       1.913781        52.0766 
 222   0.0000       1.921318        52.2817 
 223   0.0000       1.926521        52.4233 
 224   0.0000       1.951211        53.0951 
 225   0.0000       1.961729        53.3814 
 226   0.0000       1.972730        53.6807 
 227   0.0000       1.998268        54.3756 
 228   0.0000       2.019306        54.9481 
 229   0.0000       2.022733        55.0414 
 230   0.0000       2.032098        55.2962 
 231   0.0000       2.064363        56.1742 
 232   0.0000       2.072653        56.3998 
 233   0.0000       2.100963        57.1701 
 234   0.0000       2.108699        57.3806 
 235   0.0000       2.117578        57.6222 
 236   0.0000       2.133190        58.0470 
 237   0.0000       2.145241        58.3750 
 238   0.0000       2.160032        58.7774 
 239   0.0000       2.187142        59.5151 
 240   0.0000       2.202344        59.9288 
 241   0.0000       2.234663        60.8083 
 242   0.0000       2.239234        60.9327 
 243   0.0000       2.260152        61.5019 
 244   0.0000       2.262451        61.5644 
 245   0.0000       2.268175        61.7202 
 246   0.0000       2.292377        62.3788 
 247   0.0000       2.298709        62.5510 
 248   0.0000       2.299867        62.5826 
 249   0.0000       2.333561        63.4994 
 250   0.0000       2.340769        63.6956 
 251   0.0000       2.361895        64.2704 
 252   0.0000       2.378988        64.7355 
 253   0.0000       2.395336        65.1804 
 254   0.0000       2.410652        65.5972 
 255   0.0000       2.425919        66.0126 
 256   0.0000       2.442999        66.4774 
 257   0.0000       2.453767        66.7704 
 258   0.0000       2.475636        67.3655 
 259   0.0000       2.490850        67.7795 
 260   0.0000       2.498200        67.9795 
 261   0.0000       2.519121        68.5488 
 262   0.0000       2.549626        69.3789 
 263   0.0000       2.580193        70.2106 
 264   0.0000       2.600862        70.7731 
 265   0.0000       2.615553        71.1728 
 266   0.0000       2.646917        72.0263 
 267   0.0000       2.654911        72.2438 
 268   0.0000       2.681270        72.9611 
 269   0.0000       2.692514        73.2670 
 270   0.0000       2.707673        73.6795 
 271   0.0000       2.738015        74.5052 
 272   0.0000       2.748135        74.7806 
 273   0.0000       2.782266        75.7093 
 274   0.0000       2.813811        76.5677 
 275   0.0000       2.870375        78.1069 
 276   0.0000       2.900821        78.9353 
 277   0.0000       2.912274        79.2470 
 278   0.0000       2.968966        80.7897 
 279   0.0000       3.007975        81.8512 
 280   0.0000       3.027198        82.3743 
 281   0.0000       3.054779        83.1248 
 282   0.0000       3.096466        84.2591 
 283   0.0000       3.177031        86.4514 
 284   0.0000       3.368417        91.6593 
 285   0.0000       3.469550        94.4113 

                    ********************************
                    * MULLIKEN POPULATION ANALYSIS *
                    ********************************

--------------------------------------------
MULLIKEN ATOMIC CHARGES AND SPIN POPULATIONS
--------------------------------------------
   0 C :   -0.238303    0.106703
   1 C :    0.126076   -0.090982
   2 C :    0.017319    0.102569
   3 C :   -0.190782   -0.046858
   4 C :    0.291636    0.003432
   5 C :    0.017422    0.275413
   6 C :   -0.396246   -0.019995
   7 C :   -0.182273    0.006240
   8 C :    0.180406    0.008782
   9 C :   -0.518563   -0.000005
  10 C :   -0.523863   -0.000580
  11 C :    0.090988   -0.132377
  12 C :    0.209551    0.446187
  13 H :    0.160384   -0.004851
  14 O :   -0.494898    0.199805
  15 H :    0.176042   -0.000802
  16 H :    0.167041   -0.004858
  17 H :    0.177600   -0.003144
  18 H :    0.177783   -0.003099
  19 H :    0.156159    0.000660
  20 H :    0.157044    0.001326
  21 H :    0.161751    0.003454
  22 H :    0.167936    0.003283
  23 H :    0.127983    0.000069
  24 H :    0.156600   -0.000013
  25 H :    0.158014    0.000055
  26 H :    0.158503    0.000801
  27 H :    0.166304   -0.000190
  28 H :    0.159034    0.000441
  29 C :   -0.531459    0.007306
  30 C :   -0.139249   -0.051294
  31 C :   -0.144394    0.100491
  32 H :    0.163865    0.001807
  33 O :   -0.631756    0.092970
  34 H :    0.466344   -0.002746
Sum of atomic charges         :    0.0000000
Sum of atomic spin populations:    1.0000000

-----------------------------------------------------
MULLIKEN REDUCED ORBITAL CHARGES AND SPIN POPULATIONS
-----------------------------------------------------
CHARGE
  0 C s       :     3.216070  s :     3.216070
      pz      :     0.992938  p :     2.986480
      px      :     0.994232
      py      :     0.999310
      dz2     :     0.003723  d :     0.035752
      dxz     :     0.004708
      dyz     :     0.005321
      dx2y2   :     0.009115
      dxy     :     0.012885
  1 C s       :     3.129809  s :     3.129809
      pz      :     0.985410  p :     2.702844
      px      :     0.841073
      py      :     0.876361
      dz2     :     0.004445  d :     0.041272
      dxz     :     0.006104
      dyz     :     0.006983
      dx2y2   :     0.011792
      dxy     :     0.011947
  2 C s       :     3.178147  s :     3.178147
      pz      :     0.995288  p :     2.765843
      px      :     0.915785
      py      :     0.854769
      dz2     :     0.003509  d :     0.038692
      dxz     :     0.004830
      dyz     :     0.006798
      dx2y2   :     0.011672
      dxy     :     0.011883
  3 C s       :     3.233904  s :     3.233904
      pz      :     0.954955  p :     2.920709
      px      :     0.955018
      py      :     1.010736
      dz2     :     0.003862  d :     0.036169
      dxz     :     0.004524
      dyz     :     0.005096
      dx2y2   :     0.009673
      dxy     :     0.013014
  4 C s       :     3.108167  s :     3.108167
      pz      :     0.836066  p :     2.511504
      px      :     0.844169
      py      :     0.831270
      dz2     :     0.007716  d :     0.088693
      dxz     :     0.011372
      dyz     :     0.013494
      dx2y2   :     0.035356
      dxy     :     0.020756
  5 C s       :     3.196709  s :     3.196709
      pz      :     0.965518  p :     2.747082
      px      :     0.870119
      py      :     0.911444
      dz2     :     0.003537  d :     0.038788
      dxz     :     0.006285
      dyz     :     0.004796
      dx2y2   :     0.012456
      dxy     :     0.011713
  6 C s       :     3.271591  s :     3.271591
      pz      :     1.010388  p :     3.083377
      px      :     0.986955
      py      :     1.086034
      dz2     :     0.005317  d :     0.041278
      dxz     :     0.009221
      dyz     :     0.012028
      dx2y2   :     0.010639
      dxy     :     0.004074
  7 C s       :     3.194954  s :     3.194954
      pz      :     0.947910  p :     2.951446
      px      :     0.995233
      py      :     1.008302
      dz2     :     0.005075  d :     0.035873
      dxz     :     0.006808
      dyz     :     0.010161
      dx2y2   :     0.008876
      dxy     :     0.004953
  8 C s       :     3.124466  s :     3.124466
      pz      :     0.876917  p :     2.653768
      px      :     0.915493
      py      :     0.861358
      dz2     :     0.007416  d :     0.041360
      dxz     :     0.007400
      dyz     :     0.009250
      dx2y2   :     0.010131
      dxy     :     0.007164
  9 C s       :     3.304527  s :     3.304527
      pz      :     1.024552  p :     3.178737
      px      :     1.068030
      py      :     1.086155
      dz2     :     0.005478  d :     0.035299
      dxz     :     0.005695
      dyz     :     0.011374
      dx2y2   :     0.010572
      dxy     :     0.002180
 10 C s       :     3.300989  s :     3.300989
      pz      :     1.076676  p :     3.187841
      px      :     1.082883
      py      :     1.028282
      dz2     :     0.004601  d :     0.035034
      dxz     :     0.007077
      dyz     :     0.009888
      dx2y2   :     0.010676
      dxy     :     0.002791
 11 C s       :     3.144941  s :     3.144941
      pz      :     0.976442  p :     2.722610
      px      :     0.902538
      py      :     0.843630
      dz2     :     0.003647  d :     0.041462
      dxz     :     0.005890
      dyz     :     0.007127
      dx2y2   :     0.013631
      dxy     :     0.011166
 12 C s       :     3.157608  s :     3.157608
      pz      :     0.954545  p :     2.567701
      px      :     0.834845
      py      :     0.778310
      dz2     :     0.005372  d :     0.065140
      dxz     :     0.009859
      dyz     :     0.009795
      dx2y2   :     0.017972
      dxy     :     0.022142
 13 H s       :     0.839616  s :     0.839616
 14 O s       :     3.846129  s :     3.846129
      pz      :     1.424482  p :     4.623087
      px      :     1.613904
      py      :     1.584701
      dz2     :     0.003376  d :     0.025683
      dxz     :     0.003719
      dyz     :     0.005541
      dx2y2   :     0.006035
      dxy     :     0.007011
 15 H s       :     0.823958  s :     0.823958
 16 H s       :     0.832959  s :     0.832959
 17 H s       :     0.822400  s :     0.822400
 18 H s       :     0.822217  s :     0.822217
 19 H s       :     0.843841  s :     0.843841
 20 H s       :     0.842956  s :     0.842956
 21 H s       :     0.838249  s :     0.838249
 22 H s       :     0.832064  s :     0.832064
 23 H s       :     0.872017  s :     0.872017
 24 H s       :     0.843400  s :     0.843400
 25 H s       :     0.841986  s :     0.841986
 26 H s       :     0.841497  s :     0.841497
 27 H s       :     0.833696  s :     0.833696
 28 H s       :     0.840966  s :     0.840966
 29 C s       :     3.305952  s :     3.305952
      pz      :     1.093677  p :     3.191025
      px      :     1.096092
      py      :     1.001257
      dz2     :     0.007108  d :     0.034481
      dxz     :     0.004540
      dyz     :     0.008389
      dx2y2   :     0.009508
      dxy     :     0.004937
 30 C s       :     3.207380  s :     3.207380
      pz      :     0.975196  p :     2.895283
      px      :     0.985778
      py      :     0.934309
      dz2     :     0.002959  d :     0.036585
      dxz     :     0.004289
      dyz     :     0.006608
      dx2y2   :     0.012236
      dxy     :     0.010494
 31 C s       :     3.205585  s :     3.205585
      pz      :     0.974785  p :     2.902341
      px      :     0.942258
      py      :     0.985298
      dz2     :     0.004186  d :     0.036468
      dxz     :     0.005347
      dyz     :     0.003677
      dx2y2   :     0.012602
      dxy     :     0.010657
 32 H s       :     0.836135  s :     0.836135
 33 O s       :     3.883064  s :     3.883064
      pz      :     1.809263  p :     4.721988
      px      :     1.304128
      py      :     1.608597
      dz2     :     0.004367  d :     0.026704
      dxz     :     0.001478
      dyz     :     0.004265
      dx2y2   :     0.007716
      dxy     :     0.008878
 34 H s       :     0.533656  s :     0.533656

SPIN
  0 C s       :     0.013908  s :     0.013908
      pz      :     0.069229  p :     0.093392
      px      :     0.019576
      py      :     0.004587
      dz2     :    -0.000227  d :    -0.000597
      dxz     :    -0.000197
      dyz     :    -0.000055
      dx2y2   :    -0.000056
      dxy     :    -0.000062
  1 C s       :    -0.016438  s :    -0.016438
      pz      :    -0.037621  p :    -0.078080
      px      :    -0.018993
      py      :    -0.021466
      dz2     :     0.000272  d :     0.003536
      dxz     :     0.000366
      dyz     :     0.002777
      dx2y2   :     0.000020
      dxy     :     0.000102
  2 C s       :     0.010688  s :     0.010688
      pz      :     0.074662  p :     0.092452
      px      :     0.013962
      py      :     0.003828
      dz2     :    -0.000128  d :    -0.000571
      dxz     :    -0.000017
      dyz     :    -0.000296
      dx2y2   :    -0.000061
      dxy     :    -0.000069
  3 C s       :    -0.006595  s :    -0.006595
      pz      :    -0.028558  p :    -0.041462
      px      :    -0.008485
      py      :    -0.004419
      dz2     :     0.000255  d :     0.001199
      dxz     :     0.000362
      dyz     :     0.000422
      dx2y2   :     0.000074
      dxy     :     0.000087
  4 C s       :    -0.005555  s :    -0.005555
      pz      :     0.020774  p :     0.004862
      px      :    -0.006302
      py      :    -0.009610
      dz2     :     0.000656  d :     0.004125
      dxz     :     0.000652
      dyz     :     0.002642
      dx2y2   :    -0.000077
      dxy     :     0.000252
  5 C s       :     0.027740  s :     0.027740
      pz      :     0.202745  p :     0.248583
      px      :     0.034502
      py      :     0.011335
      dz2     :    -0.000526  d :    -0.000910
      dxz     :    -0.000286
      dyz     :    -0.000003
      dx2y2   :    -0.000045
      dxy     :    -0.000050
  6 C s       :    -0.005546  s :    -0.005546
      pz      :    -0.004109  p :    -0.015887
      px      :    -0.009366
      py      :    -0.002413
      dz2     :     0.000019  d :     0.001438
      dxz     :     0.001178
      dyz     :     0.000056
      dx2y2   :     0.000192
      dxy     :    -0.000008
  7 C s       :     0.001987  s :     0.001987
      pz      :     0.002534  p :     0.004121
      px      :     0.001659
      py      :    -0.000073
      dz2     :     0.000051  d :     0.000132
      dxz     :     0.000058
      dyz     :    -0.000017
      dx2y2   :     0.000052
      dxy     :    -0.000012
  8 C s       :     0.000818  s :     0.000818
      pz      :     0.002957  p :     0.007906
      px      :     0.001915
      py      :     0.003034
      dz2     :     0.000010  d :     0.000057
      dxz     :     0.000011
      dyz     :    -0.000002
      dx2y2   :     0.000042
      dxy     :    -0.000003
  9 C s       :    -0.000073  s :    -0.000073
      pz      :     0.000108  p :     0.000013
      px      :     0.000024
      py      :    -0.000119
      dz2     :     0.000015  d :     0.000055
      dxz     :     0.000002
      dyz     :     0.000026
      dx2y2   :     0.000005
      dxy     :     0.000007
 10 C s       :    -0.000150  s :    -0.000150
      pz      :    -0.000081  p :    -0.000491
      px      :    -0.000126
      py      :    -0.000285
      dz2     :     0.000002  d :     0.000061
      dxz     :     0.000005
      dyz     :     0.000015
      dx2y2   :     0.000038
      dxy     :     0.000002
 11 C s       :    -0.022136  s :    -0.022136
      pz      :    -0.076331  p :    -0.114405
      px      :    -0.024022
      py      :    -0.014052
      dz2     :     0.000902  d :     0.004164
      dxz     :     0.002881
      dyz     :     0.000186
      dx2y2   :     0.000180
      dxy     :     0.000015
 12 C s       :     0.044445  s :     0.044445
      pz      :     0.352064  p :     0.401932
      px      :     0.030377
      py      :     0.019490
      dz2     :    -0.000928  d :    -0.000190
      dxz     :     0.000326
      dyz     :     0.000355
      dx2y2   :     0.000072
      dxy     :    -0.000015
 13 H s       :    -0.004851  s :    -0.004851
 14 O s       :     0.005749  s :     0.005749
      pz      :     0.165091  p :     0.194955
      px      :     0.026437
      py      :     0.003427
      dz2     :    -0.000154  d :    -0.000899
      dxz     :    -0.000179
      dyz     :    -0.000395
      dx2y2   :    -0.000051
      dxy     :    -0.000121
 15 H s       :    -0.000802  s :    -0.000802
 16 H s       :    -0.004858  s :    -0.004858
 17 H s       :    -0.003144  s :    -0.003144
 18 H s       :    -0.003099  s :    -0.003099
 19 H s       :     0.000660  s :     0.000660
 20 H s       :     0.001326  s :     0.001326
 21 H s       :     0.003454  s :     0.003454
 22 H s       :     0.003283  s :     0.003283
 23 H s       :     0.000069  s :     0.000069
 24 H s       :    -0.000013  s :    -0.000013
 25 H s       :     0.000055  s :     0.000055
 26 H s       :     0.000801  s :     0.000801
 27 H s       :    -0.000190  s :    -0.000190
 28 H s       :     0.000441  s :     0.000441
 29 C s       :     0.001593  s :     0.001593
      pz      :     0.002244  p :     0.006254
      px      :     0.000657
      py      :     0.003353
      dz2     :    -0.000005  d :    -0.000540
      dxz     :    -0.000008
      dyz     :    -0.000451
      dx2y2   :    -0.000018
      dxy     :    -0.000059
 30 C s       :    -0.008083  s :    -0.008083
      pz      :    -0.030090  p :    -0.044460
      px      :    -0.008571
      py      :    -0.005799
      dz2     :     0.000070  d :     0.001249
      dxz     :     0.000088
      dyz     :     0.000904
      dx2y2   :     0.000028
      dxy     :     0.000158
 31 C s       :     0.010907  s :     0.010907
      pz      :     0.072060  p :     0.090115
      px      :     0.013445
      py      :     0.004611
      dz2     :    -0.000220  d :    -0.000531
      dxz     :    -0.000179
      dyz     :    -0.000076
      dx2y2   :    -0.000025
      dxy     :    -0.000030
 32 H s       :     0.001807  s :     0.001807
 33 O s       :     0.001998  s :     0.001998
      pz      :     0.095831  p :     0.090255
      px      :    -0.000906
      py      :    -0.004670
      dz2     :    -0.000062  d :     0.000717
      dxz     :     0.001067
      dyz     :    -0.000255
      dx2y2   :     0.000017
      dxy     :    -0.000050
 34 H s       :    -0.002746  s :    -0.002746


                     *******************************
                     * LOEWDIN POPULATION ANALYSIS *
                     *******************************

-------------------------------------------
LOEWDIN ATOMIC CHARGES AND SPIN POPULATIONS
-------------------------------------------
   0 C :   -0.132538    0.082798
   1 C :   -0.047847   -0.038123
   2 C :   -0.052069    0.077855
   3 C :   -0.105460   -0.029877
   4 C :    0.081733    0.031425
   5 C :   -0.036950    0.214929
   6 C :   -0.232702   -0.004503
   7 C :   -0.165967    0.007915
   8 C :   -0.032482    0.007396
   9 C :   -0.361713    0.000434
  10 C :   -0.368463   -0.000128
  11 C :   -0.035014   -0.066536
  12 C :    0.100428    0.367519
  13 H :    0.145833   -0.002577
  14 O :   -0.278963    0.193001
  15 H :    0.141536   -0.000619
  16 H :    0.146607   -0.002641
  17 H :    0.146673   -0.002922
  18 H :    0.146213   -0.002580
  19 H :    0.133637    0.000541
  20 H :    0.147859    0.000730
  21 H :    0.137441    0.003011
  22 H :    0.142134    0.002689
  23 H :    0.125858   -0.000161
  24 H :    0.130628    0.000004
  25 H :    0.133355    0.000083
  26 H :    0.133536    0.000620
  27 H :    0.134052   -0.000074
  28 H :    0.135784    0.000418
  29 C :   -0.361794    0.002732
  30 C :   -0.120541   -0.031718
  31 C :   -0.131028    0.081063
  32 H :    0.147953    0.000971
  33 O :   -0.302229    0.108237
  34 H :    0.354503   -0.001915

----------------------------------------------------
LOEWDIN REDUCED ORBITAL CHARGES AND SPIN POPULATIONS
----------------------------------------------------
CHARGE
  0 C s       :     2.916452  s :     2.916452
      pz      :     1.001077  p :     3.132205
      px      :     1.051426
      py      :     1.079702
      dz2     :     0.007262  d :     0.083882
      dxz     :     0.009767
      dyz     :     0.011472
      dx2y2   :     0.024177
      dxy     :     0.031204
  1 C s       :     2.863017  s :     2.863017
      pz      :     1.001460  p :     3.078686
      px      :     1.051606
      py      :     1.025621
      dz2     :     0.009407  d :     0.106144
      dxz     :     0.014330
      dyz     :     0.015698
      dx2y2   :     0.033692
      dxy     :     0.033018
  2 C s       :     2.876368  s :     2.876368
      pz      :     0.993834  p :     3.075538
      px      :     1.028215
      py      :     1.053489
      dz2     :     0.007903  d :     0.100164
      dxz     :     0.010687
      dyz     :     0.015283
      dx2y2   :     0.033529
      dxy     :     0.032762
  3 C s       :     2.919888  s :     2.919888
      pz      :     0.964159  p :     3.100654
      px      :     1.062765
      py      :     1.073730
      dz2     :     0.007194  d :     0.084919
      dxz     :     0.009826
      dyz     :     0.011174
      dx2y2   :     0.025167
      dxy     :     0.031559
  4 C s       :     2.871979  s :     2.871979
      pz      :     0.849459  p :     2.834230
      px      :     0.981104
      py      :     1.003667
      dz2     :     0.016832  d :     0.212059
      dxz     :     0.026298
      dyz     :     0.029124
      dx2y2   :     0.089110
      dxy     :     0.050695
  5 C s       :     2.898374  s :     2.898374
      pz      :     0.974462  p :     3.042719
      px      :     1.026225
      py      :     1.042033
      dz2     :     0.008051  d :     0.095857
      dxz     :     0.012757
      dyz     :     0.010432
      dx2y2   :     0.033662
      dxy     :     0.030956
  6 C s       :     2.916191  s :     2.916191
      pz      :     1.081746  p :     3.228900
      px      :     1.027510
      py      :     1.119643
      dz2     :     0.011899  d :     0.087612
      dxz     :     0.021185
      dyz     :     0.023384
      dx2y2   :     0.022651
      dxy     :     0.008492
  7 C s       :     2.931117  s :     2.931117
      pz      :     1.040170  p :     3.151927
      px      :     1.039534
      py      :     1.072223
      dz2     :     0.012869  d :     0.082923
      dxz     :     0.017552
      dyz     :     0.020647
      dx2y2   :     0.018858
      dxy     :     0.012997
  8 C s       :     2.890070  s :     2.890070
      pz      :     1.000102  p :     3.041531
      px      :     1.016398
      py      :     1.025032
      dz2     :     0.018319  d :     0.100880
      dxz     :     0.018661
      dyz     :     0.021588
      dx2y2   :     0.023171
      dxy     :     0.019141
  9 C s       :     2.970036  s :     2.970036
      pz      :     1.083821  p :     3.323105
      px      :     1.111617
      py      :     1.127666
      dz2     :     0.011475  d :     0.068572
      dxz     :     0.011643
      dyz     :     0.021922
      dx2y2   :     0.019679
      dxy     :     0.003854
 10 C s       :     2.966565  s :     2.966565
      pz      :     1.122837  p :     3.333693
      px      :     1.127458
      py      :     1.083399
      dz2     :     0.008424  d :     0.068205
      dxz     :     0.013219
      dyz     :     0.020176
      dx2y2   :     0.021101
      dxy     :     0.005285
 11 C s       :     2.874680  s :     2.874680
      pz      :     0.974286  p :     3.056314
      px      :     1.031095
      py      :     1.050933
      dz2     :     0.007767  d :     0.104020
      dxz     :     0.013805
      dyz     :     0.014162
      dx2y2   :     0.038190
      dxy     :     0.030096
 12 C s       :     2.880588  s :     2.880588
      pz      :     0.953905  p :     2.867961
      px      :     0.969629
      py      :     0.944428
      dz2     :     0.011529  d :     0.151023
      dxz     :     0.020559
      dyz     :     0.020176
      dx2y2   :     0.045302
      dxy     :     0.053457
 13 H s       :     0.854167  s :     0.854167
 14 O s       :     3.553830  s :     3.553830
      pz      :     1.419213  p :     4.671054
      px      :     1.632616
      py      :     1.619225
      dz2     :     0.006735  d :     0.054079
      dxz     :     0.007029
      dyz     :     0.009779
      dx2y2   :     0.013145
      dxy     :     0.017391
 15 H s       :     0.858464  s :     0.858464
 16 H s       :     0.853393  s :     0.853393
 17 H s       :     0.853327  s :     0.853327
 18 H s       :     0.853787  s :     0.853787
 19 H s       :     0.866363  s :     0.866363
 20 H s       :     0.852141  s :     0.852141
 21 H s       :     0.862559  s :     0.862559
 22 H s       :     0.857866  s :     0.857866
 23 H s       :     0.874142  s :     0.874142
 24 H s       :     0.869372  s :     0.869372
 25 H s       :     0.866645  s :     0.866645
 26 H s       :     0.866464  s :     0.866464
 27 H s       :     0.865948  s :     0.865948
 28 H s       :     0.864216  s :     0.864216
 29 C s       :     2.963454  s :     2.963454
      pz      :     1.139351  p :     3.331083
      px      :     1.138729
      py      :     1.053002
      dz2     :     0.013183  d :     0.067257
      dxz     :     0.007617
      dyz     :     0.016710
      dx2y2   :     0.019275
      dxy     :     0.010472
 30 C s       :     2.920499  s :     2.920499
      pz      :     0.977682  p :     3.114034
      px      :     1.067926
      py      :     1.068426
      dz2     :     0.005929  d :     0.086008
      dxz     :     0.007386
      dyz     :     0.015113
      dx2y2   :     0.030550
      dxy     :     0.027030
 31 C s       :     2.919138  s :     2.919138
      pz      :     0.984170  p :     3.125806
      px      :     1.060526
      py      :     1.081110
      dz2     :     0.007898  d :     0.086084
      dxz     :     0.012850
      dyz     :     0.007507
      dx2y2   :     0.030467
      dxy     :     0.027363
 32 H s       :     0.852047  s :     0.852047
 33 O s       :     3.518061  s :     3.518061
      pz      :     1.794836  p :     4.733762
      px      :     1.314878
      py      :     1.624049
      dz2     :     0.006447  d :     0.050406
      dxz     :     0.004098
      dyz     :     0.006513
      dx2y2   :     0.015638
      dxy     :     0.017711
 34 H s       :     0.645497  s :     0.645497

SPIN
  0 C s       :     0.003182  s :     0.003182
      pz      :     0.065058  p :     0.081126
      px      :     0.014200
      py      :     0.001869
      dz2     :    -0.000319  d :    -0.001511
      dxz     :    -0.000382
      dyz     :    -0.000312
      dx2y2   :    -0.000228
      dxy     :    -0.000270
  1 C s       :    -0.003772  s :    -0.003772
      pz      :    -0.029898  p :    -0.043283
      px      :    -0.005993
      py      :    -0.007391
      dz2     :     0.000683  d :     0.008933
      dxz     :     0.000905
      dyz     :     0.006468
      dx2y2   :     0.000375
      dxy     :     0.000502
  2 C s       :     0.002598  s :     0.002598
      pz      :     0.064928  p :     0.076674
      px      :     0.009849
      py      :     0.001896
      dz2     :    -0.000087  d :    -0.001417
      dxz     :     0.000000
      dyz     :    -0.000743
      dx2y2   :    -0.000307
      dxy     :    -0.000280
  3 C s       :    -0.001853  s :    -0.001853
      pz      :    -0.024211  p :    -0.031097
      px      :    -0.005049
      py      :    -0.001838
      dz2     :     0.000512  d :     0.003074
      dxz     :     0.000809
      dyz     :     0.001181
      dx2y2   :     0.000273
      dxy     :     0.000299
  4 C s       :    -0.001688  s :    -0.001688
      pz      :     0.024683  p :     0.021472
      px      :     0.000724
      py      :    -0.003934
      dz2     :     0.001884  d :     0.011641
      dxz     :     0.001862
      dyz     :     0.006662
      dx2y2   :     0.000168
      dxy     :     0.001064
  5 C s       :     0.007544  s :     0.007544
      pz      :     0.183550  p :     0.209344
      px      :     0.021798
      py      :     0.003997
      dz2     :    -0.000604  d :    -0.001959
      dxz     :    -0.000618
      dyz     :    -0.000081
      dx2y2   :    -0.000364
      dxy     :    -0.000291
  6 C s       :    -0.001541  s :    -0.001541
      pz      :    -0.000976  p :    -0.006700
      px      :    -0.004590
      py      :    -0.001133
      dz2     :     0.000114  d :     0.003738
      dxz     :     0.002877
      dyz     :     0.000133
      dx2y2   :     0.000569
      dxy     :     0.000044
  7 C s       :     0.002642  s :     0.002642
      pz      :     0.002502  p :     0.005117
      px      :     0.002733
      py      :    -0.000118
      dz2     :     0.000050  d :     0.000156
      dxz     :     0.000025
      dyz     :    -0.000020
      dx2y2   :     0.000110
      dxy     :    -0.000009
  8 C s       :     0.000289  s :     0.000289
      pz      :     0.002724  p :     0.006954
      px      :     0.001900
      py      :     0.002329
      dz2     :     0.000021  d :     0.000154
      dxz     :     0.000069
      dyz     :    -0.000016
      dx2y2   :     0.000083
      dxy     :    -0.000003
  9 C s       :     0.000109  s :     0.000109
      pz      :     0.000209  p :     0.000194
      px      :     0.000046
      py      :    -0.000061
      dz2     :     0.000046  d :     0.000130
      dxz     :     0.000005
      dyz     :     0.000054
      dx2y2   :     0.000011
      dxy     :     0.000014
 10 C s       :    -0.000045  s :    -0.000045
      pz      :    -0.000040  p :    -0.000236
      px      :    -0.000048
      py      :    -0.000149
      dz2     :     0.000007  d :     0.000154
      dxz     :     0.000015
      dyz     :     0.000041
      dx2y2   :     0.000085
      dxy     :     0.000006
 11 C s       :    -0.004953  s :    -0.004953
      pz      :    -0.059494  p :    -0.072501
      px      :    -0.009877
      py      :    -0.003130
      dz2     :     0.001819  d :     0.010918
      dxz     :     0.006975
      dyz     :     0.000932
      dx2y2   :     0.000745
      dxy     :     0.000448
 12 C s       :     0.013988  s :     0.013988
      pz      :     0.325580  p :     0.353444
      px      :     0.016602
      py      :     0.011262
      dz2     :    -0.000918  d :     0.000087
      dxz     :     0.000834
      dyz     :     0.000836
      dx2y2   :    -0.000323
      dxy     :    -0.000341
 13 H s       :    -0.002577  s :    -0.002577
 14 O s       :     0.002807  s :     0.002807
      pz      :     0.162473  p :     0.190517
      px      :     0.025355
      py      :     0.002690
      dz2     :     0.000017  d :    -0.000324
      dxz     :    -0.000011
      dyz     :    -0.000076
      dx2y2   :    -0.000127
      dxy     :    -0.000127
 15 H s       :    -0.000619  s :    -0.000619
 16 H s       :    -0.002641  s :    -0.002641
 17 H s       :    -0.002922  s :    -0.002922
 18 H s       :    -0.002580  s :    -0.002580
 19 H s       :     0.000541  s :     0.000541
 20 H s       :     0.000730  s :     0.000730
 21 H s       :     0.003011  s :     0.003011
 22 H s       :     0.002689  s :     0.002689
 23 H s       :    -0.000161  s :    -0.000161
 24 H s       :     0.000004  s :     0.000004
 25 H s       :     0.000083  s :     0.000083
 26 H s       :     0.000620  s :     0.000620
 27 H s       :    -0.000074  s :    -0.000074
 28 H s       :     0.000418  s :     0.000418
 29 C s       :     0.000529  s :     0.000529
      pz      :     0.001260  p :     0.003554
      px      :     0.000512
      py      :     0.001782
      dz2     :    -0.000037  d :    -0.001352
      dxz     :    -0.000026
      dyz     :    -0.001018
      dx2y2   :    -0.000101
      dxy     :    -0.000170
 30 C s       :    -0.001939  s :    -0.001939
      pz      :    -0.025573  p :    -0.032936
      px      :    -0.004953
      py      :    -0.002411
      dz2     :     0.000153  d :     0.003157
      dxz     :     0.000225
      dyz     :     0.002125
      dx2y2   :     0.000155
      dxy     :     0.000499
 31 C s       :     0.003014  s :     0.003014
      pz      :     0.066762  p :     0.079255
      px      :     0.010549
      py      :     0.001945
      dz2     :    -0.000341  d :    -0.001206
      dxz     :    -0.000399
      dyz     :    -0.000157
      dx2y2   :    -0.000161
      dxy     :    -0.000149
 32 H s       :     0.000971  s :     0.000971
 33 O s       :     0.002540  s :     0.002540
      pz      :     0.102408  p :     0.100814
      px      :     0.000325
      py      :    -0.001919
      dz2     :     0.000040  d :     0.004884
      dxz     :     0.002644
      dyz     :     0.001692
      dx2y2   :     0.000333
      dxy     :     0.000175
 34 H s       :    -0.001915  s :    -0.001915


                      *****************************
                      * MAYER POPULATION ANALYSIS *
                      *****************************

  NA   - Mulliken gross atomic population
  ZA   - Total nuclear charge
  QA   - Mulliken gross atomic charge
  VA   - Mayer's total valence
  BVA  - Mayer's bonded valence
  FA   - Mayer's free valence

  ATOM       NA         ZA         QA         VA         BVA        FA
  0 C      6.2383     6.0000    -0.2383     3.8844     3.8771     0.0073
  1 C      5.8739     6.0000     0.1261     3.8428     3.8399     0.0029
  2 C      5.9827     6.0000     0.0173     3.9025     3.8952     0.0073
  3 C      6.1908     6.0000    -0.1908     3.8854     3.8842     0.0011
  4 C      5.7084     6.0000     0.2916     3.9588     3.9571     0.0017
  5 C      5.9826     6.0000     0.0174     3.8454     3.7930     0.0525
  6 C      6.3962     6.0000    -0.3962     3.8559     3.8557     0.0002
  7 C      6.1823     6.0000    -0.1823     3.9360     3.9359     0.0001
  8 C      5.8196     6.0000     0.1804     3.9457     3.9456     0.0001
  9 C      6.5186     6.0000    -0.5186     3.8490     3.8490     0.0000
 10 C      6.5239     6.0000    -0.5239     3.8451     3.8451     0.0000
 11 C      5.9090     6.0000     0.0910     3.8646     3.8570     0.0076
 12 C      5.7904     6.0000     0.2096     3.7782     3.6352     0.1430
 13 H      0.8396     1.0000     0.1604     0.9321     0.9321     0.0000
 14 O      8.4949     8.0000    -0.4949     2.0602     2.0227     0.0375
 15 H      0.8240     1.0000     0.1760     0.9307     0.9307     0.0000
 16 H      0.8330     1.0000     0.1670     0.9348     0.9347     0.0000
 17 H      0.8224     1.0000     0.1776     0.9275     0.9275     0.0000
 18 H      0.8222     1.0000     0.1778     0.9272     0.9272     0.0000
 19 H      0.8438     1.0000     0.1562     0.9287     0.9287     0.0000
 20 H      0.8430     1.0000     0.1570     0.9489     0.9489     0.0000
 21 H      0.8382     1.0000     0.1618     0.9231     0.9231     0.0000
 22 H      0.8321     1.0000     0.1679     0.9402     0.9401     0.0000
 23 H      0.8720     1.0000     0.1280     0.9400     0.9400     0.0000
 24 H      0.8434     1.0000     0.1566     0.9359     0.9359     0.0000
 25 H      0.8420     1.0000     0.1580     0.9289     0.9289     0.0000
 26 H      0.8415     1.0000     0.1585     0.9290     0.9290     0.0000
 27 H      0.8337     1.0000     0.1663     0.9424     0.9424     0.0000
 28 H      0.8410     1.0000     0.1590     0.9300     0.9300     0.0000
 29 C      6.5315     6.0000    -0.5315     3.8324     3.8324     0.0000
 30 C      6.1392     6.0000    -0.1392     3.9267     3.9254     0.0013
 31 C      6.1444     6.0000    -0.1444     3.8980     3.8912     0.0068
 32 H      0.8361     1.0000     0.1639     0.9318     0.9318     0.0000
 33 O      8.6318     8.0000    -0.6318     1.9222     1.9107     0.0115
 34 H      0.5337     1.0000     0.4663     0.7617     0.7617     0.0000

  Mayer bond orders larger than 0.100000
B(  0-C ,  1-C ) :   1.3007 B(  0-C , 16-H ) :   0.9125 B(  0-C , 30-C ) :   1.4722 
B(  1-C ,  2-C ) :   1.3331 B(  1-C , 12-C ) :   1.1014 B(  2-C ,  3-C ) :   1.3653 
B(  2-C ,  4-C ) :   1.0144 B(  3-C , 20-H ) :   0.9116 B(  3-C , 31-C ) :   1.4377 
B(  4-C ,  5-C ) :   1.0680 B(  4-C , 14-O ) :   1.7507 B(  5-C ,  6-C ) :   0.9676 
B(  5-C , 11-C ) :   1.5462 B(  6-C ,  7-C ) :   0.9862 B(  6-C , 21-H ) :   0.9196 
B(  6-C , 22-H ) :   0.9114 B(  7-C ,  8-C ) :   1.9230 B(  7-C , 23-H ) :   0.9170 
B(  8-C ,  9-C ) :   0.9995 B(  8-C , 10-C ) :   1.0208 B(  9-C , 24-H ) :   0.9461 
B(  9-C , 25-H ) :   0.9355 B(  9-C , 26-H ) :   0.9357 B( 10-C , 19-H ) :   0.9340 
B( 10-C , 27-H ) :   0.9322 B( 10-C , 28-H ) :   0.9352 B( 11-C , 12-C ) :   1.2234 
B( 11-C , 29-C ) :   0.9961 B( 12-C , 33-O ) :   1.0661 B( 13-H , 31-C ) :   0.9252 
B( 15-H , 29-C ) :   0.9316 B( 17-H , 29-C ) :   0.9284 B( 18-H , 29-C ) :   0.9335 
B( 30-C , 31-C ) :   1.3945 B( 30-C , 32-H ) :   0.9244 B( 33-O , 34-H ) :   0.7214 


-------
TIMINGS
-------

Total SCF time: 0 days 0 hours 2 min 53 sec 

Total time                  ....     173.151 sec
Sum of individual times     ....     172.580 sec  ( 99.7%)

Fock matrix formation       ....     163.316 sec  ( 94.3%)
  Split-RI-J                ....       7.255 sec  (  4.4% of F)
  Chain of spheres X        ....     121.862 sec  ( 74.6% of F)
  XC integration            ....      22.954 sec  ( 14.1% of F)
    Basis function eval.    ....       7.479 sec  ( 32.6% of XC)
    Density eval.           ....       7.622 sec  ( 33.2% of XC)
    XC-Functional eval.     ....       2.145 sec  (  9.3% of XC)
    XC-Potential eval.      ....       4.714 sec  ( 20.5% of XC)
Diagonalization             ....       0.579 sec  (  0.3%)
Density matrix formation    ....       0.049 sec  (  0.0%)
Population analysis         ....       0.024 sec  (  0.0%)
Initial guess               ....       0.445 sec  (  0.3%)
Orbital Transformation      ....       0.000 sec  (  0.0%)
Orbital Orthonormalization  ....       0.000 sec  (  0.0%)
DIIS solution               ....       0.301 sec  (  0.2%)
Grid generation             ....       7.865 sec  (  4.5%)

Maximum memory used throughout the entire SCF-calculation: 115.3 MB

-------------------------   --------------------
FINAL SINGLE POINT ENERGY      -769.880349524656
-------------------------   --------------------


           ************************************************************
           *        Program running with 4 parallel MPI-processes     *
           *              working on a common directory               *
           ************************************************************
------------------------------------------------------------------------------
                         ORCA SCF GRADIENT CALCULATION
------------------------------------------------------------------------------

 ... reading COSX grid (gridx3)
Gradient of the Kohn-Sham DFT energy:
Kohn-Sham wavefunction type      ... UKS
Hartree-Fock exchange scaling    ...    0.200
Number of operators              ...    2
Number of atoms                  ...   35
Basis set dimensions             ...  286
Integral neglect threshold       ... 2.5e-11
Integral primitive cutoff        ... 2.5e-12
SHARK Integral package           ... ON

Nuc. rep. gradient       (SHARK) ... done (  0.0 sec)
HCore & Overlap gradient (SHARK) ... done (  0.2 sec)
RI-J gradient            (SHARK) ... done (  1.2 sec)
COSX-gradient                    ... done ( 23.0 sec)
Exchange-correlation gradient    ... done

------------------
CARTESIAN GRADIENT
------------------

   1   C   :    0.013567769    0.007209649   -0.003546341
   2   C   :   -0.007572411   -0.025648746    0.002146779
   3   C   :   -0.017413133    0.007581650    0.004225933
   4   C   :    0.004174277    0.003847503   -0.001558736
   5   C   :    0.012137696   -0.027585044   -0.006424628
   6   C   :   -0.008682070    0.045062835    0.008214479
   7   C   :   -0.003586416   -0.007282295    0.007656928
   8   C   :   -0.007148192    0.004836614   -0.001925848
   9   C   :    0.007722567   -0.005462312    0.001387441
  10   C   :    0.002645067   -0.004516883   -0.000185034
  11   C   :    0.002202451   -0.001055526    0.005148962
  12   C   :    0.037110228   -0.016336028   -0.015954195
  13   C   :    0.012035914    0.001544524    0.008607686
  14   H   :   -0.000084245   -0.000391243    0.000053575
  15   O   :   -0.019585627    0.018035974    0.007630388
  16   H   :   -0.000212152    0.003606861    0.001103115
  17   H   :   -0.000162749   -0.001994122    0.000325794
  18   H   :    0.001931435   -0.002098573   -0.001326612
  19   H   :    0.003060716   -0.000597557    0.001526299
  20   H   :   -0.003215146    0.002210501   -0.001580295
  21   H   :   -0.000621255   -0.004142375    0.000441314
  22   H   :    0.002824547   -0.003404919   -0.001744154
  23   H   :    0.002826186    0.004597612   -0.005541689
  24   H   :   -0.000090681   -0.000036906   -0.001688648
  25   H   :    0.000845930   -0.000599443    0.000509002
  26   H   :   -0.003364210    0.002154061   -0.001712298
  27   H   :   -0.002979838    0.002494142   -0.001891536
  28   H   :    0.002075140   -0.000815689   -0.000219404
  29   H   :   -0.002495534    0.002297578   -0.001439223
  30   C   :   -0.003439308   -0.004392880    0.001797303
  31   C   :    0.004118766   -0.012878412   -0.001303920
  32   C   :   -0.007808489    0.006839149    0.002805132
  33   H   :   -0.000538689   -0.001627002    0.000020893
  34   O   :   -0.020504927    0.001739183   -0.004006368
  35   H   :    0.000255116    0.006839281   -0.001560604

Difference to translation invariance:
           :    0.0000287309    0.0000311582   -0.0000085093

Difference to rotation invariance:
           :   -0.0006113690    0.0003301977    0.0013517070

Norm of the cartesian gradient     ...    0.0937590838
RMS gradient                       ...    0.0091499497
MAX gradient                       ...    0.0450628354

-------
TIMINGS
-------

Total SCF gradient time            ...       35.388 sec

One electron gradient       ....       0.219 sec  (  0.6%)
RI-J Coulomb gradient       ....       1.201 sec  (  3.4%)
COSX gradient               ....      22.958 sec  ( 64.9%)
XC gradient                 ....       9.423 sec  ( 26.6%)
CPCM gradient               ....       0.593 sec  (  1.7%)
   A-Matrix (El+Nuc)        ....       0.142 sec  (  0.4%)
   Potential                ....       0.452 sec  (  1.3%)

Maximum memory used throughout the entire SCFGRAD-calculation: 93.1 MB
------------------------------------------------------------------------------
                         ORCA GEOMETRY RELAXATION STEP
------------------------------------------------------------------------------

Reading the OPT-File                    .... done
Getting information on internals        .... done
Copying old internal coords+grads       .... done
Making the new internal coordinates     .... (new redundants).... done
Validating the new internal coordinates .... (new redundants).... done
Calculating the B-matrix                .... done
Calculating the G,G- and P matrices     .... done
Transforming gradient to internals      .... done
Projecting the internal gradient        .... done
Number of atoms                         ....  35
Number of internal coordinates          .... 177
Current Energy                          ....  -769.880349525 Eh
Current gradient norm                   ....     0.093759084 Eh/bohr
Maximum allowed component of the step   ....  0.300
Current trust radius                    ....  0.300
Evaluating the initial hessian          ....  (Almloef) done
Projecting the Hessian                  .... done
Forming the augmented Hessian           .... done
Diagonalizing the augmented Hessian     .... done
Last element of RFO vector              ....  0.952746586
Lowest eigenvalues of augmented Hessian:
 -0.010895549  0.011886009  0.012187777  0.012212781  0.012269028
Length of the computed step             ....  0.318832172
Warning: the length of the step is outside the trust region - taking restricted step instead
The input lambda is                     ....    -0.010896
   iter:   1  x=   -0.012851  g=    5.960301 f(x)=     0.011654
   iter:   2  x=   -0.013075  g=    4.887120 f(x)=     0.001097
   iter:   3  x=   -0.013078  g=    4.781331 f(x)=     0.000012
   iter:   4  x=   -0.013078  g=    4.780173 f(x)=     0.000000
   iter:   5  x=   -0.013078  g=    4.780173 f(x)=     0.000000
The output lambda is                    ....    -0.013078 (5 iterations)
The final length of the internal step   ....  0.300000000
Converting the step to cartesian space:
 Initial RMS(Int)=    0.0225493808
Transforming coordinates:
 Iter   0:  RMS(Cart)=    0.0573447736 RMS(Int)=    0.4725179177
 Iter   1:  RMS(Cart)=    0.0025759400 RMS(Int)=    0.0012120421
 Iter   2:  RMS(Cart)=    0.0002504994 RMS(Int)=    0.0001128426
 Iter   3:  RMS(Cart)=    0.0000275981 RMS(Int)=    0.0000134717
 Iter   4:  RMS(Cart)=    0.0000027983 RMS(Int)=    0.0000012479
 Iter   5:  RMS(Cart)=    0.0000003094 RMS(Int)=    0.0000001518
 Iter   6:  RMS(Cart)=    0.0000000309 RMS(Int)=    0.0000000138
done
Storing new coordinates                 .... done

                                .--------------------.
          ----------------------|Geometry convergence|-------------------------
          Item                value                   Tolerance       Converged
          ---------------------------------------------------------------------
          RMS gradient        0.0051782577            0.0000080000      NO
          MAX gradient        0.0313638140            0.0000300000      NO
          RMS step            0.0225493808            0.0001000000      NO
          MAX step            0.1247765145            0.0002000000      NO
          ........................................................
          Max(Bonds)      0.0231      Max(Angles)    1.80
          Max(Dihed)        7.15      Max(Improp)    0.00
          ---------------------------------------------------------------------

The optimization has not yet converged - more geometry cycles are needed


    ---------------------------------------------------------------------------
                         Redundant Internal Coordinates
                            (Angstroem and degrees)

        Definition                    Value    dE/dq     Step     New-Value
    ----------------------------------------------------------------------------
     1. B(C   1,C   0)                1.4024 -0.008089  0.0071    1.4095   
     2. B(C   2,C   1)                1.4009 -0.017601  0.0150    1.4159   
     3. B(C   3,C   2)                1.4026  0.000655 -0.0005    1.4022   
     4. B(C   4,C   2)                1.4865  0.002007 -0.0021    1.4844   
     5. B(C   5,C   4)                1.5062  0.017461 -0.0212    1.4850   
     6. B(C   6,C   5)                1.5113 -0.001471  0.0019    1.5132   
     7. B(C   7,C   6)                1.5078 -0.005050  0.0064    1.5142   
     8. B(C   8,C   7)                1.3480  0.004593 -0.0033    1.3447   
     9. B(C   9,C   8)                1.5067 -0.004325  0.0054    1.5122   
    10. B(C  10,C   8)                1.5044 -0.003459  0.0043    1.5087   
    11. B(C  11,C   5)                1.3534 -0.031364  0.0231    1.3764   
    12. B(C  12,C  11)                1.4514  0.021443 -0.0224    1.4290   
    13. B(C  12,C   1)                1.4636  0.018204 -0.0203    1.4433   
    14. B(O  14,C   4)                1.2279 -0.027456  0.0141    1.2420   
    15. B(H  16,C   0)                1.0857 -0.001194  0.0017    1.0874   
    16. B(H  19,C  10)                1.0953 -0.002576  0.0037    1.0990   
    17. B(H  20,C   3)                1.0884  0.002511 -0.0035    1.0848   
    18. B(H  21,C   6)                1.0969 -0.001694  0.0025    1.0993   
    19. B(H  22,C   6)                1.0937  0.001145 -0.0016    1.0920   
    20. B(H  23,C   7)                1.0899 -0.000950  0.0013    1.0912   
    21. B(H  24,C   9)                1.0951 -0.000519  0.0007    1.0958   
    22. B(H  25,C   9)                1.0950 -0.002694  0.0039    1.0989   
    23. B(H  26,C   9)                1.0948 -0.002766  0.0040    1.0988   
    24. B(H  27,C  10)                1.0911 -0.000801  0.0011    1.0922   
    25. B(H  28,C  10)                1.0952 -0.002364  0.0034    1.0986   
    26. B(C  29,H  18)                1.0961  0.000246 -0.0004    1.0958   
    27. B(C  29,H  17)                1.0956 -0.000915  0.0013    1.0969   
    28. B(C  29,H  15)                1.0924  0.000371 -0.0005    1.0919   
    29. B(C  29,C  11)                1.5074 -0.003148  0.0040    1.5114   
    30. B(C  30,C   0)                1.3986  0.007579 -0.0066    1.3920   
    31. B(C  31,C   3)                1.3934 -0.000019 -0.0001    1.3933   
    32. B(C  31,C  30)                1.3924 -0.011914  0.0098    1.4022   
    33. B(C  31,H  13)                1.0873  0.000400 -0.0006    1.0868   
    34. B(H  32,C  30)                1.0878  0.000879 -0.0012    1.0866   
    35. B(O  33,C  12)                1.3757  0.019879 -0.0175    1.3583   
    36. B(H  34,O  33)                0.9693 -0.002336  0.0024    0.9717   
    37. A(C   1,C   0,H  16)          121.57  0.000734   -0.13    121.44   
    38. A(H  16,C   0,C  30)          117.87 -0.002578    0.39    118.26   
    39. A(C   1,C   0,C  30)          120.56  0.001846   -0.27    120.29   
    40. A(C   2,C   1,C  12)          116.97 -0.004320    0.44    117.41   
    41. A(C   0,C   1,C  12)          124.23  0.006032   -0.76    123.47   
    42. A(C   0,C   1,C   2)          118.80 -0.001710    0.31    119.11   
    43. A(C   1,C   2,C   4)          120.41 -0.001951    0.24    120.65   
    44. A(C   1,C   2,C   3)          120.49  0.004274   -0.54    119.95   
    45. A(C   3,C   2,C   4)          119.10 -0.002322    0.30    119.40   
    46. A(C   2,C   3,H  20)          120.23  0.004091   -0.62    119.61   
    47. A(C   2,C   3,C  31)          120.13 -0.001233    0.16    120.29   
    48. A(H  20,C   3,C  31)          119.64 -0.002857    0.47    120.11   
    49. A(C   2,C   4,C   5)          119.06  0.008594   -1.05    118.01   
    50. A(C   5,C   4,O  14)          121.49 -0.000220    0.01    121.50   
    51. A(C   2,C   4,O  14)          119.45 -0.008374    1.04    120.49   
    52. A(C   4,C   5,C  11)          119.77 -0.003427    0.62    120.39   
    53. A(C   6,C   5,C  11)          125.33  0.006231   -0.91    124.42   
    54. A(C   4,C   5,C   6)          114.86 -0.002832    0.34    115.20   
    55. A(H  21,C   6,H  22)          103.18 -0.004343    1.62    104.80   
    56. A(C   5,C   6,C   7)          111.88 -0.003371    0.17    112.05   
    57. A(C   5,C   6,H  22)          110.71  0.003641   -1.08    109.63   
    58. A(C   7,C   6,H  21)          107.99 -0.000232    0.36    108.36   
    59. A(C   7,C   6,H  22)          112.42  0.001815   -0.59    111.83   
    60. A(C   5,C   6,H  21)          110.26  0.002447   -0.34    109.92   
    61. A(C   8,C   7,H  23)          117.85  0.001523   -0.23    117.62   
    62. A(C   6,C   7,H  23)          113.85 -0.000747    0.13    113.98   
    63. A(C   6,C   7,C   8)          128.29 -0.000778    0.11    128.40   
    64. A(C   9,C   8,C  10)          114.06 -0.001091    0.16    114.21   
    65. A(C   7,C   8,C  10)          125.37  0.001006   -0.14    125.23   
    66. A(C   7,C   8,C   9)          120.57  0.000083   -0.01    120.56   
    67. A(C   8,C   9,H  25)          110.22 -0.002395    0.36    110.58   
    68. A(C   8,C   9,H  24)          112.36  0.001712   -0.17    112.19   
    69. A(H  25,C   9,H  26)          108.57  0.003846   -0.97    107.60   
    70. A(H  24,C   9,H  26)          107.65 -0.000470    0.22    107.87   
    71. A(C   8,C   9,H  26)          110.28 -0.002118    0.31    110.59   
    72. A(H  24,C   9,H  25)          107.63 -0.000369    0.21    107.84   
    73. A(C   8,C  10,H  19)          109.97 -0.001683    0.28    110.25   
    74. A(H  27,C  10,H  28)          107.30 -0.000760    0.17    107.47   
    75. A(H  19,C  10,H  28)          108.29  0.003138   -0.86    107.43   
    76. A(C   8,C  10,H  28)          110.01 -0.001237    0.10    110.11   
    77. A(H  19,C  10,H  27)          107.28 -0.001695    0.55    107.83   
    78. A(C   8,C  10,H  27)          113.81  0.002367   -0.28    113.53   
    79. A(C  12,C  11,C  29)          115.93 -0.000103   -0.00    115.93   
    80. A(C   5,C  11,C  29)          124.52  0.001344   -0.19    124.33   
    81. A(C   5,C  11,C  12)          119.55 -0.001244    0.20    119.75   
    82. A(C  11,C  12,O  33)          116.17  0.003263   -0.23    115.94   
    83. A(C   1,C  12,O  33)          119.98 -0.005849    1.01    121.00   
    84. A(C   1,C  12,C  11)          123.57  0.002301   -0.27    123.30   
    85. A(H  17,C  29,H  18)          108.54  0.002840   -0.78    107.77   
    86. A(H  15,C  29,H  18)          106.29 -0.003296    0.78    107.07   
    87. A(C  11,C  29,H  18)          110.52 -0.000435    0.04    110.56   
    88. A(H  15,C  29,H  17)          107.30 -0.001660    0.37    107.66   
    89. A(C  11,C  29,H  17)          110.47 -0.002334    0.31    110.78   
    90. A(C  11,C  29,H  15)          113.49  0.004853   -0.72    112.78   
    91. A(C  31,C  30,H  32)          119.81 -0.000824    0.17    119.97   
    92. A(C   0,C  30,H  32)          119.95  0.002161   -0.30    119.65   
    93. A(C   0,C  30,C  31)          120.24 -0.001337    0.13    120.37   
    94. A(H  13,C  31,C  30)          120.25  0.000932   -0.10    120.14   
    95. A(C   3,C  31,C  30)          119.76 -0.001841    0.20    119.97   
    96. A(C   3,C  31,H  13)          119.99  0.000909   -0.10    119.89   
    97. A(C  12,O  33,H  34)          113.81  0.011842   -1.80    112.01   
    98. D(C  12,C   1,C   0,H  16)     -2.02 -0.000255    0.47     -1.55   
    99. D(C   2,C   1,C   0,C  30)     -1.49 -0.000122    0.17     -1.32   
   100. D(C   2,C   1,C   0,H  16)    177.32 -0.000065    0.04    177.36   
   101. D(C  12,C   1,C   0,C  30)    179.17 -0.000311    0.60    179.77   
   102. D(C   4,C   2,C   1,C  12)      1.34  0.000179   -0.24      1.09   
   103. D(C   4,C   2,C   1,C   0)   -178.06 -0.000064    0.16   -177.89   
   104. D(C   3,C   2,C   1,C   0)      1.65  0.000056   -0.11      1.54   
   105. D(C   3,C   2,C   1,C  12)   -178.96  0.000299   -0.51   -179.48   
   106. D(H  20,C   3,C   2,C   1)    179.65 -0.000005    0.02    179.68   
   107. D(C  31,C   3,C   2,C   1)     -0.72  0.000004    0.01     -0.70   
   108. D(C  31,C   3,C   2,C   4)    178.99  0.000123   -0.25    178.73   
   109. D(H  20,C   3,C   2,C   4)     -0.64  0.000114   -0.24     -0.89   
   110. D(C   5,C   4,C   2,C   3)   -174.13  0.000159   -0.50   -174.63   
   111. D(O  14,C   4,C   2,C   1)   -174.55  0.000540   -1.41   -175.96   
   112. D(C   5,C   4,C   2,C   1)      5.57  0.000297   -0.77      4.80   
   113. D(O  14,C   4,C   2,C   3)      5.75  0.000402   -1.14      4.60   
   114. D(C  11,C   5,C   4,O  14)    173.39 -0.000851    1.68    175.07   
   115. D(C   6,C   5,C   4,O  14)     -4.36 -0.000274    0.43     -3.93   
   116. D(C   6,C   5,C   4,C   2)    175.52 -0.000036   -0.23    175.29   
   117. D(C  11,C   5,C   4,C   2)     -6.74 -0.000613    1.02     -5.71   
   118. D(H  22,C   6,C   5,C  11)   -145.61  0.002014   -1.79   -147.39   
   119. D(H  22,C   6,C   5,C   4)     32.00  0.001134   -0.41     31.58   
   120. D(H  21,C   6,C   5,C  11)    -32.06  0.000226   -0.64    -32.70   
   121. D(H  21,C   6,C   5,C   4)    145.54 -0.000655    0.74    146.28   
   122. D(C   7,C   6,C   5,C  11)     88.14 -0.000632   -0.29     87.84   
   123. D(C   7,C   6,C   5,C   4)    -94.26 -0.001513    1.08    -93.18   
   124. D(H  23,C   7,C   6,C   5)    -67.38  0.000552    0.25    -67.13   
   125. D(C   8,C   7,C   6,H  22)    -12.07 -0.002829    1.63    -10.44   
   126. D(C   8,C   7,C   6,H  21)   -125.24  0.001577   -0.22   -125.46   
   127. D(H  23,C   7,C   6,H  21)     54.14  0.001333    0.18     54.32   
   128. D(C   8,C   7,C   6,C   5)    113.24  0.000797   -0.15    113.09   
   129. D(H  23,C   7,C   6,H  22)    167.31 -0.003073    2.03    169.33   
   130. D(C  10,C   8,C   7,H  23)    179.56  0.000078   -0.07    179.50   
   131. D(C  10,C   8,C   7,C   6)     -1.08 -0.000188    0.34     -0.73   
   132. D(C   9,C   8,C   7,H  23)      0.17  0.000338   -0.51     -0.34   
   133. D(C   9,C   8,C   7,C   6)    179.53  0.000072   -0.10    179.43   
   134. D(H  26,C   9,C   8,C  10)    -59.48 -0.000821    0.17    -59.31   
   135. D(H  26,C   9,C   8,C   7)    119.98 -0.001042    0.56    120.54   
   136. D(H  25,C   9,C   8,C  10)     60.38  0.001078   -0.61     59.78   
   137. D(H  24,C   9,C   8,C  10)   -179.58  0.000097   -0.21   -179.79   
   138. D(H  24,C   9,C   8,C   7)     -0.12 -0.000123    0.19      0.07   
   139. D(H  25,C   9,C   8,C   7)   -120.16  0.000857   -0.21   -120.37   
   140. D(H  28,C  10,C   8,C   9)     59.47  0.000819   -0.47     58.99   
   141. D(H  28,C  10,C   8,C   7)   -119.96  0.001058   -0.89   -120.85   
   142. D(H  27,C  10,C   8,C   9)    179.90  0.000556   -0.37    179.53   
   143. D(H  27,C  10,C   8,C   7)      0.47  0.000795   -0.79     -0.32   
   144. D(H  19,C  10,C   8,C   9)    -59.72 -0.001236    0.36    -59.36   
   145. D(H  19,C  10,C   8,C   7)    120.85 -0.000996   -0.06    120.79   
   146. D(C  29,C  11,C   5,C   6)     -2.38 -0.001433    1.94     -0.44   
   147. D(C  29,C  11,C   5,C   4)   -179.87 -0.000540    0.51   -179.37   
   148. D(C  12,C  11,C   5,C   6)    178.27 -0.001076    1.25    179.52   
   149. D(C  12,C  11,C   5,C   4)      0.78 -0.000184   -0.18      0.59   
   150. D(O  33,C  12,C  11,C  29)     13.38  0.004004   -7.15      6.23   
   151. D(C   1,C  12,C  11,C  29)   -172.70  0.000553   -1.47   -174.17   
   152. D(C   1,C  12,C  11,C   5)      6.70  0.000237   -0.84      5.87   
   153. D(O  33,C  12,C   1,C   2)    165.98 -0.003426    6.89    172.88   
   154. D(O  33,C  12,C   1,C   0)    -14.66 -0.003226    6.47     -8.19   
   155. D(O  33,C  12,C  11,C   5)   -167.22  0.003688   -6.52   -173.74   
   156. D(C  11,C  12,C   1,C   2)     -7.72 -0.000398    1.08     -6.64   
   157. D(C  11,C  12,C   1,C   0)    171.63 -0.000198    0.65    172.29   
   158. D(H  17,C  29,C  11,C   5)    113.47 -0.000631    0.12    113.60   
   159. D(H  15,C  29,C  11,C  12)    172.29 -0.000498    0.59    172.88   
   160. D(H  15,C  29,C  11,C   5)     -7.08 -0.000146   -0.08     -7.16   
   161. D(H  18,C  29,C  11,C  12)     52.99  0.000767    0.05     53.04   
   162. D(H  18,C  29,C  11,C   5)   -126.38  0.001119   -0.62   -127.00   
   163. D(H  17,C  29,C  11,C  12)    -67.15 -0.000983    0.79    -66.36   
   164. D(H  32,C  30,C   0,H  16)      1.21  0.000054   -0.09      1.11   
   165. D(H  32,C  30,C   0,C   1)   -179.94  0.000145   -0.23   -180.17   
   166. D(C  31,C  30,C   0,H  16)   -178.46  0.000023   -0.00   -178.46   
   167. D(C  31,C  30,C   0,C   1)      0.39  0.000114   -0.14      0.26   
   168. D(H  13,C  31,C  30,H  32)      0.31 -0.000085    0.10      0.41   
   169. D(H  13,C  31,C  30,C   0)    179.97 -0.000044    0.01    179.98   
   170. D(C   3,C  31,C  30,H  32)   -179.10 -0.000090    0.13   -178.98   
   171. D(C   3,C  31,C  30,C   0)      0.56 -0.000049    0.04      0.60   
   172. D(C  30,C  31,C   3,H  20)    179.23 -0.000035    0.02    179.25   
   173. D(C  30,C  31,C   3,C   2)     -0.40 -0.000070    0.03     -0.37   
   174. D(H  13,C  31,C   3,H  20)     -0.18 -0.000041    0.04     -0.14   
   175. D(H  13,C  31,C   3,C   2)   -179.81 -0.000075    0.06   -179.76   
   176. D(H  34,O  33,C  12,C  11)    165.42 -0.002620    4.50    169.93   
   177. D(H  34,O  33,C  12,C   1)     -8.73  0.000196   -0.89     -9.62   
    ----------------------------------------------------------------------------

         *************************************************************
         *                GEOMETRY OPTIMIZATION CYCLE   2            *
         *************************************************************
---------------------------------
CARTESIAN COORDINATES (ANGSTROEM)
---------------------------------
  C     -3.947649   -0.590164    0.527372
  C     -2.670138   -0.258622    0.032649
  C     -1.754996   -1.297827   -0.263014
  C     -2.136756   -2.636277   -0.093117
  C     -0.384809   -0.986078   -0.741101
  C      0.027514    0.439460   -0.794130
  C      1.470120    0.678550   -1.183183
  C      2.374460    0.787449    0.026367
  C      3.349850   -0.051233    0.418167
  C      4.159865    0.239092    1.661670
  C      3.739962   -1.324355   -0.291212
  C     -0.880229    1.437545   -0.521322
  C     -2.224066    1.098641   -0.172765
  H     -3.697078   -3.988905    0.512930
  O      0.390571   -1.898711   -1.070501
  H      0.502327    3.112845   -0.711406
  H     -4.664589    0.178194    0.806824
  H     -1.108603    3.408243   -1.374622
  H     -0.849960    3.396952    0.377630
  H      4.795228   -1.282268   -0.595369
  H     -1.432853   -3.428112   -0.326383
  H      1.552633    1.609465   -1.762100
  H      1.800188   -0.105750   -1.867589
  H      2.191043    1.671598    0.639087
  H      3.847035    1.167811    2.151975
  H      5.226666    0.331529    1.414940
  H      4.056719   -0.577643    2.389488
  H      3.142714   -1.527271   -1.182848
  H      3.626292   -2.183231    0.384341
  C     -0.560996    2.914246   -0.562678
  C     -4.311284   -1.923254    0.695557
  C     -3.409355   -2.949407    0.379940
  H     -5.297814   -2.166922    1.080238
  O     -3.084962    2.142027   -0.049945
  H     -4.006792    1.845899    0.031964

----------------------------
CARTESIAN COORDINATES (A.U.)
----------------------------
  NO LB      ZA    FRAG     MASS         X           Y           Z
   0 C     6.0000    0    12.011   -7.459975   -1.115248    0.996589
   1 C     6.0000    0    12.011   -5.045829   -0.488726    0.061697
   2 C     6.0000    0    12.011   -3.316462   -2.452537   -0.497024
   3 C     6.0000    0    12.011   -4.037884   -4.981841   -0.175966
   4 C     6.0000    0    12.011   -0.727184   -1.863418   -1.400479
   5 C     6.0000    0    12.011    0.051994    0.830460   -1.500688
   6 C     6.0000    0    12.011    2.778123    1.282273   -2.235892
   7 C     6.0000    0    12.011    4.487078    1.488062    0.049826
   8 C     6.0000    0    12.011    6.330299   -0.096816    0.790221
   9 C     6.0000    0    12.011    7.861005    0.451819    3.140101
  10 C     6.0000    0    12.011    7.067505   -2.502669   -0.550311
  11 C     6.0000    0    12.011   -1.663392    2.716566   -0.985155
  12 C     6.0000    0    12.011   -4.202876    2.076131   -0.326479
  13 H     1.0000    0     1.008   -6.986464   -7.537938    0.969298
  14 O     8.0000    0    15.999    0.738073   -3.588044   -2.022953
  15 H     1.0000    0     1.008    0.949261    5.882424   -1.344362
  16 H     1.0000    0     1.008   -8.814795    0.336738    1.524676
  17 H     1.0000    0     1.008   -2.094956    6.440646   -2.597659
  18 H     1.0000    0     1.008   -1.606191    6.419309    0.713617
  19 H     1.0000    0     1.008    9.061667   -2.423135   -1.125084
  20 H     1.0000    0     1.008   -2.707699   -6.478194   -0.616774
  21 H     1.0000    0     1.008    2.934051    3.041448   -3.329886
  22 H     1.0000    0     1.008    3.401863   -0.199838   -3.529231
  23 H     1.0000    0     1.008    4.140472    3.158862    1.207699
  24 H     1.0000    0     1.008    7.269842    2.206844    4.066643
  25 H     1.0000    0     1.008    9.876967    0.626499    2.673849
  26 H     1.0000    0     1.008    7.666089   -1.091587    4.515477
  27 H     1.0000    0     1.008    5.938868   -2.886124   -2.235260
  28 H     1.0000    0     1.008    6.852699   -4.125708    0.726299
  29 C     6.0000    0    12.011   -1.060129    5.507126   -1.063308
  30 C     6.0000    0    12.011   -8.147146   -3.634424    1.314412
  31 C     6.0000    0    12.011   -6.442747   -5.573572    0.717982
  32 H     1.0000    0     1.008  -10.011418   -4.094888    2.041354
  33 O     8.0000    0    15.999   -5.829734    4.047845   -0.094382
  34 H     1.0000    0     1.008   -7.571740    3.488244    0.060403

--------------------------------
INTERNAL COORDINATES (ANGSTROEM)
--------------------------------
 C      0   0   0     0.000000000000     0.00000000     0.00000000
 C      1   0   0     1.409505598295     0.00000000     0.00000000
 C      2   1   0     1.415925677152   119.10752570     0.00000000
 C      3   2   1     1.402160330977   119.95500566     1.54227343
 C      3   2   1     1.484306981609   120.64627830   182.12018110
 C      5   3   2     1.484918471095   117.99915081     4.80113080
 C      6   5   3     1.513154523703   115.18855596   175.27152926
 C      7   6   5     1.514166697172   112.04791361   266.81524978
 C      8   7   6     1.344723161529   128.39691870   113.09296523
 C      9   8   7     1.512188026983   120.55655417   179.42947444
 C      9   8   7     1.508723644930   125.22926226   359.26725837
 C      6   5   3     1.376442641441   120.39261855   354.28512220
 C     12   6   5     1.429071574658   119.77073171     0.59080671
 H      4   3   2     2.152092344412   146.25115669   359.10334291
 O      5   3   2     1.242021538231   120.48983285   184.02638058
 H     12   6   5     2.180418478273    96.98984519   177.31342193
 H      1   2   3     1.087414296084   121.43713456   177.35822635
 H     16  12   6     1.766978659151    65.36028165   140.76604922
 H     16  12   6     1.759373770458    65.33867827   207.86505343
 H     11   9   8     1.099030449363   110.24793663   120.79047977
 H      4   3   2     1.084848676944   119.60558557   179.67629026
 H      7   6   5     1.099343511360   109.92279078   146.27125192
 H      7   6   5     1.092008578782   109.62277868    31.58248064
 H      8   7   6     1.091231778939   113.98002553   292.87176188
 H     10   9   8     1.095801280526   112.19346190     0.06652102
 H     10   9   8     1.098856044816   110.58175023   239.63003071
 H     10   9   8     1.098823748951   110.59062293   120.54467175
 H     11   9   8     1.092197887629   113.52966185   359.68382680
 H     11   9   8     1.098616939460   110.10983106   239.14795078
 C     16  12   6     1.091887406540    39.72546338   174.04510671
 C      1   2   3     1.391993951194   120.29434540   358.67919688
 C     14   4   3     1.086750564064    34.14646575     0.37737135
 H     31   1   2     1.086552038007   119.65191096   179.83479858
 O     13  12   6     1.358264436426   115.84256707   186.29784906
 H     34  13  12     0.971684801243   112.01292544   169.94144596

---------------------------
INTERNAL COORDINATES (A.U.)
---------------------------
 C      0   0   0     0.000000000000     0.00000000     0.00000000
 C      1   0   0     2.663579565006     0.00000000     0.00000000
 C      2   1   0     2.675711755804   119.10752570     0.00000000
 C      3   2   1     2.649699021395   119.95500566     1.54227343
 C      3   2   1     2.804933693909   120.64627830   182.12018110
 C      5   3   2     2.806089241571   117.99915081     4.80113080
 C      6   5   3     2.859447648103   115.18855596   175.27152926
 C      7   6   5     2.861360378760   112.04791361   266.81524978
 C      8   7   6     2.541158501231   128.39691870   113.09296523
 C      9   8   7     2.857621233992   120.55655417   179.42947444
 C      9   8   7     2.851074500689   125.22926226   359.26725837
 C      6   5   3     2.601099631374   120.39261855   354.28512220
 C     12   6   5     2.700553901875   119.77073171     0.59080671
 H      4   3   2     4.066865145848   146.25115669   359.10334291
 O      5   3   2     2.347080559688   120.48983285   184.02638058
 H     12   6   5     4.120393781277    96.98984519   177.31342193
 H      1   2   3     2.054915213709   121.43713456   177.35822635
 H     16  12   6     3.339105750279    65.36028165   140.76604922
 H     16  12   6     3.324734593369    65.33867827   207.86505343
 H     11   9   8     2.076866562137   110.24793663   120.79047977
 H      4   3   2     2.050066896172   119.60558557   179.67629026
 H      7   6   5     2.077458163574   109.92279078   146.27125192
 H      7   6   5     2.063597149790   109.62277868    31.58248064
 H      8   7   6     2.062129210827   113.98002553   292.87176188
 H     10   9   8     2.070764317395   112.19346190     0.06652102
 H     10   9   8     2.076536985306   110.58175023   239.63003071
 H     10   9   8     2.076475954966   110.59062293   120.54467175
 H     11   9   8     2.063954891666   113.52966185   359.68382680
 H     11   9   8     2.076085141667   110.10983106   239.14795078
 C     16  12   6     2.063368167437    39.72546338   174.04510671
 C      1   2   3     2.630487347831   120.29434540   358.67919688
 C     14   4   3     2.053660941966    34.14646575     0.37737135
 H     31   1   2     2.053285782087   119.65191096   179.83479858
 O     13  12   6     2.566747802289   115.84256707   186.29784906
 H     34  13  12     1.836218162844   112.01292544   169.94144596


           ************************************************************
           *        Program running with 4 parallel MPI-processes     *
           *              working on a common directory               *
           ************************************************************
------------------------------------------------------------------------------
                   ___                                                        
                  /   \      - P O W E R E D   B Y -                         
                 /     \                                                     
                 |  |  |   _    _      __       _____    __    __             
                 |  |  |  | |  | |    /  \     |  _  \  |  |  /  |          
                  \  \/   | |  | |   /    \    | | | |  |  | /  /          
                 / \  \   | |__| |  /  /\  \   | |_| |  |  |/  /          
                |  |  |   |  __  | /  /__\  \  |    /   |      \           
                |  |  |   | |  | | |   __   |  |    \   |  |\   \          
                \     /   | |  | | |  |  |  |  | |\  \  |  | \   \       
                 \___/    |_|  |_| |__|  |__|  |_| \__\ |__|  \__/        
                                                                              
                      - O R C A' S   B I G   F R I E N D -                    
                                      &                                       
                       - I N T E G R A L  F E E D E R -                       
                                                                              
 v1 FN, 2020, v2 2021                                                         
------------------------------------------------------------------------------


Reading SHARK input file MK1_1e_1H_B3LYP_631Gd_opt.SHARKINP.tmp ... ok
----------------------
SHARK INTEGRAL PACKAGE
----------------------

Number of atoms                             ...     35
Number of basis functions                   ...    286
Number of shells                            ...    142
Maximum angular momentum                    ...      2
Integral batch strategy                     ... SHARK/LIBINT Hybrid
RI-J (if used) integral strategy            ... SPLIT-RIJ (Revised 2003 algorithm where possible)
Printlevel                                  ...      1
Contraction scheme used                     ... SEGMENTED contraction
Coulomb Range Separation                    ... NOT USED
Exchange Range Separation                   ... NOT USED
Finite Nucleus Model                        ... NOT USED
Auxiliary Coulomb fitting basis             ... AVAILABLE
   # of basis functions in Aux-J            ...   1069
   # of shells in Aux-J                     ...    355
   Maximum angular momentum in Aux-J        ...      4
Auxiliary J/K fitting basis                 ... NOT available
Auxiliary Correlation fitting basis         ... NOT available
Auxiliary 'external' fitting basis          ... NOT available
Integral threshold                          ...     2.500000e-11
Primitive cut-off                           ...     2.500000e-12
Primitive pair pre-selection threshold      ...     2.500000e-12

Calculating pre-screening integrals         ... done (  0.1 sec) Dimension = 142
Organizing shell pair data                  ... done (  0.0 sec)
Shell pair information
Total number of shell pairs                 ...     10153
Shell pairs after pre-screening             ...      7860
Total number of primitive shell pairs       ...     57720
Primitive shell pairs kept                  ...     25450
          la=0 lb=0:   2846 shell pairs
          la=1 lb=0:   2648 shell pairs
          la=1 lb=1:    612 shell pairs
          la=2 lb=0:   1092 shell pairs
          la=2 lb=1:    546 shell pairs
          la=2 lb=2:    116 shell pairs

Calculating one electron integrals          ... done (  0.0 sec)
Calculating RI/J V-Matrix + Cholesky decomp.... done (  0.1 sec)
Calculating Nuclear repulsion               ... done (  0.0 sec) ENN=   1255.890339020403 Eh

SHARK setup successfully completed in   0.4 seconds

Maximum memory used throughout the entire GTOINT-calculation: 19.5 MB
[1717791725.895395] [eu-a2p-327:116718:0]          mpool.c:38   UCX  WARN  object 0x302e100 was not returned to mpool ucp_requests
[1717791725.895424] [eu-a2p-327:116718:0]          mpool.c:38   UCX  WARN  object 0x302e2c0 was not returned to mpool ucp_requests
[1717791725.895429] [eu-a2p-327:116718:0]          mpool.c:38   UCX  WARN  object 0x302e480 was not returned to mpool ucp_requests
[1717791725.895432] [eu-a2p-327:116718:0]          mpool.c:38   UCX  WARN  object 0x302e640 was not returned to mpool ucp_requests
[1717791725.895435] [eu-a2p-327:116718:0]          mpool.c:38   UCX  WARN  object 0x302e800 was not returned to mpool ucp_requests
[1717791725.895437] [eu-a2p-327:116718:0]          mpool.c:38   UCX  WARN  object 0x302e9c0 was not returned to mpool ucp_requests
[1717791725.895440] [eu-a2p-327:116718:0]          mpool.c:38   UCX  WARN  object 0x302eb80 was not returned to mpool ucp_requests
[1717791725.895442] [eu-a2p-327:116718:0]          mpool.c:38   UCX  WARN  object 0x302ed40 was not returned to mpool ucp_requests
[1717791725.895449] [eu-a2p-327:116718:0]          mpool.c:38   UCX  WARN  object 0x302ef00 was not returned to mpool ucp_requests
[1717791725.895451] [eu-a2p-327:116718:0]          mpool.c:38   UCX  WARN  object 0x302f0c0 was not returned to mpool ucp_requests
[1717791725.895454] [eu-a2p-327:116718:0]          mpool.c:38   UCX  WARN  object 0x302f280 was not returned to mpool ucp_requests
[1717791725.895457] [eu-a2p-327:116718:0]          mpool.c:38   UCX  WARN  object 0x302f440 was not returned to mpool ucp_requests
[1717791725.895459] [eu-a2p-327:116718:0]          mpool.c:38   UCX  WARN  object 0x302f600 was not returned to mpool ucp_requests
[1717791725.895462] [eu-a2p-327:116718:0]          mpool.c:38   UCX  WARN  object 0x302f7c0 was not returned to mpool ucp_requests
[1717791725.895464] [eu-a2p-327:116718:0]          mpool.c:38   UCX  WARN  object 0x302f980 was not returned to mpool ucp_requests
[1717791725.895467] [eu-a2p-327:116718:0]          mpool.c:38   UCX  WARN  object 0x302fb40 was not returned to mpool ucp_requests
[1717791725.895470] [eu-a2p-327:116718:0]          mpool.c:38   UCX  WARN  object 0x302fd00 was not returned to mpool ucp_requests
[1717791725.895472] [eu-a2p-327:116718:0]          mpool.c:38   UCX  WARN  object 0x302fec0 was not returned to mpool ucp_requests
[1717791725.903554] [eu-a2p-327:116717:0]          mpool.c:38   UCX  WARN  object 0x42d2200 was not returned to mpool ucp_requests
[1717791725.903580] [eu-a2p-327:116717:0]          mpool.c:38   UCX  WARN  object 0x42d23c0 was not returned to mpool ucp_requests
[1717791725.903584] [eu-a2p-327:116717:0]          mpool.c:38   UCX  WARN  object 0x42d2580 was not returned to mpool ucp_requests
[1717791725.903587] [eu-a2p-327:116717:0]          mpool.c:38   UCX  WARN  object 0x42d2740 was not returned to mpool ucp_requests
[1717791725.903590] [eu-a2p-327:116717:0]          mpool.c:38   UCX  WARN  object 0x42d2900 was not returned to mpool ucp_requests
[1717791725.903593] [eu-a2p-327:116717:0]          mpool.c:38   UCX  WARN  object 0x42d2ac0 was not returned to mpool ucp_requests
[1717791725.903596] [eu-a2p-327:116717:0]          mpool.c:38   UCX  WARN  object 0x42d2c80 was not returned to mpool ucp_requests
[1717791725.903598] [eu-a2p-327:116717:0]          mpool.c:38   UCX  WARN  object 0x42d2e40 was not returned to mpool ucp_requests
[1717791725.903601] [eu-a2p-327:116717:0]          mpool.c:38   UCX  WARN  object 0x42d3000 was not returned to mpool ucp_requests
[1717791725.903604] [eu-a2p-327:116717:0]          mpool.c:38   UCX  WARN  object 0x42d31c0 was not returned to mpool ucp_requests
[1717791725.903607] [eu-a2p-327:116717:0]          mpool.c:38   UCX  WARN  object 0x42d3380 was not returned to mpool ucp_requests
[1717791725.903609] [eu-a2p-327:116717:0]          mpool.c:38   UCX  WARN  object 0x42d3540 was not returned to mpool ucp_requests
[1717791725.903612] [eu-a2p-327:116717:0]          mpool.c:38   UCX  WARN  object 0x42d3700 was not returned to mpool ucp_requests
[1717791725.903615] [eu-a2p-327:116717:0]          mpool.c:38   UCX  WARN  object 0x42d38c0 was not returned to mpool ucp_requests
[1717791725.903617] [eu-a2p-327:116717:0]          mpool.c:38   UCX  WARN  object 0x42d3a80 was not returned to mpool ucp_requests
[1717791725.903621] [eu-a2p-327:116717:0]          mpool.c:38   UCX  WARN  object 0x42d3c40 was not returned to mpool ucp_requests
[1717791725.903624] [eu-a2p-327:116717:0]          mpool.c:38   UCX  WARN  object 0x42d3e00 was not returned to mpool ucp_requests
[1717791725.903627] [eu-a2p-327:116717:0]          mpool.c:38   UCX  WARN  object 0x42d3fc0 was not returned to mpool ucp_requests
[1717791725.906179] [eu-a2p-327:116716:0]          mpool.c:38   UCX  WARN  object 0x3025fc0 was not returned to mpool ucp_requests
[1717791725.906202] [eu-a2p-327:116716:0]          mpool.c:38   UCX  WARN  object 0x3026180 was not returned to mpool ucp_requests
[1717791725.906206] [eu-a2p-327:116716:0]          mpool.c:38   UCX  WARN  object 0x3026340 was not returned to mpool ucp_requests
[1717791725.906209] [eu-a2p-327:116716:0]          mpool.c:38   UCX  WARN  object 0x3026500 was not returned to mpool ucp_requests
[1717791725.906212] [eu-a2p-327:116716:0]          mpool.c:38   UCX  WARN  object 0x30266c0 was not returned to mpool ucp_requests
[1717791725.906215] [eu-a2p-327:116716:0]          mpool.c:38   UCX  WARN  object 0x3026880 was not returned to mpool ucp_requests
[1717791725.906217] [eu-a2p-327:116716:0]          mpool.c:38   UCX  WARN  object 0x3026a40 was not returned to mpool ucp_requests
[1717791725.906220] [eu-a2p-327:116716:0]          mpool.c:38   UCX  WARN  object 0x3026c00 was not returned to mpool ucp_requests
[1717791725.906223] [eu-a2p-327:116716:0]          mpool.c:38   UCX  WARN  object 0x3026dc0 was not returned to mpool ucp_requests
[1717791725.906225] [eu-a2p-327:116716:0]          mpool.c:38   UCX  WARN  object 0x3027140 was not returned to mpool ucp_requests


           ************************************************************
           *        Program running with 4 parallel MPI-processes     *
           *              working on a common directory               *
           ************************************************************

Diagonalization of the overlap matrix:
Smallest eigenvalue                        ... 2.941e-04
Time for diagonalization                   ...    0.011 sec
Threshold for overlap eigenvalues          ... 1.000e-08
Number of eigenvalues below threshold      ... 0
Time for construction of square roots      ...    0.005 sec
Total time needed                          ...    0.016 sec

-------------------
DFT GRID GENERATION
-------------------

General Integration Accuracy     IntAcc      ... 4.959
Radial Grid Type                 RadialGrid  ... OptM3 with GC (2021)
Angular Grid (max. ang.)         AngularGrid ... 6 (Lebedev-590)
Angular grid pruning method      GridPruning ... 4 (adaptive)
Weight generation scheme         WeightScheme... Becke
Basis function cutoff            BFCut       ... 1.0000e-11
Integration weight cutoff        WCut        ... 1.0000e-14
Angular grids for H and He will be reduced by one unit
Partially contracted basis set               ... off
Rotationally invariant grid construction     ... off

Total number of grid points                  ...   401179
Total number of batches                      ...     6285
Average number of points per batch           ...       63
Average number of grid points per atom       ...    11462
Time for grid setup =    5.016 sec

--------------------
COSX GRID GENERATION
--------------------

GRIDX 1
-------
General Integration Accuracy     IntAcc      ... 4.020
Radial Grid Type                 RadialGrid  ... OptM3 with GC (2021)
Angular Grid (max. ang.)         AngularGrid ... 2 (Lebedev-110)
Angular grid pruning method      GridPruning ... 4 (adaptive)
Weight generation scheme         WeightScheme... Becke
Basis function cutoff            BFCut       ... 1.0000e-11
Integration weight cutoff        WCut        ... 1.0000e-14
Angular grids for H and He will be reduced by one unit
Partially contracted basis set               ... on
Rotationally invariant grid construction     ... off

Total number of grid points                  ...    44262
Total number of batches                      ...      708
Average number of points per batch           ...       62
Average number of grid points per atom       ...     1265
UseSFitting                                  ... on

GRIDX 2
-------
General Integration Accuracy     IntAcc      ... 4.338
Radial Grid Type                 RadialGrid  ... OptM3 with GC (2021)
Angular Grid (max. ang.)         AngularGrid ... 3 (Lebedev-194)
Angular grid pruning method      GridPruning ... 4 (adaptive)
Weight generation scheme         WeightScheme... Becke
Basis function cutoff            BFCut       ... 1.0000e-11
Integration weight cutoff        WCut        ... 1.0000e-14
Angular grids for H and He will be reduced by one unit
Partially contracted basis set               ... on
Rotationally invariant grid construction     ... off

Total number of grid points                  ...    96783
Total number of batches                      ...     1531
Average number of points per batch           ...       63
Average number of grid points per atom       ...     2765
UseSFitting                                  ... on

GRIDX 3
-------
General Integration Accuracy     IntAcc      ... 4.871
Radial Grid Type                 RadialGrid  ... OptM3 with GC (2021)
Angular Grid (max. ang.)         AngularGrid ... 4 (Lebedev-302)
Angular grid pruning method      GridPruning ... 4 (adaptive)
Weight generation scheme         WeightScheme... Becke
Basis function cutoff            BFCut       ... 1.0000e-11
Integration weight cutoff        WCut        ... 1.0000e-14
Angular grids for H and He will be reduced by one unit
Partially contracted basis set               ... on
Rotationally invariant grid construction     ... off

Total number of grid points                  ...   183284
Total number of batches                      ...     2881
Average number of points per batch           ...       63
Average number of grid points per atom       ...     5237
UseSFitting                                  ... on

Time for X-Grid setup             =    2.413 sec


--------------------
CPCM SOLVATION MODEL
--------------------
CPCM parameters:
  Epsilon                                         ...      80.4000
  Refrac                                          ...       1.3300
  Rsolv                                           ...       1.3000
  Surface type                                    ... GAUSSIAN VDW
  Epsilon function type                           ...         CPCM
Radii:
 Radius for C  used is    3.8550 Bohr (=   2.0400 Ang.)
 Radius for H  used is    2.4944 Bohr (=   1.3200 Ang.)
 Radius for O  used is    3.4469 Bohr (=   1.8240 Ang.)
Calculating surface                               ...        done! (  0.0s)
GEPOL surface points                              ...         1846
GEPOL Volume                                      ...    2053.4608
GEPOL Surface-area                                ...    1050.0371
Calculating surface distance matrix               ...        done! (  0.0s)
Performing Cholesky decomposition & store         ...        done! (  0.2s)
Overall time for CPCM initialization              ...                 0.2s
--------------
SCF ITERATIONS
--------------
ITER       Energy         Delta-E        Max-DP      RMS-DP      [F,P]     Damp
               ***  Starting incremental Fock matrix formation  ***
  0   -769.8794700233   0.000000000000 0.00422478  0.00009648  0.0310199 0.7000
  1   -769.8816008238  -0.002130800493 0.00399782  0.00008332  0.0245285 0.7000
                               ***Turning on DIIS***
  2   -769.8832779911  -0.001677167288 0.01046554  0.00021176  0.0184583 0.0000
  3   -769.8875748662  -0.004296875081 0.00303390  0.00003307  0.0026138 0.0000
  4   -769.8876771195  -0.000102253287 0.00100679  0.00001670  0.0010832 0.0000
  5   -769.8877130435  -0.000035924055 0.00236247  0.00002561  0.0006568 0.0000
               *** Restarting incremental Fock matrix formation ***
                                   *** Resetting DIIS ***
  6   -769.8877405766  -0.000027533026 0.00094738  0.00001135  0.0004854 0.0000
  7   -769.8877445393  -0.000003962756 0.00044689  0.00000568  0.0008291 0.0000
  8   -769.8877471396  -0.000002600320 0.00043393  0.00000415  0.0001723 0.0000
  9   -769.8877480895  -0.000000949922 0.00024026  0.00000233  0.0001498 0.0000
 10   -769.8877484098  -0.000000320243 0.00015126  0.00000144  0.0000280 0.0000
 11   -769.8877484877  -0.000000077909 0.00003571  0.00000033  0.0000314 0.0000
                 **** Energy Check signals convergence ****

               *****************************************************
               *                     SUCCESS                       *
               *           SCF CONVERGED AFTER  12 CYCLES          *
               *****************************************************

Old exchange energy                            =    -21.106369295 Eh
New exchange energy                            =    -21.106372879 Eh
Exchange energy change after final integration =     -0.000003584 Eh
Total energy after final integration           =   -769.887752078 Eh
Final COS-X integration done in                =    16.102 sec
Total Energy       :         -769.88775208 Eh          -20949.71080 eV
  Last Energy change         ...   -5.5933e-09  Tolerance :   1.0000e-08
  Last MAX-Density change    ...    0.0000e+00  Tolerance :   1.0000e-07
             **** THE GBW FILE WAS UPDATED (MK1_1e_1H_B3LYP_631Gd_opt.gbw) ****
             **** DENSITY MK1_1e_1H_B3LYP_631Gd_opt.scfp WAS UPDATED ****
             **** ENERGY FILE WAS UPDATED (MK1_1e_1H_B3LYP_631Gd_opt.en.tmp) ****
----------------------
UHF SPIN CONTAMINATION
----------------------

Warning: in a DFT calculation there is little theoretical justification to 
         calculate <S**2> as in Hartree-Fock theory. We will do it anyways
         but you should keep in mind that the values have only limited relevance

Expectation value of <S**2>     :     0.771330
Ideal value S*(S+1) for S=0.5   :     0.750000
Deviation                       :     0.021330

             **** THE GBW FILE WAS UPDATED (MK1_1e_1H_B3LYP_631Gd_opt.gbw) ****
             **** DENSITY MK1_1e_1H_B3LYP_631Gd_opt.scfp WAS UPDATED ****
Total SCF time: 0 days 0 hours 2 min 2 sec 

Maximum memory used throughout the entire SCF-calculation: 114.2 MB

-------------------------   --------------------
FINAL SINGLE POINT ENERGY      -769.887752077589
-------------------------   --------------------


           ************************************************************
           *        Program running with 4 parallel MPI-processes     *
           *              working on a common directory               *
           ************************************************************
------------------------------------------------------------------------------
                         ORCA SCF GRADIENT CALCULATION
------------------------------------------------------------------------------

 ... reading COSX grid (gridx3)
Gradient of the Kohn-Sham DFT energy:
Kohn-Sham wavefunction type      ... UKS
Hartree-Fock exchange scaling    ...    0.200
Number of operators              ...    2
Number of atoms                  ...   35
Basis set dimensions             ...  286
Integral neglect threshold       ... 2.5e-11
Integral primitive cutoff        ... 2.5e-12
SHARK Integral package           ... ON

Nuc. rep. gradient       (SHARK) ... done (  0.0 sec)
HCore & Overlap gradient (SHARK) ... done (  0.2 sec)
RI-J gradient            (SHARK) ... done (  1.2 sec)
COSX-gradient                    ... done ( 22.6 sec)
Exchange-correlation gradient    ... done

------------------
CARTESIAN GRADIENT
------------------

   1   C   :    0.005687269    0.004751649   -0.001122685
   2   C   :   -0.005243725   -0.008223962    0.001493698
   3   C   :   -0.008933527    0.002522778    0.002956694
   4   C   :    0.005952057    0.001491404   -0.001888988
   5   C   :    0.007185695   -0.016285433   -0.004808976
   6   C   :   -0.003143017    0.022866895    0.004437133
   7   C   :   -0.002746813   -0.006764557    0.005051056
   8   C   :   -0.002073605    0.001199432   -0.000291251
   9   C   :    0.002153462   -0.001318410    0.000029930
  10   C   :    0.001532250   -0.001882895    0.000230306
  11   C   :    0.000619832   -0.000514157    0.002787742
  12   C   :    0.015516398   -0.007517491   -0.006940093
  13   C   :    0.002941497    0.000040956    0.001938101
  14   H   :    0.000280180   -0.000183708   -0.000082872
  15   O   :   -0.007034868    0.008275072    0.002832901
  16   H   :    0.000111381    0.001855714    0.000586554
  17   H   :   -0.000427050   -0.000146625    0.000207243
  18   H   :    0.001007748   -0.000771020   -0.001062305
  19   H   :    0.001725056   -0.000363665    0.000822872
  20   H   :   -0.000596694    0.001180090   -0.001307106
  21   H   :   -0.001580419   -0.001431168    0.000656264
  22   H   :    0.001406789   -0.000605645   -0.001902212
  23   H   :    0.001443255    0.002924042   -0.003341509
  24   H   :    0.000054804    0.000321496   -0.000681928
  25   H   :    0.000413477    0.000047542    0.000547222
  26   H   :   -0.000621024    0.001385886   -0.001126791
  27   H   :   -0.001805182    0.000499439   -0.000127162
  28   H   :    0.000852733   -0.000541725   -0.000843413
  29   H   :   -0.001614748    0.000410755   -0.000221053
  30   C   :   -0.003797352   -0.001662839    0.001406920
  31   C   :    0.000932266   -0.004744222   -0.000272921
  32   C   :   -0.003869265    0.001930606    0.001350493
  33   H   :    0.000021621   -0.000347260   -0.000058773
  34   O   :   -0.005992430   -0.000279175   -0.000638626
  35   H   :   -0.000296327    0.001975560   -0.000630354

Difference to translation invariance:
           :    0.0000617242    0.0000953595   -0.0000138891

Difference to rotation invariance:
           :   -0.0004879932   -0.0001185309    0.0004351744

Norm of the cartesian gradient     ...    0.0439883034
RMS gradient                       ...    0.0042928189
MAX gradient                       ...    0.0228668946

-------
TIMINGS
-------

Total SCF gradient time            ...       35.147 sec

One electron gradient       ....       0.220 sec  (  0.6%)
RI-J Coulomb gradient       ....       1.194 sec  (  3.4%)
COSX gradient               ....      22.590 sec  ( 64.3%)
XC gradient                 ....       9.451 sec  ( 26.9%)
CPCM gradient               ....       0.623 sec  (  1.8%)
   A-Matrix (El+Nuc)        ....       0.175 sec  (  0.5%)
   Potential                ....       0.448 sec  (  1.3%)

Maximum memory used throughout the entire SCFGRAD-calculation: 93.9 MB
------------------------------------------------------------------------------
                         ORCA GEOMETRY RELAXATION STEP
------------------------------------------------------------------------------

Reading the OPT-File                    .... done
Getting information on internals        .... done
Copying old internal coords+grads       .... done
Making the new internal coordinates     .... (new redundants).... done
Validating the new internal coordinates .... (new redundants).... done
Calculating the B-matrix                .... done
Calculating the G,G- and P matrices     .... done
Transforming gradient to internals      .... done
Projecting the internal gradient        .... done
Number of atoms                         ....  35
Number of internal coordinates          .... 177
Current Energy                          ....  -769.887752078 Eh
Current gradient norm                   ....     0.043988303 Eh/bohr
Maximum allowed component of the step   ....  0.300
Current trust radius                    ....  0.300
Updating the Hessian (BFGS)             .... done
Forming the augmented Hessian           .... done
Diagonalizing the augmented Hessian     .... done
Last element of RFO vector              ....  0.970484527
Lowest eigenvalues of augmented Hessian:
 -0.003422044  0.011912325  0.012198318  0.012215455  0.012269709
Length of the computed step             ....  0.248497930
The final length of the internal step   ....  0.248497930
Converting the step to cartesian space:
 Initial RMS(Int)=    0.0186782482
Transforming coordinates:
 Iter   0:  RMS(Cart)=    0.0732905861 RMS(Int)=    0.6674592184
 Iter   1:  RMS(Cart)=    0.0018070065 RMS(Int)=    0.0006959808
 Iter   2:  RMS(Cart)=    0.0000919474 RMS(Int)=    0.0000329309
 Iter   3:  RMS(Cart)=    0.0000059059 RMS(Int)=    0.0000026707
 Iter   4:  RMS(Cart)=    0.0000003702 RMS(Int)=    0.0000001531
 Iter   5:  RMS(Cart)=    0.0000000268 RMS(Int)=    0.0000000130
done
Storing new coordinates                 .... done

                                .--------------------.
          ----------------------|Geometry convergence|-------------------------
          Item                value                   Tolerance       Converged
          ---------------------------------------------------------------------
          Energy change      -0.0074025529            0.0000002000      NO
          RMS gradient        0.0020579678            0.0000080000      NO
          MAX gradient        0.0123163323            0.0000300000      NO
          RMS step            0.0186782482            0.0001000000      NO
          MAX step            0.0767390006            0.0002000000      NO
          ........................................................
          Max(Bonds)      0.0214      Max(Angles)    1.73
          Max(Dihed)        4.40      Max(Improp)    0.00
          ---------------------------------------------------------------------

The optimization has not yet converged - more geometry cycles are needed


    ---------------------------------------------------------------------------
                         Redundant Internal Coordinates
                            (Angstroem and degrees)

        Definition                    Value    dE/dq     Step     New-Value
    ----------------------------------------------------------------------------
     1. B(C   1,C   0)                1.4095 -0.004364  0.0068    1.4163   
     2. B(C   2,C   1)                1.4159 -0.004829  0.0079    1.4238   
     3. B(C   3,C   2)                1.4022 -0.000625  0.0009    1.4031   
     4. B(C   4,C   2)                1.4843  0.003695 -0.0072    1.4771   
     5. B(C   5,C   4)                1.4849  0.009849 -0.0214    1.4635   
     6. B(C   6,C   5)                1.5132 -0.001237  0.0027    1.5159   
     7. B(C   7,C   6)                1.5142 -0.001417  0.0034    1.5176   
     8. B(C   8,C   7)                1.3447  0.001143 -0.0016    1.3431   
     9. B(C   9,C   8)                1.5122 -0.000649  0.0017    1.5139   
    10. B(C  10,C   8)                1.5087 -0.000822  0.0020    1.5107   
    11. B(C  11,C   5)                1.3764 -0.012316  0.0166    1.3930   
    12. B(C  12,C  11)                1.4291  0.007857 -0.0149    1.4142   
    13. B(C  12,C   1)                1.4434  0.004302 -0.0094    1.4340   
    14. B(O  14,C   4)                1.2420 -0.011224  0.0105    1.2525   
    15. B(H  16,C   0)                1.0874  0.000231 -0.0004    1.0870   
    16. B(H  19,C  10)                1.0990 -0.000168  0.0007    1.0997   
    17. B(H  20,C   3)                1.0848 -0.000122  0.0000    1.0849   
    18. B(H  21,C   6)                1.0993  0.000592 -0.0012    1.0981   
    19. B(H  22,C   6)                1.0920  0.000430 -0.0011    1.0909   
    20. B(H  23,C   7)                1.0912 -0.000134  0.0004    1.0916   
    21. B(H  24,C   9)                1.0958  0.000161 -0.0003    1.0955   
    22. B(H  25,C   9)                1.0989 -0.000235  0.0008    1.0997   
    23. B(H  26,C   9)                1.0988 -0.000281  0.0010    1.0998   
    24. B(H  27,C  10)                1.0922  0.000327 -0.0007    1.0915   
    25. B(H  28,C  10)                1.0986 -0.000288  0.0009    1.0995   
    26. B(C  29,H  18)                1.0958  0.000095 -0.0003    1.0955   
    27. B(C  29,H  17)                1.0969 -0.000068  0.0003    1.0971   
    28. B(C  29,H  15)                1.0919  0.000365 -0.0009    1.0910   
    29. B(C  29,C  11)                1.5114 -0.001177  0.0027    1.5141   
    30. B(C  30,C   0)                1.3920  0.003262 -0.0051    1.3869   
    31. B(C  31,C   3)                1.3933  0.001711 -0.0025    1.3909   
    32. B(C  31,C  30)                1.4022 -0.002923  0.0045    1.4067   
    33. B(C  31,H  13)                1.0868  0.000093 -0.0003    1.0865   
    34. B(H  32,C  30)                1.0866  0.000040 -0.0002    1.0864   
    35. B(O  33,C  12)                1.3583  0.005175 -0.0088    1.3495   
    36. B(H  34,O  33)                0.9717 -0.000373  0.0008    0.9725   
    37. A(C   1,C   0,H  16)          121.44  0.000709   -0.19    121.25   
    38. A(H  16,C   0,C  30)          118.26 -0.000198    0.08    118.33   
    39. A(C   1,C   0,C  30)          120.29 -0.000511    0.11    120.41   
    40. A(C   2,C   1,C  12)          117.43 -0.001848    0.43    117.86   
    41. A(C   0,C   1,C  12)          123.45  0.000881   -0.29    123.16   
    42. A(C   0,C   1,C   2)          119.11  0.000965   -0.13    118.98   
    43. A(C   1,C   2,C   4)          120.65 -0.000530    0.16    120.80   
    44. A(C   1,C   2,C   3)          119.96  0.001588   -0.36    119.59   
    45. A(C   3,C   2,C   4)          119.40 -0.001058    0.20    119.60   
    46. A(C   2,C   3,H  20)          119.61  0.003095   -0.81    118.80   
    47. A(C   2,C   3,C  31)          120.29 -0.001621    0.36    120.65   
    48. A(H  20,C   3,C  31)          120.11 -0.001475    0.44    120.55   
    49. A(C   2,C   4,C   5)          118.00  0.001511   -0.28    117.71   
    50. A(C   5,C   4,O  14)          121.51 -0.000790    0.11    121.62   
    51. A(C   2,C   4,O  14)          120.49 -0.000726    0.18    120.67   
    52. A(C   4,C   5,C  11)          120.39 -0.001230    0.48    120.88   
    53. A(C   6,C   5,C  11)          124.41  0.004776   -1.22    123.19   
    54. A(C   4,C   5,C   6)          115.19 -0.003552    0.77    115.96   
    55. A(H  21,C   6,H  22)          104.80 -0.002513    1.73    106.53   
    56. A(C   5,C   6,C   7)          112.05 -0.001320   -0.02    112.03   
    57. A(C   5,C   6,H  22)          109.62  0.001793   -0.98    108.64   
    58. A(C   7,C   6,H  21)          108.36  0.000077    0.23    108.58   
    59. A(C   7,C   6,H  22)          111.83  0.000910   -0.58    111.25   
    60. A(C   5,C   6,H  21)          109.92  0.000983   -0.22    109.70   
    61. A(C   8,C   7,H  23)          117.62  0.000773   -0.20    117.42   
    62. A(C   6,C   7,H  23)          113.98 -0.000204    0.07    114.05   
    63. A(C   6,C   7,C   8)          128.40 -0.000570    0.14    128.53   
    64. A(C   9,C   8,C  10)          114.21 -0.000366    0.10    114.31   
    65. A(C   7,C   8,C  10)          125.23 -0.000085    0.01    125.24   
    66. A(C   7,C   8,C   9)          120.56  0.000451   -0.10    120.46   
    67. A(C   8,C   9,H  25)          110.58 -0.001153    0.29    110.88   
    68. A(C   8,C   9,H  24)          112.19  0.000995   -0.17    112.03   
    69. A(H  25,C   9,H  26)          107.60  0.002077   -0.95    106.65   
    70. A(H  24,C   9,H  26)          107.87 -0.000379    0.26    108.13   
    71. A(C   8,C   9,H  26)          110.59 -0.001094    0.27    110.86   
    72. A(H  24,C   9,H  25)          107.84 -0.000355    0.25    108.09   
    73. A(C   8,C  10,H  19)          110.25 -0.000800    0.23    110.48   
    74. A(H  27,C  10,H  28)          107.47 -0.000464    0.18    107.65   
    75. A(H  19,C  10,H  28)          107.43  0.001724   -0.87    106.56   
    76. A(C   8,C  10,H  28)          110.11 -0.000624    0.07    110.18   
    77. A(H  19,C  10,H  27)          107.83 -0.001086    0.60    108.44   
    78. A(C   8,C  10,H  27)          113.53  0.001302   -0.26    113.27   
    79. A(C  12,C  11,C  29)          115.91 -0.002629    0.53    116.44   
    80. A(C   5,C  11,C  29)          124.32  0.002779   -0.70    123.61   
    81. A(C   5,C  11,C  12)          119.77 -0.000150    0.18    119.95   
    82. A(C  11,C  12,O  33)          115.84  0.001350   -0.37    115.47   
    83. A(C   1,C  12,O  33)          120.90 -0.003512    0.80    121.71   
    84. A(C   1,C  12,C  11)          123.25  0.002157   -0.46    122.79   
    85. A(H  17,C  29,H  18)          107.77  0.001500   -0.78    106.99   
    86. A(H  15,C  29,H  18)          107.07 -0.001742    0.77    107.85   
    87. A(C  11,C  29,H  18)          110.56 -0.000287    0.05    110.61   
    88. A(H  15,C  29,H  17)          107.66 -0.000978    0.38    108.04   
    89. A(C  11,C  29,H  17)          110.78 -0.000850    0.16    110.94   
    90. A(C  11,C  29,H  15)          112.78  0.002309   -0.58    112.20   
    91. A(C  31,C  30,H  32)          119.97 -0.000211    0.09    120.07   
    92. A(C   0,C  30,H  32)          119.65  0.000503   -0.13    119.53   
    93. A(C   0,C  30,C  31)          120.37 -0.000292    0.03    120.41   
    94. A(H  13,C  31,C  30)          120.14  0.000406   -0.08    120.06   
    95. A(C   3,C  31,C  30)          119.96 -0.000132   -0.01    119.95   
    96. A(C   3,C  31,H  13)          119.89 -0.000274    0.09    119.98   
    97. A(C  12,O  33,H  34)          112.01  0.003542   -1.01    111.01   
    98. D(C  12,C   1,C   0,H  16)     -1.55  0.000047   -0.21     -1.76   
    99. D(C   2,C   1,C   0,C  30)     -1.32 -0.000085    0.30     -1.02   
   100. D(C   2,C   1,C   0,H  16)    177.36 -0.000062    0.17    177.53   
   101. D(C  12,C   1,C   0,C  30)    179.77  0.000024   -0.08    179.68   
   102. D(C   4,C   2,C   1,C  12)      1.10 -0.000061    0.24      1.33   
   103. D(C   4,C   2,C   1,C   0)   -177.88  0.000014   -0.11   -177.99   
   104. D(C   3,C   2,C   1,C   0)      1.54  0.000053   -0.18      1.36   
   105. D(C   3,C   2,C   1,C  12)   -179.48 -0.000022    0.17   -179.31   
   106. D(H  20,C   3,C   2,C   1)    179.68  0.000012   -0.00    179.68   
   107. D(C  31,C   3,C   2,C   1)     -0.71  0.000033   -0.04     -0.74   
   108. D(C  31,C   3,C   2,C   4)    178.72  0.000074   -0.11    178.62   
   109. D(H  20,C   3,C   2,C   4)     -0.89  0.000053   -0.07     -0.97   
   110. D(C   5,C   4,C   2,C   3)   -174.62  0.000491   -2.77   -177.39   
   111. D(O  14,C   4,C   2,C   1)   -175.97  0.000124   -0.18   -176.15   
   112. D(C   5,C   4,C   2,C   1)      4.80  0.000545   -2.84      1.96   
   113. D(O  14,C   4,C   2,C   3)      4.60  0.000070   -0.10      4.50   
   114. D(C  11,C   5,C   4,O  14)    175.07 -0.000235    0.39    175.45   
   115. D(C   6,C   5,C   4,O  14)     -3.95  0.000119   -0.84     -4.78   
   116. D(C   6,C   5,C   4,C   2)    175.27 -0.000306    1.88    177.16   
   117. D(C  11,C   5,C   4,C   2)     -5.71 -0.000660    3.11     -2.60   
   118. D(H  22,C   6,C   5,C  11)   -147.39  0.001465   -2.96   -150.34   
   119. D(H  22,C   6,C   5,C   4)     31.58  0.001023   -1.62     29.96   
   120. D(H  21,C   6,C   5,C  11)    -32.70  0.000004   -1.55    -34.25   
   121. D(H  21,C   6,C   5,C   4)    146.27 -0.000438   -0.21    146.06   
   122. D(C   7,C   6,C   5,C  11)     87.85 -0.000097   -1.43     86.42   
   123. D(C   7,C   6,C   5,C   4)    -93.18 -0.000539   -0.09    -93.28   
   124. D(H  23,C   7,C   6,C   5)    -67.13  0.000223    0.86    -66.27   
   125. D(C   8,C   7,C   6,H  22)    -10.45 -0.001724    2.35     -8.09   
   126. D(C   8,C   7,C   6,H  21)   -125.46  0.000769    0.44   -125.02   
   127. D(H  23,C   7,C   6,H  21)     54.32  0.000666    0.72     55.04   
   128. D(C   8,C   7,C   6,C   5)    113.09  0.000326    0.58    113.67   
   129. D(H  23,C   7,C   6,H  22)    169.33 -0.001827    2.63    171.96   
   130. D(C  10,C   8,C   7,H  23)    179.50 -0.000007    0.07    179.56   
   131. D(C  10,C   8,C   7,C   6)     -0.73 -0.000116    0.36     -0.38   
   132. D(C   9,C   8,C   7,H  23)     -0.34  0.000136   -0.38     -0.73   
   133. D(C   9,C   8,C   7,C   6)    179.43  0.000028   -0.10    179.33   
   134. D(H  26,C   9,C   8,C  10)    -59.31 -0.000507    0.20    -59.11   
   135. D(H  26,C   9,C   8,C   7)    120.54 -0.000635    0.61    121.15   
   136. D(H  25,C   9,C   8,C  10)     59.78  0.000643   -0.62     59.15   
   137. D(H  24,C   9,C   8,C  10)   -179.79  0.000063   -0.21   -179.99   
   138. D(H  24,C   9,C   8,C   7)      0.07 -0.000065    0.20      0.27   
   139. D(H  25,C   9,C   8,C   7)   -120.37  0.000515   -0.22   -120.58   
   140. D(H  28,C  10,C   8,C   9)     58.99  0.000562   -0.89     58.11   
   141. D(H  28,C  10,C   8,C   7)   -120.85  0.000696   -1.31   -122.17   
   142. D(H  27,C  10,C   8,C   9)    179.53  0.000403   -0.78    178.75   
   143. D(H  27,C  10,C   8,C   7)     -0.32  0.000537   -1.20     -1.52   
   144. D(H  19,C  10,C   8,C   9)    -59.36 -0.000683   -0.00    -59.37   
   145. D(H  19,C  10,C   8,C   7)    120.79 -0.000549   -0.43    120.36   
   146. D(C  29,C  11,C   5,C   6)     -0.44 -0.000604    1.55      1.11   
   147. D(C  29,C  11,C   5,C   4)   -179.36 -0.000122    0.15   -179.21   
   148. D(C  12,C  11,C   5,C   6)    179.51 -0.000340    0.70    180.21   
   149. D(C  12,C  11,C   5,C   4)      0.59  0.000141   -0.71     -0.12   
   150. D(O  33,C  12,C  11,C  29)      6.25  0.001473   -4.40      1.86   
   151. D(C   1,C  12,C  11,C  29)   -174.18  0.000762   -2.89   -177.07   
   152. D(C   1,C  12,C  11,C   5)      5.86  0.000518   -2.11      3.75   
   153. D(O  33,C  12,C   1,C   2)    172.90 -0.001288    3.89    176.79   
   154. D(O  33,C  12,C   1,C   0)     -8.17 -0.001368    4.26     -3.91   
   155. D(O  33,C  12,C  11,C   5)   -173.70  0.001229   -3.62   -177.32   
   156. D(C  11,C  12,C   1,C   2)     -6.64 -0.000565    2.35     -4.29   
   157. D(C  11,C  12,C   1,C   0)    172.29 -0.000645    2.72    175.01   
   158. D(H  17,C  29,C  11,C   5)    113.59 -0.000408    0.26    113.85   
   159. D(H  15,C  29,C  11,C  12)    172.88 -0.000394    0.88    173.77   
   160. D(H  15,C  29,C  11,C   5)     -7.16 -0.000139    0.06     -7.10   
   161. D(H  18,C  29,C  11,C  12)     53.04  0.000476    0.25     53.29   
   162. D(H  18,C  29,C  11,C   5)   -127.00  0.000731   -0.58   -127.58   
   163. D(H  17,C  29,C  11,C  12)    -66.36 -0.000663    1.08    -65.28   
   164. D(H  32,C  30,C   0,H  16)      1.11  0.000020   -0.05      1.06   
   165. D(H  32,C  30,C   0,C   1)    179.83  0.000054   -0.17    179.66   
   166. D(C  31,C  30,C   0,H  16)   -178.46  0.000034   -0.09   -178.55   
   167. D(C  31,C  30,C   0,C   1)      0.26  0.000069   -0.21      0.05   
   168. D(H  13,C  31,C  30,H  32)      0.41 -0.000021    0.04      0.45   
   169. D(H  13,C  31,C  30,C   0)    179.98 -0.000032    0.07    180.06   
   170. D(C   3,C  31,C  30,H  32)   -178.97 -0.000007   -0.04   -179.01   
   171. D(C   3,C  31,C  30,C   0)      0.60 -0.000018   -0.00      0.60   
   172. D(C  30,C  31,C   3,H  20)    179.24 -0.000008    0.09    179.33   
   173. D(C  30,C  31,C   3,C   2)     -0.37 -0.000047    0.13     -0.24   
   174. D(H  13,C  31,C   3,H  20)     -0.14  0.000002    0.01     -0.13   
   175. D(H  13,C  31,C   3,C   2)   -179.76 -0.000037    0.05   -179.71   
   176. D(H  34,O  33,C  12,C  11)    169.94 -0.000947    2.32    172.26   
   177. D(H  34,O  33,C  12,C   1)     -9.63 -0.000280    0.90     -8.74   
    ----------------------------------------------------------------------------

         *************************************************************
         *                GEOMETRY OPTIMIZATION CYCLE   3            *
         *************************************************************
---------------------------------
CARTESIAN COORDINATES (ANGSTROEM)
---------------------------------
  C     -3.968969   -0.579829    0.510362
  C     -2.672312   -0.255622    0.041807
  C     -1.764905   -1.309909   -0.261835
  C     -2.178833   -2.642957   -0.119764
  C     -0.388621   -1.016739   -0.710835
  C      0.016489    0.387461   -0.788452
  C      1.456560    0.641554   -1.187831
  C      2.365469    0.781253    0.019385
  C      3.360365   -0.029260    0.415945
  C      4.167979    0.296407    1.654367
  C      3.783815   -1.297694   -0.286940
  C     -0.886709    1.408351   -0.501012
  C     -2.214605    1.092260   -0.131238
  H     -3.768241   -3.979471    0.439572
  O      0.385067   -1.942962   -1.045982
  H      0.522527    3.044636   -0.760969
  H     -4.677410    0.195451    0.790798
  H     -1.103699    3.374553   -1.378971
  H     -0.802104    3.387365    0.357464
  H      4.836104   -1.231506   -0.599418
  H     -1.478610   -3.436065   -0.359775
  H      1.519013    1.563275   -1.781461
  H      1.786025   -0.169711   -1.838463
  H      2.162804    1.663793    0.629082
  H      3.830021    1.221665    2.133691
  H      5.233982    0.408728    1.408711
  H      4.098594   -0.516221    2.392153
  H      3.176917   -1.527620   -1.164568
  H      3.714164   -2.153394    0.400029
  C     -0.540336    2.880300   -0.577683
  C     -4.353736   -1.904953    0.650010
  C     -3.460613   -2.943324    0.328958
  H     -5.349848   -2.137517    1.015897
  O     -3.028218    2.149558    0.072011
  H     -3.947866    1.861660    0.202808

----------------------------
CARTESIAN COORDINATES (A.U.)
----------------------------
  NO LB      ZA    FRAG     MASS         X           Y           Z
   0 C     6.0000    0    12.011   -7.500265   -1.095719    0.964445
   1 C     6.0000    0    12.011   -5.049938   -0.483056    0.079004
   2 C     6.0000    0    12.011   -3.335188   -2.475370   -0.494797
   3 C     6.0000    0    12.011   -4.117398   -4.994464   -0.226322
   4 C     6.0000    0    12.011   -0.734388   -1.921358   -1.343284
   5 C     6.0000    0    12.011    0.031160    0.732195   -1.489959
   6 C     6.0000    0    12.011    2.752500    1.212362   -2.244675
   7 C     6.0000    0    12.011    4.470088    1.476355    0.036632
   8 C     6.0000    0    12.011    6.350169   -0.055294    0.786023
   9 C     6.0000    0    12.011    7.876339    0.560129    3.126300
  10 C     6.0000    0    12.011    7.150374   -2.452285   -0.542238
  11 C     6.0000    0    12.011   -1.675637    2.661398   -0.946775
  12 C     6.0000    0    12.011   -4.184996    2.064071   -0.248004
  13 H     1.0000    0     1.008   -7.120944   -7.520111    0.830671
  14 O     8.0000    0    15.999    0.727671   -3.671667   -1.976620
  15 H     1.0000    0     1.008    0.987433    5.753528   -1.438024
  16 H     1.0000    0     1.008   -8.839023    0.369350    1.494392
  17 H     1.0000    0     1.008   -2.085689    6.376980   -2.605877
  18 H     1.0000    0     1.008   -1.515757    6.401191    0.675508
  19 H     1.0000    0     1.008    9.138912   -2.327210   -1.132735
  20 H     1.0000    0     1.008   -2.794167   -6.493222   -0.679876
  21 H     1.0000    0     1.008    2.870519    2.954162   -3.366473
  22 H     1.0000    0     1.008    3.375098   -0.320707   -3.474192
  23 H     1.0000    0     1.008    4.087106    3.144112    1.188792
  24 H     1.0000    0     1.008    7.237690    2.308613    4.032092
  25 H     1.0000    0     1.008    9.890793    0.772383    2.662078
  26 H     1.0000    0     1.008    7.745221   -0.975516    4.520514
  27 H     1.0000    0     1.008    6.003503   -2.886783   -2.200714
  28 H     1.0000    0     1.008    7.018753   -4.069324    0.755946
  29 C     6.0000    0    12.011   -1.021086    5.442979   -1.091662
  30 C     6.0000    0    12.011   -8.227368   -3.599839    1.228342
  31 C     6.0000    0    12.011   -6.539611   -5.562077    0.621640
  32 H     1.0000    0     1.008  -10.109749   -4.039322    1.919767
  33 O     8.0000    0    15.999   -5.722502    4.062075    0.136082
  34 H     1.0000    0     1.008   -7.460386    3.518028    0.383252

--------------------------------
INTERNAL COORDINATES (ANGSTROEM)
--------------------------------
 C      0   0   0     0.000000000000     0.00000000     0.00000000
 C      1   0   0     1.416324176400     0.00000000     0.00000000
 C      2   1   0     1.423764679329   118.98169576     0.00000000
 C      3   2   1     1.403045363877   119.59912285     1.36163095
 C      3   2   1     1.477060380736   120.77716120   182.01427726
 C      5   3   2     1.463529116866   117.67630090     1.95424678
 C      6   5   3     1.515872668835   115.96114647   177.10660810
 C      7   6   5     1.517563908550   112.01331176   266.70997249
 C      8   7   6     1.343135006663   128.53264547   113.67805675
 C      9   8   7     1.513931022429   120.45448630   179.33150937
 C      9   8   7     1.510721753676   125.23434738   359.62196030
 C      6   5   3     1.393056186089   120.84536182   357.39210673
 C     12   6   5     1.414196975597   119.93012856   359.87608877
 H      4   3   2     2.150661801940   146.59552045   359.02627914
 O      5   3   2     1.252520229343   120.67213438   183.84833223
 H     12   6   5     2.175075399679    96.11795071   177.46506619
 H      1   2   3     1.087010835654   121.24871551   177.53346208
 H     16  12   6     1.770701022373    65.59654846   141.03353871
 H     18  16  12     1.762477619782    60.02242189    74.72249811
 H     11   9   8     1.099698002639   110.48014722   120.35842030
 H      4   3   2     1.084868375628   118.80102522   179.67687974
 H      7   6   5     1.098119359538   109.70333948   146.05070095
 H      7   6   5     1.090880323882   108.62639280    29.96389473
 H      8   7   6     1.091640347815   114.04951690   293.73370793
 H     10   9   8     1.095477110133   112.02667090     0.26572646
 H     10   9   8     1.099693523994   110.87622420   239.41456645
 H     10   9   8     1.099775846620   110.86479806   121.15277534
 H     11   9   8     1.091522558923   113.27267767   358.47928246
 H     11   9   8     1.099545636964   110.18040542   237.83458575
 C     16  12   6     1.090998353460    40.12959934   174.05490359
 C      1   2   3     1.386902737760   120.39842711   358.97804548
 C     14   4   3     1.086495204985    34.06814281     0.46087050
 H     31   1   2     1.086370099042   119.52679915   179.66118284
 O     13  12   6     1.349502042570   115.49111228   182.69941099
 H     34  13  12     0.972494932896   111.00528066   172.27340764

---------------------------
INTERNAL COORDINATES (A.U.)
---------------------------
 C      0   0   0     0.000000000000     0.00000000     0.00000000
 C      1   0   0     2.676464810247     0.00000000     0.00000000
 C      2   1   0     2.690525323082   118.98169576     0.00000000
 C      3   2   1     2.651371491194   119.59912285     1.36163095
 C      3   2   1     2.791239602857   120.77716120   182.01427726
 C      5   3   2     2.765669219896   117.67630090     1.95424678
 C      6   5   3     2.864584197994   115.96114647   177.10660810
 C      7   6   5     2.867780177882   112.01331176   266.70997249
 C      8   7   6     2.538157323476   128.53264547   113.67805675
 C      9   8   7     2.860915018038   120.45448630   179.33150937
 C      9   8   7     2.854850379005   125.23434738   359.62196030
 C      6   5   3     2.632494680873   120.84536182   357.39210673
 C     12   6   5     2.672444983299   119.93012856   359.87608877
 H      4   3   2     4.064161812353   146.59552045   359.02627914
 O      5   3   2     2.366920210655   120.67213438   183.84833223
 H     12   6   5     4.110296826023    96.11795071   177.46506619
 H      1   2   3     2.054152783991   121.24871551   177.53346208
 H     16  12   6     3.346139997340    65.59654846   141.03353871
 H     18  16  12     3.330600018553    60.02242189    74.72249811
 H     11   9   8     2.078128055007   110.48014722   120.35842030
 H      4   3   2     2.050104121289   118.80102522   179.67687974
 H      7   6   5     2.075144851884   109.70333948   146.05070095
 H      7   6   5     2.061465057021   108.62639280    29.96389473
 H      8   7   6     2.062901294109   114.04951690   293.73370793
 H     10   9   8     2.070151724130   112.02667090     0.26572646
 H     10   9   8     2.078119591596   110.87622420   239.41456645
 H     10   9   8     2.078275158814   110.86479806   121.15277534
 H     11   9   8     2.062678705361   113.27267767   358.47928246
 H     11   9   8     2.077840125610   110.18040542   237.83458575
 C     16  12   6     2.061688100598    40.12959934   174.05490359
 C      1   2   3     2.620866348752   120.39842711   358.97804548
 C     14   4   3     2.053178383241    34.06814281     0.46087050
 H     31   1   2     2.052941967271   119.52679915   179.66118284
 O     13  12   6     2.550189277625   115.49111228   182.69941099
 H     34  13  12     1.837749089800   111.00528066   172.27340764


           ************************************************************
           *        Program running with 4 parallel MPI-processes     *
           *              working on a common directory               *
           ************************************************************
------------------------------------------------------------------------------
                   ___                                                        
                  /   \      - P O W E R E D   B Y -                         
                 /     \                                                     
                 |  |  |   _    _      __       _____    __    __             
                 |  |  |  | |  | |    /  \     |  _  \  |  |  /  |          
                  \  \/   | |  | |   /    \    | | | |  |  | /  /          
                 / \  \   | |__| |  /  /\  \   | |_| |  |  |/  /          
                |  |  |   |  __  | /  /__\  \  |    /   |      \           
                |  |  |   | |  | | |   __   |  |    \   |  |\   \          
                \     /   | |  | | |  |  |  |  | |\  \  |  | \   \       
                 \___/    |_|  |_| |__|  |__|  |_| \__\ |__|  \__/        
                                                                              
                      - O R C A' S   B I G   F R I E N D -                    
                                      &                                       
                       - I N T E G R A L  F E E D E R -                       
                                                                              
 v1 FN, 2020, v2 2021                                                         
------------------------------------------------------------------------------


Reading SHARK input file MK1_1e_1H_B3LYP_631Gd_opt.SHARKINP.tmp ... ok
----------------------
SHARK INTEGRAL PACKAGE
----------------------

Number of atoms                             ...     35
Number of basis functions                   ...    286
Number of shells                            ...    142
Maximum angular momentum                    ...      2
Integral batch strategy                     ... SHARK/LIBINT Hybrid
RI-J (if used) integral strategy            ... SPLIT-RIJ (Revised 2003 algorithm where possible)
Printlevel                                  ...      1
Contraction scheme used                     ... SEGMENTED contraction
Coulomb Range Separation                    ... NOT USED
Exchange Range Separation                   ... NOT USED
Finite Nucleus Model                        ... NOT USED
Auxiliary Coulomb fitting basis             ... AVAILABLE
   # of basis functions in Aux-J            ...   1069
   # of shells in Aux-J                     ...    355
   Maximum angular momentum in Aux-J        ...      4
Auxiliary J/K fitting basis                 ... NOT available
Auxiliary Correlation fitting basis         ... NOT available
Auxiliary 'external' fitting basis          ... NOT available
Integral threshold                          ...     2.500000e-11
Primitive cut-off                           ...     2.500000e-12
Primitive pair pre-selection threshold      ...     2.500000e-12

Calculating pre-screening integrals         ... done (  0.0 sec) Dimension = 142
Organizing shell pair data                  ... done (  0.0 sec)
Shell pair information
Total number of shell pairs                 ...     10153
Shell pairs after pre-screening             ...      7855
Total number of primitive shell pairs       ...     57720
Primitive shell pairs kept                  ...     25436
          la=0 lb=0:   2845 shell pairs
          la=1 lb=0:   2645 shell pairs
          la=1 lb=1:    612 shell pairs
          la=2 lb=0:   1092 shell pairs
          la=2 lb=1:    546 shell pairs
          la=2 lb=2:    115 shell pairs

Calculating one electron integrals          ... done (  0.0 sec)
Calculating RI/J V-Matrix + Cholesky decomp.... done (  0.0 sec)
Calculating Nuclear repulsion               ... done (  0.0 sec) ENN=   1256.063986699628 Eh

SHARK setup successfully completed in   0.3 seconds

Maximum memory used throughout the entire GTOINT-calculation: 19.5 MB
[1717791885.800878] [eu-a2p-327:117517:0]          mpool.c:38   UCX  WARN  object 0x2f8a000 was not returned to mpool ucp_requests
[1717791885.800904] [eu-a2p-327:117517:0]          mpool.c:38   UCX  WARN  object 0x2f8a1c0 was not returned to mpool ucp_requests
[1717791885.800909] [eu-a2p-327:117517:0]          mpool.c:38   UCX  WARN  object 0x2f8a380 was not returned to mpool ucp_requests
[1717791885.800915] [eu-a2p-327:117517:0]          mpool.c:38   UCX  WARN  object 0x2f8a540 was not returned to mpool ucp_requests
[1717791885.800918] [eu-a2p-327:117517:0]          mpool.c:38   UCX  WARN  object 0x2f8a700 was not returned to mpool ucp_requests
[1717791885.800921] [eu-a2p-327:117517:0]          mpool.c:38   UCX  WARN  object 0x2f8a8c0 was not returned to mpool ucp_requests
[1717791885.800923] [eu-a2p-327:117517:0]          mpool.c:38   UCX  WARN  object 0x2f8aa80 was not returned to mpool ucp_requests
[1717791885.800926] [eu-a2p-327:117517:0]          mpool.c:38   UCX  WARN  object 0x2f8ac40 was not returned to mpool ucp_requests
[1717791885.800928] [eu-a2p-327:117517:0]          mpool.c:38   UCX  WARN  object 0x2f8ae00 was not returned to mpool ucp_requests
[1717791885.800931] [eu-a2p-327:117517:0]          mpool.c:38   UCX  WARN  object 0x2f8afc0 was not returned to mpool ucp_requests
[1717791885.800934] [eu-a2p-327:117517:0]          mpool.c:38   UCX  WARN  object 0x2f8b180 was not returned to mpool ucp_requests
[1717791885.800936] [eu-a2p-327:117517:0]          mpool.c:38   UCX  WARN  object 0x2f8b340 was not returned to mpool ucp_requests
[1717791885.800939] [eu-a2p-327:117517:0]          mpool.c:38   UCX  WARN  object 0x2f8b500 was not returned to mpool ucp_requests
[1717791885.800941] [eu-a2p-327:117517:0]          mpool.c:38   UCX  WARN  object 0x2f8b6c0 was not returned to mpool ucp_requests
[1717791885.800944] [eu-a2p-327:117517:0]          mpool.c:38   UCX  WARN  object 0x2f8b880 was not returned to mpool ucp_requests
[1717791885.800947] [eu-a2p-327:117517:0]          mpool.c:38   UCX  WARN  object 0x2f8ba40 was not returned to mpool ucp_requests
[1717791885.800950] [eu-a2p-327:117517:0]          mpool.c:38   UCX  WARN  object 0x2f8bc00 was not returned to mpool ucp_requests
[1717791885.800952] [eu-a2p-327:117517:0]          mpool.c:38   UCX  WARN  object 0x2f8bdc0 was not returned to mpool ucp_requests
[1717791885.801129] [eu-a2p-327:117516:0]          mpool.c:38   UCX  WARN  object 0x2b67f40 was not returned to mpool ucp_requests
[1717791885.801151] [eu-a2p-327:117516:0]          mpool.c:38   UCX  WARN  object 0x2b68100 was not returned to mpool ucp_requests
[1717791885.801156] [eu-a2p-327:117516:0]          mpool.c:38   UCX  WARN  object 0x2b682c0 was not returned to mpool ucp_requests
[1717791885.801159] [eu-a2p-327:117516:0]          mpool.c:38   UCX  WARN  object 0x2b68480 was not returned to mpool ucp_requests
[1717791885.801162] [eu-a2p-327:117516:0]          mpool.c:38   UCX  WARN  object 0x2b68640 was not returned to mpool ucp_requests
[1717791885.801165] [eu-a2p-327:117516:0]          mpool.c:38   UCX  WARN  object 0x2b68800 was not returned to mpool ucp_requests
[1717791885.801168] [eu-a2p-327:117516:0]          mpool.c:38   UCX  WARN  object 0x2b689c0 was not returned to mpool ucp_requests
[1717791885.801170] [eu-a2p-327:117516:0]          mpool.c:38   UCX  WARN  object 0x2b68b80 was not returned to mpool ucp_requests
[1717791885.801173] [eu-a2p-327:117516:0]          mpool.c:38   UCX  WARN  object 0x2b68d40 was not returned to mpool ucp_requests
[1717791885.801176] [eu-a2p-327:117516:0]          mpool.c:38   UCX  WARN  object 0x2b68f00 was not returned to mpool ucp_requests
[1717791885.801179] [eu-a2p-327:117516:0]          mpool.c:38   UCX  WARN  object 0x2b690c0 was not returned to mpool ucp_requests
[1717791885.801182] [eu-a2p-327:117516:0]          mpool.c:38   UCX  WARN  object 0x2b69280 was not returned to mpool ucp_requests
[1717791885.801185] [eu-a2p-327:117516:0]          mpool.c:38   UCX  WARN  object 0x2b69440 was not returned to mpool ucp_requests
[1717791885.801188] [eu-a2p-327:117516:0]          mpool.c:38   UCX  WARN  object 0x2b69600 was not returned to mpool ucp_requests
[1717791885.801191] [eu-a2p-327:117516:0]          mpool.c:38   UCX  WARN  object 0x2b697c0 was not returned to mpool ucp_requests
[1717791885.801194] [eu-a2p-327:117516:0]          mpool.c:38   UCX  WARN  object 0x2b69980 was not returned to mpool ucp_requests
[1717791885.801197] [eu-a2p-327:117516:0]          mpool.c:38   UCX  WARN  object 0x2b69b40 was not returned to mpool ucp_requests
[1717791885.801199] [eu-a2p-327:117516:0]          mpool.c:38   UCX  WARN  object 0x2b69d00 was not returned to mpool ucp_requests
[1717791885.803243] [eu-a2p-327:117515:0]          mpool.c:38   UCX  WARN  object 0x2e3f6c0 was not returned to mpool ucp_requests
[1717791885.803262] [eu-a2p-327:117515:0]          mpool.c:38   UCX  WARN  object 0x2e3f880 was not returned to mpool ucp_requests
[1717791885.803267] [eu-a2p-327:117515:0]          mpool.c:38   UCX  WARN  object 0x2e3fc00 was not returned to mpool ucp_requests
[1717791885.803270] [eu-a2p-327:117515:0]          mpool.c:38   UCX  WARN  object 0x2e3fdc0 was not returned to mpool ucp_requests
[1717791885.803273] [eu-a2p-327:117515:0]          mpool.c:38   UCX  WARN  object 0x2e3ff80 was not returned to mpool ucp_requests
[1717791885.803275] [eu-a2p-327:117515:0]          mpool.c:38   UCX  WARN  object 0x2e40140 was not returned to mpool ucp_requests
[1717791885.803278] [eu-a2p-327:117515:0]          mpool.c:38   UCX  WARN  object 0x2e40300 was not returned to mpool ucp_requests


           ************************************************************
           *        Program running with 4 parallel MPI-processes     *
           *              working on a common directory               *
           ************************************************************

Diagonalization of the overlap matrix:
Smallest eigenvalue                        ... 2.889e-04
Time for diagonalization                   ...    0.011 sec
Threshold for overlap eigenvalues          ... 1.000e-08
Number of eigenvalues below threshold      ... 0
Time for construction of square roots      ...    0.005 sec
Total time needed                          ...    0.017 sec

-------------------
DFT GRID GENERATION
-------------------

General Integration Accuracy     IntAcc      ... 4.959
Radial Grid Type                 RadialGrid  ... OptM3 with GC (2021)
Angular Grid (max. ang.)         AngularGrid ... 6 (Lebedev-590)
Angular grid pruning method      GridPruning ... 4 (adaptive)
Weight generation scheme         WeightScheme... Becke
Basis function cutoff            BFCut       ... 1.0000e-11
Integration weight cutoff        WCut        ... 1.0000e-14
Angular grids for H and He will be reduced by one unit
Partially contracted basis set               ... off
Rotationally invariant grid construction     ... off

Total number of grid points                  ...   401144
Total number of batches                      ...     6286
Average number of points per batch           ...       63
Average number of grid points per atom       ...    11461
Time for grid setup =    5.059 sec

--------------------
COSX GRID GENERATION
--------------------

GRIDX 1
-------
General Integration Accuracy     IntAcc      ... 4.020
Radial Grid Type                 RadialGrid  ... OptM3 with GC (2021)
Angular Grid (max. ang.)         AngularGrid ... 2 (Lebedev-110)
Angular grid pruning method      GridPruning ... 4 (adaptive)
Weight generation scheme         WeightScheme... Becke
Basis function cutoff            BFCut       ... 1.0000e-11
Integration weight cutoff        WCut        ... 1.0000e-14
Angular grids for H and He will be reduced by one unit
Partially contracted basis set               ... on
Rotationally invariant grid construction     ... off

Total number of grid points                  ...    44252
Total number of batches                      ...      707
Average number of points per batch           ...       62
Average number of grid points per atom       ...     1264
UseSFitting                                  ... on

GRIDX 2
-------
General Integration Accuracy     IntAcc      ... 4.338
Radial Grid Type                 RadialGrid  ... OptM3 with GC (2021)
Angular Grid (max. ang.)         AngularGrid ... 3 (Lebedev-194)
Angular grid pruning method      GridPruning ... 4 (adaptive)
Weight generation scheme         WeightScheme... Becke
Basis function cutoff            BFCut       ... 1.0000e-11
Integration weight cutoff        WCut        ... 1.0000e-14
Angular grids for H and He will be reduced by one unit
Partially contracted basis set               ... on
Rotationally invariant grid construction     ... off

Total number of grid points                  ...    96781
Total number of batches                      ...     1530
Average number of points per batch           ...       63
Average number of grid points per atom       ...     2765
UseSFitting                                  ... on

GRIDX 3
-------
General Integration Accuracy     IntAcc      ... 4.871
Radial Grid Type                 RadialGrid  ... OptM3 with GC (2021)
Angular Grid (max. ang.)         AngularGrid ... 4 (Lebedev-302)
Angular grid pruning method      GridPruning ... 4 (adaptive)
Weight generation scheme         WeightScheme... Becke
Basis function cutoff            BFCut       ... 1.0000e-11
Integration weight cutoff        WCut        ... 1.0000e-14
Angular grids for H and He will be reduced by one unit
Partially contracted basis set               ... on
Rotationally invariant grid construction     ... off

Total number of grid points                  ...   183232
Total number of batches                      ...     2878
Average number of points per batch           ...       63
Average number of grid points per atom       ...     5235
UseSFitting                                  ... on

Time for X-Grid setup             =    2.405 sec


--------------------
CPCM SOLVATION MODEL
--------------------
CPCM parameters:
  Epsilon                                         ...      80.4000
  Refrac                                          ...       1.3300
  Rsolv                                           ...       1.3000
  Surface type                                    ... GAUSSIAN VDW
  Epsilon function type                           ...         CPCM
Radii:
 Radius for C  used is    3.8550 Bohr (=   2.0400 Ang.)
 Radius for H  used is    2.4944 Bohr (=   1.3200 Ang.)
 Radius for O  used is    3.4469 Bohr (=   1.8240 Ang.)
Calculating surface                               ...        done! (  0.0s)
GEPOL surface points                              ...         1839
GEPOL Volume                                      ...    2051.4727
GEPOL Surface-area                                ...    1049.0574
Calculating surface distance matrix               ...        done! (  0.0s)
Performing Cholesky decomposition & store         ...        done! (  0.1s)
Overall time for CPCM initialization              ...                 0.1s
--------------
SCF ITERATIONS
--------------
ITER       Energy         Delta-E        Max-DP      RMS-DP      [F,P]     Damp
               ***  Starting incremental Fock matrix formation  ***
  0   -769.8826982511   0.000000000000 0.00284367  0.00008426  0.0205479 0.7000
  1   -769.8844932616  -0.001795010512 0.00266810  0.00007423  0.0162585 0.7000
                               ***Turning on DIIS***
  2   -769.8859095042  -0.001416242632 0.00694249  0.00018961  0.0122395 0.0000
  3   -769.8895297441  -0.003620239865 0.00177525  0.00002641  0.0018223 0.0000
  4   -769.8895980846  -0.000068340543 0.00130063  0.00002365  0.0006546 0.0000
               *** Restarting incremental Fock matrix formation ***
                                   *** Resetting DIIS ***
  5   -769.8896255981  -0.000027513474 0.00119789  0.00001360  0.0007012 0.0000
  6   -769.8896265991  -0.000001001038 0.00043615  0.00000526  0.0013543 0.0000
  7   -769.8896319833  -0.000005384189 0.00036321  0.00000395  0.0002810 0.0000
  8   -769.8896331386  -0.000001155277 0.00029887  0.00000289  0.0001219 0.0000
  9   -769.8896336034  -0.000000464842 0.00016511  0.00000161  0.0001181 0.0000
 10   -769.8896337373  -0.000000133822 0.00006636  0.00000070  0.0000180 0.0000
 11   -769.8896337559  -0.000000018600 0.00004312  0.00000042  0.0000142 0.0000
 12   -769.8896337666  -0.000000010726 0.00000848  0.00000011  0.0000040 0.0000
 13   -769.8896337720  -0.000000005429 0.00001234  0.00000014  0.0000048 0.0000
                            ***DIIS convergence achieved***

               *****************************************************
               *                     SUCCESS                       *
               *           SCF CONVERGED AFTER  14 CYCLES          *
               *****************************************************

Old exchange energy                            =    -21.106942569 Eh
New exchange energy                            =    -21.106944981 Eh
Exchange energy change after final integration =     -0.000002412 Eh
Total energy after final integration           =   -769.889636192 Eh
Final COS-X integration done in                =    16.024 sec
Total Energy       :         -769.88963619 Eh          -20949.76207 eV
  Last Energy change         ...   -7.8093e-09  Tolerance :   1.0000e-08
  Last MAX-Density change    ...    0.0000e+00  Tolerance :   1.0000e-07
             **** THE GBW FILE WAS UPDATED (MK1_1e_1H_B3LYP_631Gd_opt.gbw) ****
             **** DENSITY MK1_1e_1H_B3LYP_631Gd_opt.scfp WAS UPDATED ****
             **** ENERGY FILE WAS UPDATED (MK1_1e_1H_B3LYP_631Gd_opt.en.tmp) ****
----------------------
UHF SPIN CONTAMINATION
----------------------

Warning: in a DFT calculation there is little theoretical justification to 
         calculate <S**2> as in Hartree-Fock theory. We will do it anyways
         but you should keep in mind that the values have only limited relevance

Expectation value of <S**2>     :     0.771310
Ideal value S*(S+1) for S=0.5   :     0.750000
Deviation                       :     0.021310

             **** THE GBW FILE WAS UPDATED (MK1_1e_1H_B3LYP_631Gd_opt.gbw) ****
             **** DENSITY MK1_1e_1H_B3LYP_631Gd_opt.scfp WAS UPDATED ****
Total SCF time: 0 days 0 hours 2 min 16 sec 

Maximum memory used throughout the entire SCF-calculation: 113.5 MB

-------------------------   --------------------
FINAL SINGLE POINT ENERGY      -769.889636192145
-------------------------   --------------------


           ************************************************************
           *        Program running with 4 parallel MPI-processes     *
           *              working on a common directory               *
           ************************************************************
------------------------------------------------------------------------------
                         ORCA SCF GRADIENT CALCULATION
------------------------------------------------------------------------------

 ... reading COSX grid (gridx3)
Gradient of the Kohn-Sham DFT energy:
Kohn-Sham wavefunction type      ... UKS
Hartree-Fock exchange scaling    ...    0.200
Number of operators              ...    2
Number of atoms                  ...   35
Basis set dimensions             ...  286
Integral neglect threshold       ... 2.5e-11
Integral primitive cutoff        ... 2.5e-12
SHARK Integral package           ... ON

Nuc. rep. gradient       (SHARK) ... done (  0.0 sec)
HCore & Overlap gradient (SHARK) ... done (  0.2 sec)
RI-J gradient            (SHARK) ... done (  1.2 sec)
COSX-gradient                    ... done ( 22.7 sec)
Exchange-correlation gradient    ... done

------------------
CARTESIAN GRADIENT
------------------

   1   C   :   -0.000706057    0.001416882    0.000396380
   2   C   :   -0.000617091    0.002411580   -0.000071608
   3   C   :   -0.001340270    0.000025811   -0.000596294
   4   C   :    0.003456016    0.000893263   -0.001136520
   5   C   :    0.004235827   -0.004892251    0.002632386
   6   C   :   -0.001578039    0.003350114    0.000036159
   7   C   :   -0.001429087   -0.002865333    0.001604619
   8   C   :    0.000706320   -0.000632527    0.000420360
   9   C   :   -0.000906681    0.000607560   -0.000332141
  10   C   :    0.000767317   -0.000297989    0.000310216
  11   C   :    0.000170335   -0.000348453    0.000324337
  12   C   :   -0.000353566   -0.002076579   -0.000307544
  13   C   :   -0.001291523    0.000072658   -0.000247472
  14   H   :    0.000293460   -0.000052252   -0.000062040
  15   O   :   -0.001591132    0.002358009   -0.001298585
  16   H   :    0.000479578    0.000143697    0.000007631
  17   H   :    0.000293651   -0.000010522    0.000405977
  18   H   :    0.000437186   -0.000027674   -0.000296972
  19   H   :    0.000421011   -0.000185113    0.000097146
  20   H   :    0.000199993    0.000200386   -0.000303558
  21   H   :   -0.000915528   -0.000580922    0.000294357
  22   H   :    0.000198030    0.000511501   -0.000457058
  23   H   :    0.000324463    0.001102912   -0.001149163
  24   H   :    0.000062156    0.000322824   -0.000262153
  25   H   :    0.000081684    0.000094934    0.000177908
  26   H   :    0.000082973    0.000399670   -0.000240864
  27   H   :   -0.000443901   -0.000039889    0.000180558
  28   H   :    0.000293607   -0.000032263   -0.000142920
  29   H   :   -0.000525749   -0.000128517   -0.000004114
  30   C   :   -0.002205960    0.000347859    0.000441431
  31   C   :    0.000138422    0.000062875   -0.000053302
  32   C   :   -0.001028317   -0.000094544    0.000443760
  33   H   :    0.000063412    0.000165530    0.000014121
  34   O   :    0.002346961   -0.001418338   -0.000145637
  35   H   :   -0.000067064   -0.000762932   -0.000706433

Difference to translation invariance:
           :    0.0000524388    0.0000419673   -0.0000270309

Difference to rotation invariance:
           :   -0.0007728210    0.0004906412    0.0003754061

Norm of the cartesian gradient     ...    0.0119055714
RMS gradient                       ...    0.0011618648
MAX gradient                       ...    0.0048922514

-------
TIMINGS
-------

Total SCF gradient time            ...       35.214 sec

One electron gradient       ....       0.218 sec  (  0.6%)
RI-J Coulomb gradient       ....       1.181 sec  (  3.4%)
COSX gradient               ....      22.687 sec  ( 64.4%)
XC gradient                 ....       9.519 sec  ( 27.0%)
CPCM gradient               ....       0.583 sec  (  1.7%)
   A-Matrix (El+Nuc)        ....       0.138 sec  (  0.4%)
   Potential                ....       0.445 sec  (  1.3%)

Maximum memory used throughout the entire SCFGRAD-calculation: 93.5 MB
------------------------------------------------------------------------------
                         ORCA GEOMETRY RELAXATION STEP
------------------------------------------------------------------------------

Reading the OPT-File                    .... done
Getting information on internals        .... done
Copying old internal coords+grads       .... done
Making the new internal coordinates     .... (new redundants).... done
Validating the new internal coordinates .... (new redundants).... done
Calculating the B-matrix                .... done
Calculating the G,G- and P matrices     .... done
Transforming gradient to internals      .... done
Projecting the internal gradient        .... done
Number of atoms                         ....  35
Number of internal coordinates          .... 177
Current Energy                          ....  -769.889636192 Eh
Current gradient norm                   ....     0.011905571 Eh/bohr
Maximum allowed component of the step   ....  0.300
Current trust radius                    ....  0.300
Updating the Hessian (BFGS)             .... done
Forming the augmented Hessian           .... done
Diagonalizing the augmented Hessian     .... done
Last element of RFO vector              ....  0.977351316
Lowest eigenvalues of augmented Hessian:
 -0.000738474  0.011143346  0.012059710  0.012210325  0.012269741
Length of the computed step             ....  0.216527322
The final length of the internal step   ....  0.216527322
Converting the step to cartesian space:
 Initial RMS(Int)=    0.0162751902
Transforming coordinates:
 Iter   0:  RMS(Cart)=    0.0418675078 RMS(Int)=    0.8110470061
 Iter   1:  RMS(Cart)=    0.0007625528 RMS(Int)=    0.0004202159
 Iter   2:  RMS(Cart)=    0.0000353256 RMS(Int)=    0.0000230822
 Iter   3:  RMS(Cart)=    0.0000018724 RMS(Int)=    0.0000014915
 Iter   4:  RMS(Cart)=    0.0000001260 RMS(Int)=    0.0000000914
 Iter   5:  RMS(Cart)=    0.0000000071 RMS(Int)=    0.0000000060
done
Storing new coordinates                 .... done

                                .--------------------.
          ----------------------|Geometry convergence|-------------------------
          Item                value                   Tolerance       Converged
          ---------------------------------------------------------------------
          Energy change      -0.0018841146            0.0000002000      NO
          RMS gradient        0.0006461931            0.0000080000      NO
          MAX gradient        0.0032100220            0.0000300000      NO
          RMS step            0.0162751902            0.0001000000      NO
          MAX step            0.0861693724            0.0002000000      NO
          ........................................................
          Max(Bonds)      0.0059      Max(Angles)    0.68
          Max(Dihed)        4.94      Max(Improp)    0.00
          ---------------------------------------------------------------------

The optimization has not yet converged - more geometry cycles are needed


    ---------------------------------------------------------------------------
                         Redundant Internal Coordinates
                            (Angstroem and degrees)

        Definition                    Value    dE/dq     Step     New-Value
    ----------------------------------------------------------------------------
     1. B(C   1,C   0)                1.4163 -0.000376  0.0018    1.4182   
     2. B(C   2,C   1)                1.4238  0.001402  0.0003    1.4241   
     3. B(C   3,C   2)                1.4030 -0.000945  0.0011    1.4041   
     4. B(C   4,C   2)                1.4771  0.000835 -0.0028    1.4743   
     5. B(C   5,C   4)                1.4635  0.000887 -0.0059    1.4576   
     6. B(C   6,C   5)                1.5159 -0.000653  0.0015    1.5174   
     7. B(C   7,C   6)                1.5176  0.000412  0.0002    1.5177   
     8. B(C   8,C   7)                1.3431 -0.000476  0.0000    1.3432   
     9. B(C   9,C   8)                1.5139  0.000646 -0.0005    1.5134   
    10. B(C  10,C   8)                1.5107  0.000362 -0.0001    1.5107   
    11. B(C  11,C   5)                1.3931 -0.001377  0.0048    1.3978   
    12. B(C  12,C  11)                1.4142 -0.002277 -0.0004    1.4138   
    13. B(C  12,C   1)                1.4340 -0.003058  0.0017    1.4357   
    14. B(O  14,C   4)                1.2525 -0.002380  0.0036    1.2561   
    15. B(H  16,C   0)                1.0870 -0.000094  0.0001    1.0871   
    16. B(H  19,C  10)                1.0997  0.000288 -0.0003    1.0994   
    17. B(H  20,C   3)                1.0849 -0.000231  0.0003    1.0852   
    18. B(H  21,C   6)                1.0981  0.000687 -0.0014    1.0968   
    19. B(H  22,C   6)                1.0909 -0.000040 -0.0002    1.0907   
    20. B(H  23,C   7)                1.0916  0.000104 -0.0001    1.0916   
    21. B(H  24,C   9)                1.0955  0.000129 -0.0003    1.0952   
    22. B(H  25,C   9)                1.0997  0.000171 -0.0001    1.0996   
    23. B(H  26,C   9)                1.0998  0.000186 -0.0001    1.0997   
    24. B(H  27,C  10)                1.0915 -0.000040 -0.0001    1.0915   
    25. B(H  28,C  10)                1.0995  0.000132 -0.0000    1.0995   
    26. B(C  29,H  18)                1.0955 -0.000097  0.0001    1.0956   
    27. B(C  29,H  17)                1.0971 -0.000025  0.0001    1.0972   
    28. B(C  29,H  15)                1.0910  0.000486 -0.0010    1.0900   
    29. B(C  29,C  11)                1.5141  0.000060  0.0005    1.5146   
    30. B(C  30,C   0)                1.3869 -0.000055 -0.0010    1.3859   
    31. B(C  31,C   3)                1.3909  0.001289 -0.0017    1.3891   
    32. B(C  31,C  30)                1.4068  0.000674  0.0004    1.4071   
    33. B(C  31,H  13)                1.0865 -0.000039  0.0000    1.0865   
    34. B(H  32,C  30)                1.0864 -0.000088  0.0001    1.0865   
    35. B(O  33,C  12)                1.3495 -0.003210  0.0012    1.3507   
    36. B(H  34,O  33)                0.9725  0.000196 -0.0000    0.9725   
    37. A(C   1,C   0,H  16)          121.25  0.000382   -0.10    121.15   
    38. A(H  16,C   0,C  30)          118.34  0.000570   -0.07    118.27   
    39. A(C   1,C   0,C  30)          120.40 -0.000955    0.17    120.57   
    40. A(C   2,C   1,C  12)          117.83 -0.000205    0.12    117.95   
    41. A(C   0,C   1,C  12)          123.18 -0.000781    0.06    123.24   
    42. A(C   0,C   1,C   2)          118.98  0.000985   -0.17    118.81   
    43. A(C   1,C   2,C   4)          120.78  0.000233   -0.04    120.74   
    44. A(C   1,C   2,C   3)          119.60  0.000049   -0.07    119.53   
    45. A(C   3,C   2,C   4)          119.62 -0.000283    0.11    119.73   
    46. A(C   2,C   3,H  20)          118.80  0.001583   -0.44    118.36   
    47. A(C   2,C   3,C  31)          120.65 -0.000913    0.21    120.86   
    48. A(H  20,C   3,C  31)          120.55 -0.000671    0.23    120.78   
    49. A(C   2,C   4,C   5)          117.68 -0.001783    0.17    117.85   
    50. A(C   5,C   4,O  14)          121.62  0.000018    0.02    121.64   
    51. A(C   2,C   4,O  14)          120.67  0.001730   -0.20    120.47   
    52. A(C   4,C   5,C  11)          120.85  0.000523    0.01    120.86   
    53. A(C   6,C   5,C  11)          123.19  0.000693   -0.37    122.83   
    54. A(C   4,C   5,C   6)          115.96 -0.001215    0.36    116.32   
    55. A(H  21,C   6,H  22)          106.54 -0.000618    0.68    107.22   
    56. A(C   5,C   6,C   7)          112.01 -0.000054   -0.08    111.94   
    57. A(C   5,C   6,H  22)          108.63  0.000504   -0.44    108.19   
    58. A(C   7,C   6,H  21)          108.58 -0.000067    0.14    108.73   
    59. A(C   7,C   6,H  22)          111.22  0.000238   -0.28    110.94   
    60. A(C   5,C   6,H  21)          109.70 -0.000038    0.03    109.73   
    61. A(C   8,C   7,H  23)          117.42  0.000046   -0.06    117.36   
    62. A(C   6,C   7,H  23)          114.05 -0.000360    0.08    114.13   
    63. A(C   6,C   7,C   8)          128.53  0.000314   -0.02    128.51   
    64. A(C   9,C   8,C  10)          114.31 -0.000231    0.06    114.37   
    65. A(C   7,C   8,C  10)          125.23  0.000013   -0.00    125.23   
    66. A(C   7,C   8,C   9)          120.45  0.000218   -0.06    120.40   
    67. A(C   8,C   9,H  25)          110.88 -0.000138    0.08    110.95   
    68. A(C   8,C   9,H  24)          112.03  0.000209   -0.05    111.98   
    69. A(H  25,C   9,H  26)          106.65  0.000445   -0.35    106.30   
    70. A(H  24,C   9,H  26)          108.13 -0.000135    0.11    108.24   
    71. A(C   8,C   9,H  26)          110.86 -0.000216    0.09    110.95   
    72. A(H  24,C   9,H  25)          108.09 -0.000153    0.11    108.20   
    73. A(C   8,C  10,H  19)          110.48 -0.000112    0.06    110.54   
    74. A(H  27,C  10,H  28)          107.65 -0.000150    0.08    107.73   
    75. A(H  19,C  10,H  28)          106.56  0.000368   -0.32    106.24   
    76. A(C   8,C  10,H  28)          110.18 -0.000077    0.01    110.19   
    77. A(H  19,C  10,H  27)          108.44 -0.000240    0.22    108.65   
    78. A(C   8,C  10,H  27)          113.27  0.000220   -0.07    113.20   
    79. A(C  12,C  11,C  29)          116.44 -0.001397    0.31    116.76   
    80. A(C   5,C  11,C  29)          123.62  0.000851   -0.30    123.32   
    81. A(C   5,C  11,C  12)          119.93  0.000546   -0.02    119.91   
    82. A(C  11,C  12,O  33)          115.49 -0.000351   -0.03    115.46   
    83. A(C   1,C  12,O  33)          121.72 -0.000327    0.22    121.94   
    84. A(C   1,C  12,C  11)          122.78  0.000678   -0.17    122.61   
    85. A(H  17,C  29,H  18)          106.99  0.000319   -0.32    106.67   
    86. A(H  15,C  29,H  18)          107.85 -0.000193    0.26    108.11   
    87. A(C  11,C  29,H  18)          110.61 -0.000067    0.01    110.63   
    88. A(H  15,C  29,H  17)          108.04 -0.000231    0.16    108.20   
    89. A(C  11,C  29,H  17)          110.94  0.000257   -0.04    110.90   
    90. A(C  11,C  29,H  15)          112.20 -0.000082   -0.07    112.13   
    91. A(C  31,C  30,H  32)          120.07  0.000032    0.01    120.08   
    92. A(C   0,C  30,H  32)          119.53 -0.000272    0.02    119.54   
    93. A(C   0,C  30,C  31)          120.41  0.000240   -0.03    120.38   
    94. A(H  13,C  31,C  30)          120.06  0.000013   -0.02    120.04   
    95. A(C   3,C  31,C  30)          119.95  0.000589   -0.10    119.86   
    96. A(C   3,C  31,H  13)          119.98 -0.000603    0.12    120.10   
    97. A(C  12,O  33,H  34)          111.01 -0.001443    0.03    111.03   
    98. D(C  12,C   1,C   0,H  16)     -1.76 -0.000231    0.61     -1.15   
    99. D(C   2,C   1,C   0,C  30)     -1.02 -0.000173    0.54     -0.48   
   100. D(C   2,C   1,C   0,H  16)    177.53 -0.000343    0.88    178.41   
   101. D(C  12,C   1,C   0,C  30)    179.68 -0.000061    0.27    179.96   
   102. D(C   4,C   2,C   1,C  12)      1.35  0.000305   -0.99      0.36   
   103. D(C   4,C   2,C   1,C   0)   -177.99  0.000416   -1.24   -179.22   
   104. D(C   3,C   2,C   1,C   0)      1.36  0.000278   -0.75      0.61   
   105. D(C   3,C   2,C   1,C  12)   -179.31  0.000167   -0.51   -179.81   
   106. D(H  20,C   3,C   2,C   1)    179.68 -0.000039    0.10    179.78   
   107. D(C  31,C   3,C   2,C   1)     -0.74 -0.000172    0.46     -0.28   
   108. D(C  31,C   3,C   2,C   4)    178.62 -0.000306    0.94    179.55   
   109. D(H  20,C   3,C   2,C   4)     -0.97 -0.000172    0.58     -0.39   
   110. D(C   5,C   4,C   2,C   3)   -177.39 -0.000146   -0.14   -177.54   
   111. D(O  14,C   4,C   2,C   1)   -176.15  0.000907   -4.41   -180.56   
   112. D(C   5,C   4,C   2,C   1)      1.95 -0.000282    0.33      2.29   
   113. D(O  14,C   4,C   2,C   3)      4.50  0.001043   -4.89     -0.39   
   114. D(C  11,C   5,C   4,O  14)    175.48 -0.000999    4.94    180.42   
   115. D(C   6,C   5,C   4,O  14)     -4.81 -0.000926    4.57     -0.24   
   116. D(C   6,C   5,C   4,C   2)    177.11  0.000242   -0.28    176.82   
   117. D(C  11,C   5,C   4,C   2)     -2.61  0.000169    0.08     -2.52   
   118. D(H  22,C   6,C   5,C  11)   -150.33  0.000691   -2.29   -152.62   
   119. D(H  22,C   6,C   5,C   4)     29.96  0.000617   -1.91     28.05   
   120. D(H  21,C   6,C   5,C  11)    -34.24  0.000215   -1.70    -35.94   
   121. D(H  21,C   6,C   5,C   4)    146.05  0.000141   -1.32    144.73   
   122. D(C   7,C   6,C   5,C  11)     86.42  0.000070   -1.55     84.87   
   123. D(C   7,C   6,C   5,C   4)    -93.29 -0.000004   -1.17    -94.46   
   124. D(H  23,C   7,C   6,C   5)    -66.27  0.000156    0.62    -65.65   
   125. D(C   8,C   7,C   6,H  22)     -8.10 -0.000600    1.34     -6.76   
   126. D(C   8,C   7,C   6,H  21)   -125.02  0.000055    0.58   -124.43   
   127. D(H  23,C   7,C   6,H  21)     55.04  0.000029    0.71     55.74   
   128. D(C   8,C   7,C   6,C   5)    113.68  0.000182    0.50    114.18   
   129. D(H  23,C   7,C   6,H  22)    171.96 -0.000627    1.46    173.42   
   130. D(C  10,C   8,C   7,H  23)    179.56  0.000103   -0.17    179.40   
   131. D(C  10,C   8,C   7,C   6)     -0.38  0.000076   -0.04     -0.42   
   132. D(C   9,C   8,C   7,H  23)     -0.73  0.000106   -0.26     -0.99   
   133. D(C   9,C   8,C   7,C   6)    179.33  0.000079   -0.14    179.19   
   134. D(H  26,C   9,C   8,C  10)    -59.11 -0.000166    0.11    -58.99   
   135. D(H  26,C   9,C   8,C   7)    121.15 -0.000170    0.20    121.35   
   136. D(H  25,C   9,C   8,C  10)     59.15  0.000163   -0.22     58.94   
   137. D(H  24,C   9,C   8,C  10)   -179.99  0.000014   -0.06   -180.05   
   138. D(H  24,C   9,C   8,C   7)      0.27  0.000011    0.03      0.29   
   139. D(H  25,C   9,C   8,C   7)   -120.59  0.000159   -0.13   -120.71   
   140. D(H  28,C  10,C   8,C   9)     58.11  0.000298   -0.96     57.15   
   141. D(H  28,C  10,C   8,C   7)   -122.17  0.000302   -1.05   -123.22   
   142. D(H  27,C  10,C   8,C   9)    178.75  0.000200   -0.89    177.86   
   143. D(H  27,C  10,C   8,C   7)     -1.52  0.000204   -0.99     -2.51   
   144. D(H  19,C  10,C   8,C   9)    -59.37 -0.000039   -0.62    -59.99   
   145. D(H  19,C  10,C   8,C   7)    120.36 -0.000035   -0.71    119.65   
   146. D(C  29,C  11,C   5,C   6)      1.08 -0.000097    0.54      1.62   
   147. D(C  29,C  11,C   5,C   4)   -179.22 -0.000024    0.14   -179.09   
   148. D(C  12,C  11,C   5,C   6)   -179.82 -0.000161    0.62   -179.20   
   149. D(C  12,C  11,C   5,C   4)     -0.12 -0.000088    0.22      0.09   
   150. D(O  33,C  12,C  11,C  29)      1.86  0.000197   -1.48      0.38   
   151. D(C   1,C  12,C  11,C  29)   -177.11  0.000202   -0.95   -178.05   
   152. D(C   1,C  12,C  11,C   5)      3.73  0.000243   -1.02      2.71   
   153. D(O  33,C  12,C   1,C   2)    176.80 -0.000315    1.96    178.76   
   154. D(O  33,C  12,C   1,C   0)     -3.90 -0.000418    2.21     -1.68   
   155. D(O  33,C  12,C  11,C   5)   -177.30  0.000238   -1.55   -178.85   
   156. D(C  11,C  12,C   1,C   2)     -4.29 -0.000320    1.39     -2.90   
   157. D(C  11,C  12,C   1,C   0)    175.01 -0.000422    1.65    176.66   
   158. D(H  17,C  29,C  11,C   5)    113.85 -0.000302    0.51    114.36   
   159. D(H  15,C  29,C  11,C  12)    173.77 -0.000085    0.31    174.08   
   160. D(H  15,C  29,C  11,C   5)     -7.10 -0.000131    0.39     -6.72   
   161. D(H  18,C  29,C  11,C  12)     53.29  0.000263    0.02     53.31   
   162. D(H  18,C  29,C  11,C   5)   -127.58  0.000217    0.09   -127.48   
   163. D(H  17,C  29,C  11,C  12)    -65.28 -0.000255    0.43    -64.85   
   164. D(H  32,C  30,C   0,H  16)      1.06  0.000134   -0.31      0.76   
   165. D(H  32,C  30,C   0,C   1)    179.66 -0.000033    0.02    179.68   
   166. D(C  31,C  30,C   0,H  16)   -178.55  0.000157   -0.36   -178.91   
   167. D(C  31,C  30,C   0,C   1)      0.05 -0.000010   -0.03      0.01   
   168. D(H  13,C  31,C  30,H  32)      0.45  0.000023   -0.02      0.42   
   169. D(H  13,C  31,C  30,C   0)   -179.94 -0.000001    0.03   -179.91   
   170. D(C   3,C  31,C  30,H  32)   -179.01  0.000126   -0.32   -179.33   
   171. D(C   3,C  31,C  30,C   0)      0.60  0.000102   -0.27      0.33   
   172. D(C  30,C  31,C   3,H  20)    179.33 -0.000128    0.41    179.74   
   173. D(C  30,C  31,C   3,C   2)     -0.25 -0.000002    0.05     -0.19   
   174. D(H  13,C  31,C   3,H  20)     -0.13 -0.000028    0.12     -0.01   
   175. D(H  13,C  31,C   3,C   2)   -179.71  0.000098   -0.24   -179.94   
   176. D(H  34,O  33,C  12,C  11)    172.27 -0.000563    1.92    174.20   
   177. D(H  34,O  33,C  12,C   1)     -8.75 -0.000557    1.40     -7.34   
    ----------------------------------------------------------------------------

         *************************************************************
         *                GEOMETRY OPTIMIZATION CYCLE   4            *
         *************************************************************
---------------------------------
CARTESIAN COORDINATES (ANGSTROEM)
---------------------------------
  C     -3.980382   -0.580706    0.495535
  C     -2.675652   -0.257209    0.043669
  C     -1.774652   -1.315502   -0.266403
  C     -2.198729   -2.647217   -0.131206
  C     -0.402786   -1.027872   -0.723419
  C      0.011854    0.367633   -0.797298
  C      1.452696    0.620812   -1.200221
  C      2.359043    0.780590    0.006621
  C      3.361647   -0.016535    0.410932
  C      4.165954    0.330637    1.645014
  C      3.797545   -1.287181   -0.280093
  C     -0.882690    1.398374   -0.495215
  C     -2.207898    1.091363   -0.110096
  H     -3.798233   -3.979903    0.407106
  O      0.391021   -1.965645   -0.984852
  H      0.542879    3.015641   -0.774729
  H     -4.690245    0.196486    0.767263
  H     -1.090798    3.370820   -1.361258
  H     -0.760777    3.374753    0.366498
  H      4.845136   -1.210050   -0.604532
  H     -1.497931   -3.438818   -0.376039
  H      1.512546    1.531388   -1.808609
  H      1.781495   -0.208776   -1.827364
  H      2.146591    1.664900    0.610258
  H      3.818130    1.257427    2.113577
  H      5.231336    0.448632    1.399686
  H      4.108524   -0.474960    2.391368
  H      3.181788   -1.539031   -1.145366
  H      3.753980   -2.134027    0.419872
  C     -0.517873    2.866312   -0.573104
  C     -4.374332   -1.903250    0.623339
  C     -3.483164   -2.944999    0.306155
  H     -5.376126   -2.132159    0.976064
  O     -3.001939    2.155650    0.137488
  H     -3.917700    1.875936    0.307211

----------------------------
CARTESIAN COORDINATES (A.U.)
----------------------------
  NO LB      ZA    FRAG     MASS         X           Y           Z
   0 C     6.0000    0    12.011   -7.521832   -1.097375    0.936426
   1 C     6.0000    0    12.011   -5.056250   -0.486055    0.082523
   2 C     6.0000    0    12.011   -3.353607   -2.485938   -0.503429
   3 C     6.0000    0    12.011   -4.154996   -5.002516   -0.247943
   4 C     6.0000    0    12.011   -0.761156   -1.942396   -1.367064
   5 C     6.0000    0    12.011    0.022401    0.694726   -1.506675
   6 C     6.0000    0    12.011    2.745198    1.173165   -2.268089
   7 C     6.0000    0    12.011    4.457946    1.475102    0.012512
   8 C     6.0000    0    12.011    6.352593   -0.031247    0.776549
   9 C     6.0000    0    12.011    7.872512    0.624813    3.108627
  10 C     6.0000    0    12.011    7.176320   -2.432420   -0.529299
  11 C     6.0000    0    12.011   -1.668042    2.642544   -0.935821
  12 C     6.0000    0    12.011   -4.172323    2.062378   -0.208052
  13 H     1.0000    0     1.008   -7.177620   -7.520926    0.769319
  14 O     8.0000    0    15.999    0.738923   -3.714531   -1.861101
  15 H     1.0000    0     1.008    1.025892    5.698736   -1.464026
  16 H     1.0000    0     1.008   -8.863278    0.371304    1.449917
  17 H     1.0000    0     1.008   -2.061309    6.369926   -2.572404
  18 H     1.0000    0     1.008   -1.437660    6.377360    0.692582
  19 H     1.0000    0     1.008    9.155979   -2.286662   -1.142400
  20 H     1.0000    0     1.008   -2.830679   -6.498425   -0.710611
  21 H     1.0000    0     1.008    2.858297    2.893903   -3.417776
  22 H     1.0000    0     1.008    3.366537   -0.394529   -3.453217
  23 H     1.0000    0     1.008    4.056469    3.146205    1.153221
  24 H     1.0000    0     1.008    7.215221    2.376192    3.994082
  25 H     1.0000    0     1.008    9.885793    0.847792    2.645023
  26 H     1.0000    0     1.008    7.763985   -0.897544    4.519031
  27 H     1.0000    0     1.008    6.012709   -2.908346   -2.164429
  28 H     1.0000    0     1.008    7.093995   -4.032726    0.793444
  29 C     6.0000    0    12.011   -0.978638    5.416545   -1.083010
  30 C     6.0000    0    12.011   -8.266290   -3.596622    1.177940
  31 C     6.0000    0    12.011   -6.582226   -5.565242    0.578549
  32 H     1.0000    0     1.008  -10.159406   -4.029197    1.844494
  33 O     8.0000    0    15.999   -5.672842    4.073588    0.259815
  34 H     1.0000    0     1.008   -7.403380    3.545006    0.580545

--------------------------------
INTERNAL COORDINATES (ANGSTROEM)
--------------------------------
 C      0   0   0     0.000000000000     0.00000000     0.00000000
 C      1   0   0     1.418151245680     0.00000000     0.00000000
 C      2   1   0     1.424053727396   118.81315304     0.00000000
 C      3   2   1     1.404131500595   119.52306604     0.60085396
 C      3   2   1     1.474317170521   120.74680663   180.77009872
 C      5   3   2     1.457675847287   117.85074697     2.27045081
 C      6   5   3     1.517390044119   116.31441439   176.83554306
 C      7   6   5     1.517715712567   111.92984287   265.53074668
 C      8   7   6     1.343164714907   128.50937639   114.17795563
 C      9   8   7     1.513405702370   120.39912443   179.19445553
 C      9   8   7     1.510650240460   125.23099904   359.58084266
 C      6   5   3     1.397816086042   120.86069958   357.48458596
 C     12   6   5     1.413771913824   119.90796597     0.10568157
 H      4   3   2     2.150405264886   146.77502099   359.69067479
 O      5   3   2     1.256143613776   120.45717714   179.40826043
 H     12   6   5     2.173919203918    95.80436102   177.79665970
 H      1   2   3     1.087091382728   121.15322963   178.40814733
 H     16  12   6     1.771741141999    65.60923951   141.40133727
 H     18  16  12     1.758996885650    60.15093242    74.79844023
 H     11   9   8     1.099389138597   110.54453138   119.64807982
 H      4   3   2     1.085216036162   118.36345538   179.78147481
 H      7   6   5     1.096752512080   109.73334432   144.72276596
 H      7   6   5     1.090702926210   108.18110320    28.05059863
 H      8   7   6     1.091566559095   114.12865843   294.35702388
 H     10   9   8     1.095204116065   111.97530937     0.29470911
 H     10   9   8     1.099612733251   110.95285418   239.28483980
 H     10   9   8     1.099694538570   110.95444460   121.35324062
 H     11   9   8     1.091458748362   113.19977497   357.49326492
 H     11   9   8     1.099543714351   110.19295796   236.78012986
 C     16  12   6     1.090021330128    40.19510058   174.36286099
 C      1   2   3     1.385876619412   120.57038385   359.52283287
 C     14   4   3     1.086501098162    33.97720148     0.07639308
 H     31   1   2     1.086464720975   119.54517643   179.67725007
 O     13  12   6     1.350741950045   115.45844274   181.15370752
 H     34  13  12     0.972452696097   111.03499368   174.20676376

---------------------------
INTERNAL COORDINATES (A.U.)
---------------------------
 C      0   0   0     0.000000000000     0.00000000     0.00000000
 C      1   0   0     2.679917470815     0.00000000     0.00000000
 C      2   1   0     2.691071544767   118.81315304     0.00000000
 C      3   2   1     2.653423992137   119.52306604     0.60085396
 C      3   2   1     2.786055686823   120.74680663   180.77009872
 C      5   3   2     2.754608143404   117.85074697     2.27045081
 C      6   5   3     2.867451621723   116.31441439   176.83554306
 C      7   6   5     2.868067045900   111.92984287   265.53074668
 C      8   7   6     2.538213463922   128.50937639   114.17795563
 C      9   8   7     2.859922306995   120.39912443   179.19445553
 C      9   8   7     2.854715238612   125.23099904   359.58084266
 C      6   5   3     2.641489588210   120.86069958   357.48458596
 C     12   6   5     2.671641732957   119.90796597     0.10568157
 H      4   3   2     4.063677027576   146.77502099   359.69067479
 O      5   3   2     2.373767414911   120.45717714   179.40826043
 H     12   6   5     4.108111932677    95.80436102   177.79665970
 H      1   2   3     2.054304995901   121.15322963   178.40814733
 H     16  12   6     3.348105538579    65.60923951   141.40133727
 H     18  16  12     3.324022384299    60.15093242    74.79844023
 H     11   9   8     2.077544386555   110.54453138   119.64807982
 H      4   3   2     2.050761104486   118.36345538   179.78147481
 H      7   6   5     2.072561884522   109.73334432   144.72276596
 H      7   6   5     2.061129824004   108.18110320    28.05059863
 H      8   7   6     2.062761853637   114.12865843   294.35702388
 H     10   9   8     2.069635840107   111.97530937     0.29470911
 H     10   9   8     2.077966919216   110.95285418   239.28483980
 H     10   9   8     2.078121508865   110.95444460   121.35324062
 H     11   9   8     2.062558120877   113.19977497   357.49326492
 H     11   9   8     2.077836492399   110.19295796   236.78012986
 C     16  12   6     2.059841794074    40.19510058   174.36286099
 C      1   2   3     2.618927266093   120.57038385   359.52283287
 C     14   4   3     2.053189519730    33.97720148     0.07639308
 H     31   1   2     2.053120776811   119.54517643   179.67725007
 O     13  12   6     2.552532363185   115.45844274   181.15370752
 H     34  13  12     1.837669273817   111.03499368   174.20676376


           ************************************************************
           *        Program running with 4 parallel MPI-processes     *
           *              working on a common directory               *
           ************************************************************
------------------------------------------------------------------------------
                   ___                                                        
                  /   \      - P O W E R E D   B Y -                         
                 /     \                                                     
                 |  |  |   _    _      __       _____    __    __             
                 |  |  |  | |  | |    /  \     |  _  \  |  |  /  |          
                  \  \/   | |  | |   /    \    | | | |  |  | /  /          
                 / \  \   | |__| |  /  /\  \   | |_| |  |  |/  /          
                |  |  |   |  __  | /  /__\  \  |    /   |      \           
                |  |  |   | |  | | |   __   |  |    \   |  |\   \          
                \     /   | |  | | |  |  |  |  | |\  \  |  | \   \       
                 \___/    |_|  |_| |__|  |__|  |_| \__\ |__|  \__/        
                                                                              
                      - O R C A' S   B I G   F R I E N D -                    
                                      &                                       
                       - I N T E G R A L  F E E D E R -                       
                                                                              
 v1 FN, 2020, v2 2021                                                         
------------------------------------------------------------------------------


Reading SHARK input file MK1_1e_1H_B3LYP_631Gd_opt.SHARKINP.tmp ... ok
----------------------
SHARK INTEGRAL PACKAGE
----------------------

Number of atoms                             ...     35
Number of basis functions                   ...    286
Number of shells                            ...    142
Maximum angular momentum                    ...      2
Integral batch strategy                     ... SHARK/LIBINT Hybrid
RI-J (if used) integral strategy            ... SPLIT-RIJ (Revised 2003 algorithm where possible)
Printlevel                                  ...      1
Contraction scheme used                     ... SEGMENTED contraction
Coulomb Range Separation                    ... NOT USED
Exchange Range Separation                   ... NOT USED
Finite Nucleus Model                        ... NOT USED
Auxiliary Coulomb fitting basis             ... AVAILABLE
   # of basis functions in Aux-J            ...   1069
   # of shells in Aux-J                     ...    355
   Maximum angular momentum in Aux-J        ...      4
Auxiliary J/K fitting basis                 ... NOT available
Auxiliary Correlation fitting basis         ... NOT available
Auxiliary 'external' fitting basis          ... NOT available
Integral threshold                          ...     2.500000e-11
Primitive cut-off                           ...     2.500000e-12
Primitive pair pre-selection threshold      ...     2.500000e-12

Calculating pre-screening integrals         ... done (  0.1 sec) Dimension = 142
Organizing shell pair data                  ... done (  0.0 sec)
Shell pair information
Total number of shell pairs                 ...     10153
Shell pairs after pre-screening             ...      7853
Total number of primitive shell pairs       ...     57720
Primitive shell pairs kept                  ...     25441
          la=0 lb=0:   2847 shell pairs
          la=1 lb=0:   2644 shell pairs
          la=1 lb=1:    610 shell pairs
          la=2 lb=0:   1091 shell pairs
          la=2 lb=1:    546 shell pairs
          la=2 lb=2:    115 shell pairs

Calculating one electron integrals          ... done (  0.0 sec)
Calculating RI/J V-Matrix + Cholesky decomp.... done (  0.0 sec)
Calculating Nuclear repulsion               ... done (  0.0 sec) ENN=   1255.934124866601 Eh

SHARK setup successfully completed in   0.3 seconds

Maximum memory used throughout the entire GTOINT-calculation: 19.5 MB
[1717792060.135887] [eu-a2p-327:118369:0]          mpool.c:38   UCX  WARN  object 0x4028d80 was not returned to mpool ucp_requests
[1717792060.135906] [eu-a2p-327:118369:0]          mpool.c:38   UCX  WARN  object 0x4028f40 was not returned to mpool ucp_requests
[1717792060.135911] [eu-a2p-327:118369:0]          mpool.c:38   UCX  WARN  object 0x4029100 was not returned to mpool ucp_requests
[1717792060.135914] [eu-a2p-327:118369:0]          mpool.c:38   UCX  WARN  object 0x4029480 was not returned to mpool ucp_requests
[1717792060.135916] [eu-a2p-327:118369:0]          mpool.c:38   UCX  WARN  object 0x4029640 was not returned to mpool ucp_requests
[1717792060.135919] [eu-a2p-327:118369:0]          mpool.c:38   UCX  WARN  object 0x4029800 was not returned to mpool ucp_requests
[1717792060.135921] [eu-a2p-327:118369:0]          mpool.c:38   UCX  WARN  object 0x40299c0 was not returned to mpool ucp_requests
[1717792060.135961] [eu-a2p-327:118371:0]          mpool.c:38   UCX  WARN  object 0x431bcc0 was not returned to mpool ucp_requests
[1717792060.135980] [eu-a2p-327:118371:0]          mpool.c:38   UCX  WARN  object 0x431be80 was not returned to mpool ucp_requests
[1717792060.135985] [eu-a2p-327:118371:0]          mpool.c:38   UCX  WARN  object 0x431c040 was not returned to mpool ucp_requests
[1717792060.135987] [eu-a2p-327:118371:0]          mpool.c:38   UCX  WARN  object 0x431c200 was not returned to mpool ucp_requests
[1717792060.135992] [eu-a2p-327:118371:0]          mpool.c:38   UCX  WARN  object 0x431c3c0 was not returned to mpool ucp_requests
[1717792060.135994] [eu-a2p-327:118371:0]          mpool.c:38   UCX  WARN  object 0x431c580 was not returned to mpool ucp_requests
[1717792060.135997] [eu-a2p-327:118371:0]          mpool.c:38   UCX  WARN  object 0x431c740 was not returned to mpool ucp_requests
[1717792060.136000] [eu-a2p-327:118371:0]          mpool.c:38   UCX  WARN  object 0x431c900 was not returned to mpool ucp_requests
[1717792060.136002] [eu-a2p-327:118371:0]          mpool.c:38   UCX  WARN  object 0x431cac0 was not returned to mpool ucp_requests
[1717792060.136005] [eu-a2p-327:118371:0]          mpool.c:38   UCX  WARN  object 0x431cc80 was not returned to mpool ucp_requests
[1717792060.136007] [eu-a2p-327:118371:0]          mpool.c:38   UCX  WARN  object 0x431ce40 was not returned to mpool ucp_requests
[1717792060.136010] [eu-a2p-327:118371:0]          mpool.c:38   UCX  WARN  object 0x431d000 was not returned to mpool ucp_requests
[1717792060.136012] [eu-a2p-327:118371:0]          mpool.c:38   UCX  WARN  object 0x431d1c0 was not returned to mpool ucp_requests
[1717792060.136015] [eu-a2p-327:118371:0]          mpool.c:38   UCX  WARN  object 0x431d380 was not returned to mpool ucp_requests
[1717792060.136017] [eu-a2p-327:118371:0]          mpool.c:38   UCX  WARN  object 0x431d540 was not returned to mpool ucp_requests
[1717792060.136020] [eu-a2p-327:118371:0]          mpool.c:38   UCX  WARN  object 0x431d700 was not returned to mpool ucp_requests
[1717792060.136023] [eu-a2p-327:118371:0]          mpool.c:38   UCX  WARN  object 0x431d8c0 was not returned to mpool ucp_requests
[1717792060.136025] [eu-a2p-327:118371:0]          mpool.c:38   UCX  WARN  object 0x431da80 was not returned to mpool ucp_requests
[1717792060.142512] [eu-a2p-327:118370:0]          mpool.c:38   UCX  WARN  object 0x26e8100 was not returned to mpool ucp_requests
[1717792060.142532] [eu-a2p-327:118370:0]          mpool.c:38   UCX  WARN  object 0x26e82c0 was not returned to mpool ucp_requests
[1717792060.142537] [eu-a2p-327:118370:0]          mpool.c:38   UCX  WARN  object 0x26e8480 was not returned to mpool ucp_requests
[1717792060.142540] [eu-a2p-327:118370:0]          mpool.c:38   UCX  WARN  object 0x26e8640 was not returned to mpool ucp_requests
[1717792060.142543] [eu-a2p-327:118370:0]          mpool.c:38   UCX  WARN  object 0x26e8800 was not returned to mpool ucp_requests
[1717792060.142546] [eu-a2p-327:118370:0]          mpool.c:38   UCX  WARN  object 0x26e89c0 was not returned to mpool ucp_requests
[1717792060.142549] [eu-a2p-327:118370:0]          mpool.c:38   UCX  WARN  object 0x26e8b80 was not returned to mpool ucp_requests
[1717792060.142552] [eu-a2p-327:118370:0]          mpool.c:38   UCX  WARN  object 0x26e8d40 was not returned to mpool ucp_requests
[1717792060.142555] [eu-a2p-327:118370:0]          mpool.c:38   UCX  WARN  object 0x26e8f00 was not returned to mpool ucp_requests
[1717792060.142558] [eu-a2p-327:118370:0]          mpool.c:38   UCX  WARN  object 0x26e90c0 was not returned to mpool ucp_requests
[1717792060.142560] [eu-a2p-327:118370:0]          mpool.c:38   UCX  WARN  object 0x26e9280 was not returned to mpool ucp_requests
[1717792060.142563] [eu-a2p-327:118370:0]          mpool.c:38   UCX  WARN  object 0x26e9440 was not returned to mpool ucp_requests
[1717792060.142566] [eu-a2p-327:118370:0]          mpool.c:38   UCX  WARN  object 0x26e9600 was not returned to mpool ucp_requests
[1717792060.142569] [eu-a2p-327:118370:0]          mpool.c:38   UCX  WARN  object 0x26e97c0 was not returned to mpool ucp_requests
[1717792060.142572] [eu-a2p-327:118370:0]          mpool.c:38   UCX  WARN  object 0x26e9980 was not returned to mpool ucp_requests
[1717792060.142574] [eu-a2p-327:118370:0]          mpool.c:38   UCX  WARN  object 0x26e9b40 was not returned to mpool ucp_requests
[1717792060.142577] [eu-a2p-327:118370:0]          mpool.c:38   UCX  WARN  object 0x26e9d00 was not returned to mpool ucp_requests
[1717792060.142580] [eu-a2p-327:118370:0]          mpool.c:38   UCX  WARN  object 0x26e9ec0 was not returned to mpool ucp_requests


           ************************************************************
           *        Program running with 4 parallel MPI-processes     *
           *              working on a common directory               *
           ************************************************************

Diagonalization of the overlap matrix:
Smallest eigenvalue                        ... 2.867e-04
Time for diagonalization                   ...    0.011 sec
Threshold for overlap eigenvalues          ... 1.000e-08
Number of eigenvalues below threshold      ... 0
Time for construction of square roots      ...    0.007 sec
Total time needed                          ...    0.019 sec

-------------------
DFT GRID GENERATION
-------------------

General Integration Accuracy     IntAcc      ... 4.959
Radial Grid Type                 RadialGrid  ... OptM3 with GC (2021)
Angular Grid (max. ang.)         AngularGrid ... 6 (Lebedev-590)
Angular grid pruning method      GridPruning ... 4 (adaptive)
Weight generation scheme         WeightScheme... Becke
Basis function cutoff            BFCut       ... 1.0000e-11
Integration weight cutoff        WCut        ... 1.0000e-14
Angular grids for H and He will be reduced by one unit
Partially contracted basis set               ... off
Rotationally invariant grid construction     ... off

Total number of grid points                  ...   401084
Total number of batches                      ...     6285
Average number of points per batch           ...       63
Average number of grid points per atom       ...    11460
Time for grid setup =    5.031 sec

--------------------
COSX GRID GENERATION
--------------------

GRIDX 1
-------
General Integration Accuracy     IntAcc      ... 4.020
Radial Grid Type                 RadialGrid  ... OptM3 with GC (2021)
Angular Grid (max. ang.)         AngularGrid ... 2 (Lebedev-110)
Angular grid pruning method      GridPruning ... 4 (adaptive)
Weight generation scheme         WeightScheme... Becke
Basis function cutoff            BFCut       ... 1.0000e-11
Integration weight cutoff        WCut        ... 1.0000e-14
Angular grids for H and He will be reduced by one unit
Partially contracted basis set               ... on
Rotationally invariant grid construction     ... off

Total number of grid points                  ...    44239
Total number of batches                      ...      707
Average number of points per batch           ...       62
Average number of grid points per atom       ...     1264
UseSFitting                                  ... on

GRIDX 2
-------
General Integration Accuracy     IntAcc      ... 4.338
Radial Grid Type                 RadialGrid  ... OptM3 with GC (2021)
Angular Grid (max. ang.)         AngularGrid ... 3 (Lebedev-194)
Angular grid pruning method      GridPruning ... 4 (adaptive)
Weight generation scheme         WeightScheme... Becke
Basis function cutoff            BFCut       ... 1.0000e-11
Integration weight cutoff        WCut        ... 1.0000e-14
Angular grids for H and He will be reduced by one unit
Partially contracted basis set               ... on
Rotationally invariant grid construction     ... off

Total number of grid points                  ...    96794
Total number of batches                      ...     1533
Average number of points per batch           ...       63
Average number of grid points per atom       ...     2766
UseSFitting                                  ... on

GRIDX 3
-------
General Integration Accuracy     IntAcc      ... 4.871
Radial Grid Type                 RadialGrid  ... OptM3 with GC (2021)
Angular Grid (max. ang.)         AngularGrid ... 4 (Lebedev-302)
Angular grid pruning method      GridPruning ... 4 (adaptive)
Weight generation scheme         WeightScheme... Becke
Basis function cutoff            BFCut       ... 1.0000e-11
Integration weight cutoff        WCut        ... 1.0000e-14
Angular grids for H and He will be reduced by one unit
Partially contracted basis set               ... on
Rotationally invariant grid construction     ... off

Total number of grid points                  ...   183212
Total number of batches                      ...     2879
Average number of points per batch           ...       63
Average number of grid points per atom       ...     5235
UseSFitting                                  ... on

Time for X-Grid setup             =    2.452 sec


--------------------
CPCM SOLVATION MODEL
--------------------
CPCM parameters:
  Epsilon                                         ...      80.4000
  Refrac                                          ...       1.3300
  Rsolv                                           ...       1.3000
  Surface type                                    ... GAUSSIAN VDW
  Epsilon function type                           ...         CPCM
Radii:
 Radius for C  used is    3.8550 Bohr (=   2.0400 Ang.)
 Radius for H  used is    2.4944 Bohr (=   1.3200 Ang.)
 Radius for O  used is    3.4469 Bohr (=   1.8240 Ang.)
Calculating surface                               ...        done! (  0.0s)
GEPOL surface points                              ...         1840
GEPOL Volume                                      ...    2050.5714
GEPOL Surface-area                                ...    1047.1616
Calculating surface distance matrix               ...        done! (  0.0s)
Performing Cholesky decomposition & store         ...        done! (  0.1s)
Overall time for CPCM initialization              ...                 0.1s
--------------
SCF ITERATIONS
--------------
ITER       Energy         Delta-E        Max-DP      RMS-DP      [F,P]     Damp
               ***  Starting incremental Fock matrix formation  ***
  0   -769.8855620632   0.000000000000 0.00295104  0.00006951  0.0216028 0.7000
  1   -769.8866518670  -0.001089803783 0.00281509  0.00006101  0.0171158 0.7000
                               ***Turning on DIIS***
  2   -769.8875205080  -0.000868641045 0.00759029  0.00015522  0.0129081 0.0000
  3   -769.8897528452  -0.002232337200 0.00108306  0.00001837  0.0018857 0.0000
  4   -769.8897947011  -0.000041855866 0.00090219  0.00001455  0.0006898 0.0000
               *** Restarting incremental Fock matrix formation ***
                                   *** Resetting DIIS ***
  5   -769.8898052741  -0.000010573047 0.00082929  0.00001077  0.0007554 0.0000
  6   -769.8898025761   0.000002698038 0.00037960  0.00000480  0.0015006 0.0000
  7   -769.8898071065  -0.000004530461 0.00023960  0.00000273  0.0004304 0.0000
  8   -769.8898076079  -0.000000501343 0.00007609  0.00000111  0.0000545 0.0000
  9   -769.8898076710  -0.000000063148 0.00004626  0.00000058  0.0000694 0.0000
 10   -769.8898076956  -0.000000024534 0.00003216  0.00000049  0.0000079 0.0000
 11   -769.8898077081  -0.000000012490 0.00001159  0.00000019  0.0000043 0.0000
 12   -769.8898077088  -0.000000000703 0.00000725  0.00000011  0.0000026 0.0000
 13   -769.8898077097  -0.000000000953 0.00000580  0.00000010  0.0000021 0.0000
                            ***DIIS convergence achieved***

               *****************************************************
               *                     SUCCESS                       *
               *           SCF CONVERGED AFTER  14 CYCLES          *
               *****************************************************

Old exchange energy                            =    -21.106354888 Eh
New exchange energy                            =    -21.106356479 Eh
Exchange energy change after final integration =     -0.000001591 Eh
Total energy after final integration           =   -769.889809306 Eh
Final COS-X integration done in                =    15.988 sec
Total Energy       :         -769.88980931 Eh          -20949.76678 eV
  Last Energy change         ...   -4.8145e-09  Tolerance :   1.0000e-08
  Last MAX-Density change    ...    0.0000e+00  Tolerance :   1.0000e-07
             **** THE GBW FILE WAS UPDATED (MK1_1e_1H_B3LYP_631Gd_opt.gbw) ****
             **** DENSITY MK1_1e_1H_B3LYP_631Gd_opt.scfp WAS UPDATED ****
             **** ENERGY FILE WAS UPDATED (MK1_1e_1H_B3LYP_631Gd_opt.en.tmp) ****
----------------------
UHF SPIN CONTAMINATION
----------------------

Warning: in a DFT calculation there is little theoretical justification to 
         calculate <S**2> as in Hartree-Fock theory. We will do it anyways
         but you should keep in mind that the values have only limited relevance

Expectation value of <S**2>     :     0.771460
Ideal value S*(S+1) for S=0.5   :     0.750000
Deviation                       :     0.021460

             **** THE GBW FILE WAS UPDATED (MK1_1e_1H_B3LYP_631Gd_opt.gbw) ****
             **** DENSITY MK1_1e_1H_B3LYP_631Gd_opt.scfp WAS UPDATED ****
Total SCF time: 0 days 0 hours 2 min 14 sec 

Maximum memory used throughout the entire SCF-calculation: 113.3 MB

-------------------------   --------------------
FINAL SINGLE POINT ENERGY      -769.889809305648
-------------------------   --------------------


           ************************************************************
           *        Program running with 4 parallel MPI-processes     *
           *              working on a common directory               *
           ************************************************************
------------------------------------------------------------------------------
                         ORCA SCF GRADIENT CALCULATION
------------------------------------------------------------------------------

 ... reading COSX grid (gridx3)
Gradient of the Kohn-Sham DFT energy:
Kohn-Sham wavefunction type      ... UKS
Hartree-Fock exchange scaling    ...    0.200
Number of operators              ...    2
Number of atoms                  ...   35
Basis set dimensions             ...  286
Integral neglect threshold       ... 2.5e-11
Integral primitive cutoff        ... 2.5e-12
SHARK Integral package           ... ON

Nuc. rep. gradient       (SHARK) ... done (  0.0 sec)
HCore & Overlap gradient (SHARK) ... done (  0.2 sec)
RI-J gradient            (SHARK) ... done (  1.2 sec)
COSX-gradient                    ... done ( 22.6 sec)
Exchange-correlation gradient    ... done

------------------
CARTESIAN GRADIENT
------------------

   1   C   :   -0.001878833   -0.000248452    0.000147074
   2   C   :    0.000993557    0.002573322    0.000340124
   3   C   :    0.001794908   -0.000589096    0.001391141
   4   C   :    0.001241687    0.000619069   -0.000068331
   5   C   :   -0.001649027    0.000338144   -0.006453543
   6   C   :    0.000587772   -0.002426865    0.002027621
   7   C   :   -0.000474298   -0.000196037   -0.000193170
   8   C   :    0.000800443   -0.000723966    0.000291338
   9   C   :   -0.000944582    0.000629098   -0.000155129
  10   C   :    0.000359210    0.000138621    0.000089548
  11   C   :    0.000063183   -0.000205102   -0.000187970
  12   C   :   -0.002089794    0.000100295    0.001406143
  13   C   :   -0.001606206   -0.000064916   -0.001103120
  14   H   :    0.000128291   -0.000032575   -0.000096813
  15   O   :    0.001298193   -0.000192265    0.002338299
  16   H   :    0.000166944   -0.000319780   -0.000008851
  17   H   :    0.000245109   -0.000067231    0.000241026
  18   H   :    0.000203019    0.000208278    0.000029132
  19   H   :   -0.000076621   -0.000141151   -0.000089602
  20   H   :    0.000109471   -0.000101058    0.000177040
  21   H   :   -0.000421881   -0.000361778    0.000065089
  22   H   :   -0.000030974    0.000282388    0.000400065
  23   H   :   -0.000107528    0.000192475   -0.000269534
  24   H   :   -0.000053474    0.000176858   -0.000132354
  25   H   :   -0.000041274    0.000015891   -0.000016697
  26   H   :    0.000069211   -0.000014871    0.000080081
  27   H   :    0.000052510   -0.000030615    0.000048517
  28   H   :   -0.000006861    0.000111011   -0.000051471
  29   H   :   -0.000067248   -0.000133933   -0.000035068
  30   C   :   -0.000546574    0.000771738   -0.000480081
  31   C   :    0.000145290    0.000623349   -0.000122717
  32   C   :   -0.000151522   -0.000281518    0.000059244
  33   H   :    0.000021786    0.000119457    0.000110262
  34   O   :    0.001823433   -0.000120395    0.000681752
  35   H   :    0.000071905   -0.000629908   -0.000507479

Difference to translation invariance:
           :    0.0000292238    0.0000184818   -0.0000484335

Difference to rotation invariance:
           :   -0.0001158849    0.0004802352   -0.0000692848

Norm of the cartesian gradient     ...    0.0100712140
RMS gradient                       ...    0.0009828498
MAX gradient                       ...    0.0064535432

-------
TIMINGS
-------

Total SCF gradient time            ...       34.914 sec

One electron gradient       ....       0.219 sec  (  0.6%)
RI-J Coulomb gradient       ....       1.190 sec  (  3.4%)
COSX gradient               ....      22.580 sec  ( 64.7%)
XC gradient                 ....       9.406 sec  ( 26.9%)
CPCM gradient               ....       0.585 sec  (  1.7%)
   A-Matrix (El+Nuc)        ....       0.139 sec  (  0.4%)
   Potential                ....       0.447 sec  (  1.3%)

Maximum memory used throughout the entire SCFGRAD-calculation: 91.7 MB
------------------------------------------------------------------------------
                         ORCA GEOMETRY RELAXATION STEP
------------------------------------------------------------------------------

Reading the OPT-File                    .... done
Getting information on internals        .... done
Copying old internal coords+grads       .... done
Making the new internal coordinates     .... (new redundants).... done
Validating the new internal coordinates .... (new redundants).... done
Calculating the B-matrix                .... done
Calculating the G,G- and P matrices     .... done
Transforming gradient to internals      .... done
Projecting the internal gradient        .... done
Number of atoms                         ....  35
Number of internal coordinates          .... 177
Current Energy                          ....  -769.889809306 Eh
Current gradient norm                   ....     0.010071214 Eh/bohr
Maximum allowed component of the step   ....  0.300
Current trust radius                    ....  0.300
Updating the Hessian (BFGS)             .... done
Forming the augmented Hessian           .... done
Diagonalizing the augmented Hessian     .... done
Last element of RFO vector              ....  0.990705730
Lowest eigenvalues of augmented Hessian:
 -0.000493820  0.008179903  0.012110529  0.012209412  0.012269741
Length of the computed step             ....  0.137298728
The final length of the internal step   ....  0.137298728
Converting the step to cartesian space:
 Initial RMS(Int)=    0.0103200043
Transforming coordinates:
 Iter   0:  RMS(Cart)=    0.0515854565 RMS(Int)=    0.6651622903
 Iter   1:  RMS(Cart)=    0.0007256878 RMS(Int)=    0.0002765196
 Iter   2:  RMS(Cart)=    0.0000190718 RMS(Int)=    0.0000052638
 Iter   3:  RMS(Cart)=    0.0000005220 RMS(Int)=    0.0000002345
 Iter   4:  RMS(Cart)=    0.0000000150 RMS(Int)=    0.0000000060
done
Storing new coordinates                 .... done

                                .--------------------.
          ----------------------|Geometry convergence|-------------------------
          Item                value                   Tolerance       Converged
          ---------------------------------------------------------------------
          Energy change      -0.0001731135            0.0000002000      NO
          RMS gradient        0.0004899048            0.0000080000      NO
          MAX gradient        0.0018795643            0.0000300000      NO
          RMS step            0.0103200043            0.0001000000      NO
          MAX step            0.0388717790            0.0002000000      NO
          ........................................................
          Max(Bonds)      0.0026      Max(Angles)    0.27
          Max(Dihed)        2.23      Max(Improp)    0.00
          ---------------------------------------------------------------------

The optimization has not yet converged - more geometry cycles are needed


    ---------------------------------------------------------------------------
                         Redundant Internal Coordinates
                            (Angstroem and degrees)

        Definition                    Value    dE/dq     Step     New-Value
    ----------------------------------------------------------------------------
     1. B(C   1,C   0)                1.4182  0.001061 -0.0004    1.4178   
     2. B(C   2,C   1)                1.4241  0.001880 -0.0014    1.4226   
     3. B(C   3,C   2)                1.4041 -0.000393  0.0006    1.4048   
     4. B(C   4,C   2)                1.4743 -0.000410 -0.0001    1.4742   
     5. B(C   5,C   4)                1.4577 -0.001328  0.0004    1.4581   
     6. B(C   6,C   5)                1.5174 -0.000274  0.0007    1.5181   
     7. B(C   7,C   6)                1.5177  0.000300 -0.0004    1.5173   
     8. B(C   8,C   7)                1.3432 -0.000557  0.0004    1.3435   
     9. B(C   9,C   8)                1.5134  0.000432 -0.0007    1.5127   
    10. B(C  10,C   8)                1.5107  0.000343 -0.0004    1.5102   
    11. B(C  11,C   5)                1.3978  0.001410  0.0002    1.3980   
    12. B(C  12,C  11)                1.4138 -0.001763  0.0022    1.4160   
    13. B(C  12,C   1)                1.4356 -0.001679  0.0026    1.4382   
    14. B(O  14,C   4)                1.2561  0.000477  0.0007    1.2568   
    15. B(H  16,C   0)                1.0871 -0.000148  0.0003    1.0874   
    16. B(H  19,C  10)                1.0994  0.000043 -0.0002    1.0992   
    17. B(H  20,C   3)                1.0852 -0.000023  0.0001    1.0853   
    18. B(H  21,C   6)                1.0968  0.000009 -0.0004    1.0963   
    19. B(H  22,C   6)                1.0907 -0.000025  0.0000    1.0907   
    20. B(H  23,C   7)                1.0916  0.000082 -0.0001    1.0914   
    21. B(H  24,C   9)                1.0952  0.000021 -0.0001    1.0951   
    22. B(H  25,C   9)                1.0996  0.000045 -0.0001    1.0996   
    23. B(H  26,C   9)                1.0997  0.000056 -0.0001    1.0996   
    24. B(H  27,C  10)                1.0915  0.000017  0.0001    1.0915   
    25. B(H  28,C  10)                1.0995  0.000086 -0.0001    1.0995   
    26. B(C  29,H  18)                1.0956 -0.000124  0.0002    1.0958   
    27. B(C  29,H  17)                1.0972 -0.000032  0.0001    1.0973   
    28. B(C  29,H  15)                1.0900  0.000119 -0.0005    1.0895   
    29. B(C  29,C  11)                1.5146  0.000468 -0.0004    1.5142   
    30. B(C  30,C   0)                1.3859 -0.000540  0.0002    1.3861   
    31. B(C  31,C   3)                1.3891  0.000398 -0.0007    1.3884   
    32. B(C  31,C  30)                1.4071  0.000532 -0.0004    1.4067   
    33. B(C  31,H  13)                1.0865 -0.000014  0.0000    1.0865   
    34. B(H  32,C  30)                1.0865 -0.000009  0.0000    1.0865   
    35. B(O  33,C  12)                1.3507 -0.001674  0.0021    1.3529   
    36. B(H  34,O  33)                0.9725  0.000026 -0.0001    0.9724   
    37. A(C   1,C   0,H  16)          121.15  0.000120   -0.04    121.12   
    38. A(H  16,C   0,C  30)          118.27  0.000246   -0.06    118.21   
    39. A(C   1,C   0,C  30)          120.57 -0.000371    0.10    120.67   
    40. A(C   2,C   1,C  12)          117.94  0.000190    0.06    118.00   
    41. A(C   0,C   1,C  12)          123.24 -0.000278    0.02    123.26   
    42. A(C   0,C   1,C   2)          118.81  0.000087   -0.08    118.74   
    43. A(C   1,C   2,C   4)          120.75  0.000390   -0.00    120.74   
    44. A(C   1,C   2,C   3)          119.52 -0.000230    0.00    119.52   
    45. A(C   3,C   2,C   4)          119.73 -0.000159    0.00    119.73   
    46. A(C   2,C   3,H  20)          118.36  0.000623   -0.20    118.17   
    47. A(C   2,C   3,C  31)          120.86 -0.000109    0.08    120.94   
    48. A(H  20,C   3,C  31)          120.78 -0.000514    0.12    120.90   
    49. A(C   2,C   4,C   5)          117.85 -0.001224    0.27    118.12   
    50. A(C   5,C   4,O  14)          121.63  0.000199   -0.06    121.57   
    51. A(C   2,C   4,O  14)          120.46  0.000920   -0.20    120.25   
    52. A(C   4,C   5,C  11)          120.86  0.000666   -0.02    120.84   
    53. A(C   6,C   5,C  11)          122.82 -0.000467   -0.03    122.79   
    54. A(C   4,C   5,C   6)          116.31 -0.000198    0.07    116.39   
    55. A(H  21,C   6,H  22)          107.22  0.000061    0.14    107.37   
    56. A(C   5,C   6,C   7)          111.93  0.000023   -0.03    111.90   
    57. A(C   5,C   6,H  22)          108.18 -0.000079   -0.12    108.07   
    58. A(C   7,C   6,H  21)          108.73 -0.000137    0.08    108.81   
    59. A(C   7,C   6,H  22)          110.93  0.000106   -0.10    110.83   
    60. A(C   5,C   6,H  21)          109.73  0.000029    0.04    109.77   
    61. A(C   8,C   7,H  23)          117.36  0.000047   -0.01    117.35   
    62. A(C   6,C   7,H  23)          114.13 -0.000293    0.06    114.19   
    63. A(C   6,C   7,C   8)          128.51  0.000246   -0.05    128.46   
    64. A(C   9,C   8,C  10)          114.37 -0.000039    0.02    114.39   
    65. A(C   7,C   8,C  10)          125.23 -0.000090    0.00    125.23   
    66. A(C   7,C   8,C   9)          120.40  0.000130   -0.03    120.37   
    67. A(C   8,C   9,H  25)          110.95  0.000138   -0.01    110.95   
    68. A(C   8,C   9,H  24)          111.98 -0.000088    0.00    111.98   
    69. A(H  25,C   9,H  26)          106.30 -0.000093   -0.07    106.23   
    70. A(H  24,C   9,H  26)          108.24  0.000003    0.03    108.27   
    71. A(C   8,C   9,H  26)          110.95  0.000048    0.01    110.97   
    72. A(H  24,C   9,H  25)          108.20 -0.000010    0.03    108.23   
    73. A(C   8,C  10,H  19)          110.54  0.000040    0.00    110.55   
    74. A(H  27,C  10,H  28)          107.73 -0.000008    0.03    107.76   
    75. A(H  19,C  10,H  28)          106.24 -0.000097   -0.05    106.18   
    76. A(C   8,C  10,H  28)          110.19  0.000121   -0.01    110.18   
    77. A(H  19,C  10,H  27)          108.65  0.000083    0.03    108.68   
    78. A(C   8,C  10,H  27)          113.20 -0.000138    0.00    113.20   
    79. A(C  12,C  11,C  29)          116.76 -0.000076    0.06    116.82   
    80. A(C   5,C  11,C  29)          123.33 -0.000288   -0.06    123.27   
    81. A(C   5,C  11,C  12)          119.91  0.000364    0.01    119.91   
    82. A(C  11,C  12,O  33)          115.46 -0.000355   -0.02    115.44   
    83. A(C   1,C  12,O  33)          121.94  0.000782   -0.12    121.82   
    84. A(C   1,C  12,C  11)          122.59 -0.000442    0.04    122.63   
    85. A(H  17,C  29,H  18)          106.67 -0.000072   -0.09    106.59   
    86. A(H  15,C  29,H  18)          108.11  0.000245    0.04    108.15   
    87. A(C  11,C  29,H  18)          110.63 -0.000142    0.02    110.64   
    88. A(H  15,C  29,H  17)          108.20  0.000008    0.04    108.23   
    89. A(C  11,C  29,H  17)          110.90  0.000546   -0.10    110.80   
    90. A(C  11,C  29,H  15)          112.13 -0.000565    0.09    112.22   
    91. A(C  31,C  30,H  32)          120.08  0.000000   -0.00    120.07   
    92. A(C   0,C  30,H  32)          119.55 -0.000245    0.04    119.58   
    93. A(C   0,C  30,C  31)          120.38  0.000244   -0.04    120.34   
    94. A(H  13,C  31,C  30)          120.04 -0.000030   -0.00    120.03   
    95. A(C   3,C  31,C  30)          119.86  0.000380   -0.07    119.79   
    96. A(C   3,C  31,H  13)          120.10 -0.000350    0.08    120.18   
    97. A(C  12,O  33,H  34)          111.03 -0.001262    0.22    111.25   
    98. D(C  12,C   1,C   0,H  16)     -1.14 -0.000021    0.24     -0.89   
    99. D(C   2,C   1,C   0,C  30)     -0.48  0.000067    0.12     -0.35   
   100. D(C   2,C   1,C   0,H  16)    178.41 -0.000179    0.70    179.11   
   101. D(C  12,C   1,C   0,C  30)    179.98  0.000225   -0.34    179.64   
   102. D(C   4,C   2,C   1,C  12)      0.34 -0.000297    0.22      0.56   
   103. D(C   4,C   2,C   1,C   0)   -179.23 -0.000145   -0.21   -179.44   
   104. D(C   3,C   2,C   1,C   0)      0.60 -0.000108   -0.16      0.44   
   105. D(C   3,C   2,C   1,C  12)   -179.83 -0.000259    0.27   -179.56   
   106. D(H  20,C   3,C   2,C   1)    179.78 -0.000014    0.09    179.87   
   107. D(C  31,C   3,C   2,C   1)     -0.27  0.000098    0.06     -0.21   
   108. D(C  31,C   3,C   2,C   4)    179.56  0.000136    0.11    179.67   
   109. D(H  20,C   3,C   2,C   4)     -0.39  0.000025    0.14     -0.25   
   110. D(C   5,C   4,C   2,C   3)   -177.56  0.000980   -2.05   -179.61   
   111. D(O  14,C   4,C   2,C   1)    179.41 -0.001336    1.59    181.00   
   112. D(C   5,C   4,C   2,C   1)      2.27  0.001018   -2.00      0.27   
   113. D(O  14,C   4,C   2,C   3)     -0.42 -0.001373    1.54      1.12   
   114. D(C  11,C   5,C   4,O  14)   -179.62  0.001271   -1.45   -181.07   
   115. D(C   6,C   5,C   4,O  14)     -0.27  0.001379   -1.84     -2.11   
   116. D(C   6,C   5,C   4,C   2)    176.84 -0.000982    1.84    178.67   
   117. D(C  11,C   5,C   4,C   2)     -2.52 -0.001090    2.23     -0.29   
   118. D(H  22,C   6,C   5,C  11)   -152.61  0.000323   -1.71   -154.33   
   119. D(H  22,C   6,C   5,C   4)     28.05  0.000204   -1.30     26.75   
   120. D(H  21,C   6,C   5,C  11)    -35.94  0.000367   -1.59    -37.53   
   121. D(H  21,C   6,C   5,C   4)    144.72  0.000248   -1.17    143.55   
   122. D(C   7,C   6,C   5,C  11)     84.87  0.000228   -1.48     83.39   
   123. D(C   7,C   6,C   5,C   4)    -94.47  0.000110   -1.06    -95.53   
   124. D(H  23,C   7,C   6,C   5)    -65.64 -0.000096    0.55    -65.10   
   125. D(C   8,C   7,C   6,H  22)     -6.76 -0.000121    0.81     -5.95   
   126. D(C   8,C   7,C   6,H  21)   -124.43 -0.000174    0.64   -123.79   
   127. D(H  23,C   7,C   6,H  21)     55.75 -0.000139    0.63     56.38   
   128. D(C   8,C   7,C   6,C   5)    114.18 -0.000132    0.56    114.74   
   129. D(H  23,C   7,C   6,H  22)    173.42 -0.000086    0.80    174.21   
   130. D(C  10,C   8,C   7,H  23)    179.40 -0.000035   -0.05    179.35   
   131. D(C  10,C   8,C   7,C   6)     -0.42  0.000002   -0.06     -0.48   
   132. D(C   9,C   8,C   7,H  23)     -0.99 -0.000040   -0.05     -1.04   
   133. D(C   9,C   8,C   7,C   6)    179.19 -0.000003   -0.07    179.13   
   134. D(H  26,C   9,C   8,C  10)    -58.99 -0.000009    0.03    -58.96   
   135. D(H  26,C   9,C   8,C   7)    121.35 -0.000005    0.03    121.39   
   136. D(H  25,C   9,C   8,C  10)     58.94 -0.000007   -0.05     58.89   
   137. D(H  24,C   9,C   8,C  10)    179.95  0.000015   -0.02    179.93   
   138. D(H  24,C   9,C   8,C   7)      0.29  0.000020   -0.01      0.28   
   139. D(H  25,C   9,C   8,C   7)   -120.72 -0.000003   -0.04   -120.76   
   140. D(H  28,C  10,C   8,C   9)     57.15  0.000133   -0.76     56.39   
   141. D(H  28,C  10,C   8,C   7)   -123.22  0.000129   -0.76   -123.98   
   142. D(H  27,C  10,C   8,C   9)    177.86  0.000115   -0.73    177.13   
   143. D(H  27,C  10,C   8,C   7)     -2.51  0.000112   -0.73     -3.24   
   144. D(H  19,C  10,C   8,C   9)    -59.99  0.000154   -0.68    -60.67   
   145. D(H  19,C  10,C   8,C   7)    119.65  0.000150   -0.69    118.96   
   146. D(C  29,C  11,C   5,C   6)      1.62  0.000347   -0.24      1.38   
   147. D(C  29,C  11,C   5,C   4)   -179.07  0.000465   -0.67   -179.74   
   148. D(C  12,C  11,C   5,C   6)   -179.20  0.000319   -0.20   -179.40   
   149. D(C  12,C  11,C   5,C   4)      0.11  0.000437   -0.63     -0.53   
   150. D(O  33,C  12,C  11,C  29)      0.39 -0.000280   -0.17      0.22   
   151. D(C   1,C  12,C  11,C  29)   -178.04  0.000343   -1.25   -179.30   
   152. D(C   1,C  12,C  11,C   5)      2.72  0.000372   -1.29      1.44   
   153. D(O  33,C  12,C   1,C   2)    178.76  0.000260    0.37    179.13   
   154. D(O  33,C  12,C   1,C   0)     -1.69  0.000103    0.83     -0.87   
   155. D(O  33,C  12,C  11,C   5)   -178.85 -0.000251   -0.21   -179.05   
   156. D(C  11,C  12,C   1,C   2)     -2.91 -0.000422    1.49     -1.42   
   157. D(C  11,C  12,C   1,C   0)    176.64 -0.000578    1.94    178.58   
   158. D(H  17,C  29,C  11,C   5)    114.36 -0.000123    0.36    114.72   
   159. D(H  15,C  29,C  11,C  12)    174.08 -0.000103    0.28    174.36   
   160. D(H  15,C  29,C  11,C   5)     -6.72 -0.000127    0.32     -6.39   
   161. D(H  18,C  29,C  11,C  12)     53.31  0.000067    0.16     53.48   
   162. D(H  18,C  29,C  11,C   5)   -127.48  0.000043    0.20   -127.28   
   163. D(H  17,C  29,C  11,C  12)    -64.84 -0.000098    0.32    -64.52   
   164. D(H  32,C  30,C   0,H  16)      0.76  0.000129   -0.37      0.39   
   165. D(H  32,C  30,C   0,C   1)    179.68 -0.000111    0.19    179.87   
   166. D(C  31,C  30,C   0,H  16)   -178.90  0.000228   -0.55   -179.45   
   167. D(C  31,C  30,C   0,C   1)      0.02 -0.000012    0.01      0.02   
   168. D(H  13,C  31,C  30,H  32)      0.42  0.000106   -0.18      0.24   
   169. D(H  13,C  31,C  30,C   0)   -179.92  0.000006    0.00   -179.92   
   170. D(C   3,C  31,C  30,H  32)   -179.33  0.000101   -0.29   -179.62   
   171. D(C   3,C  31,C  30,C   0)      0.33  0.000001   -0.11      0.22   
   172. D(C  30,C  31,C   3,H  20)    179.75  0.000073    0.04    179.79   
   173. D(C  30,C  31,C   3,C   2)     -0.20 -0.000042    0.07     -0.13   
   174. D(H  13,C  31,C   3,H  20)     -0.00  0.000067   -0.06     -0.07   
   175. D(H  13,C  31,C   3,C   2)   -179.95 -0.000048   -0.04   -179.99   
   176. D(H  34,O  33,C  12,C  11)    174.21 -0.000053    0.71    174.92   
   177. D(H  34,O  33,C  12,C   1)     -7.35 -0.000692    1.74     -5.62   
    ----------------------------------------------------------------------------

         *************************************************************
         *                GEOMETRY OPTIMIZATION CYCLE   5            *
         *************************************************************
---------------------------------
CARTESIAN COORDINATES (ANGSTROEM)
---------------------------------
  C     -3.997347   -0.580060    0.483962
  C     -2.682510   -0.263366    0.058667
  C     -1.790384   -1.326059   -0.255039
  C     -2.231461   -2.655307   -0.146245
  C     -0.409837   -1.046126   -0.689731
  C      0.011695    0.346648   -0.781737
  C      1.449782    0.590369   -1.202469
  C      2.364181    0.783298   -0.007122
  C      3.377172    0.002671    0.404682
  C      4.189280    0.382764    1.623037
  C      3.816881   -1.278505   -0.263132
  C     -0.872959    1.383787   -0.471676
  C     -2.198553    1.084528   -0.073752
  H     -3.852878   -3.979142    0.347206
  O      0.366269   -1.990074   -0.983285
  H      0.560646    2.991300   -0.768939
  H     -4.706335    0.201236    0.747214
  H     -1.079004    3.357290   -1.331962
  H     -0.725048    3.358308    0.390283
  H      4.856729   -1.195731   -0.609805
  H     -1.533238   -3.448659   -0.393066
  H      1.504377    1.482752   -1.836986
  H      1.774106   -0.258447   -1.805816
  H      2.149848    1.677932    0.580194
  H      3.838195    1.316649    2.074574
  H      5.251426    0.503299    1.365498
  H      4.145920   -0.407045    2.386884
  H      3.187618   -1.560358   -1.109325
  H      3.799541   -2.107742    0.458572
  C     -0.497621    2.848505   -0.552674
  C     -4.408932   -1.899807    0.585420
  C     -3.524532   -2.946506    0.267185
  H     -5.419899   -2.122550    0.915295
  O     -2.984275    2.154687    0.186463
  H     -3.898596    1.882975    0.375479

----------------------------
CARTESIAN COORDINATES (A.U.)
----------------------------
  NO LB      ZA    FRAG     MASS         X           Y           Z
   0 C     6.0000    0    12.011   -7.553890   -1.096155    0.914555
   1 C     6.0000    0    12.011   -5.069209   -0.497691    0.110864
   2 C     6.0000    0    12.011   -3.383335   -2.505888   -0.481954
   3 C     6.0000    0    12.011   -4.216850   -5.017803   -0.276363
   4 C     6.0000    0    12.011   -0.774480   -1.976892   -1.303402
   5 C     6.0000    0    12.011    0.022101    0.655071   -1.477268
   6 C     6.0000    0    12.011    2.739692    1.115635   -2.272337
   7 C     6.0000    0    12.011    4.467655    1.480219   -0.013459
   8 C     6.0000    0    12.011    6.381931    0.005048    0.764737
   9 C     6.0000    0    12.011    7.916591    0.723319    3.067096
  10 C     6.0000    0    12.011    7.212860   -2.416024   -0.497248
  11 C     6.0000    0    12.011   -1.649654    2.614978   -0.891339
  12 C     6.0000    0    12.011   -4.154663    2.049460   -0.139371
  13 H     1.0000    0     1.008   -7.280884   -7.519488    0.656125
  14 O     8.0000    0    15.999    0.692148   -3.760694   -1.858140
  15 H     1.0000    0     1.008    1.059468    5.652738   -1.453084
  16 H     1.0000    0     1.008   -8.893685    0.380280    1.412030
  17 H     1.0000    0     1.008   -2.039023    6.344358   -2.517044
  18 H     1.0000    0     1.008   -1.370143    6.346282    0.737528
  19 H     1.0000    0     1.008    9.177888   -2.259605   -1.152364
  20 H     1.0000    0     1.008   -2.897400   -6.517021   -0.742787
  21 H     1.0000    0     1.008    2.842860    2.801995   -3.471400
  22 H     1.0000    0     1.008    3.352575   -0.488395   -3.412498
  23 H     1.0000    0     1.008    4.062624    3.170832    1.096408
  24 H     1.0000    0     1.008    7.253138    2.488105    3.920377
  25 H     1.0000    0     1.008    9.923757    0.951098    2.580417
  26 H     1.0000    0     1.008    7.834653   -0.769203    4.510558
  27 H     1.0000    0     1.008    6.023726   -2.948650   -2.096320
  28 H     1.0000    0     1.008    7.180092   -3.983054    0.866576
  29 C     6.0000    0    12.011   -0.940367    5.382895   -1.044403
  30 C     6.0000    0    12.011   -8.331674   -3.590115    1.106284
  31 C     6.0000    0    12.011   -6.660400   -5.568089    0.504906
  32 H     1.0000    0     1.008  -10.242125   -4.011038    1.729656
  33 O     8.0000    0    15.999   -5.639463    4.071768    0.352364
  34 H     1.0000    0     1.008   -7.367279    3.558308    0.709552

--------------------------------
INTERNAL COORDINATES (ANGSTROEM)
--------------------------------
 C      0   0   0     0.000000000000     0.00000000     0.00000000
 C      1   0   0     1.417732703816     0.00000000     0.00000000
 C      2   1   0     1.422538346765   118.74423864     0.00000000
 C      3   2   1     1.404736998438   119.53127779     0.43683621
 C      3   2   1     1.474187033340   120.69529228   180.55358116
 C      5   3   2     1.458072462265   118.08173379     0.26452496
 C      6   5   3     1.518061251643   116.40528424   178.65368521
 C      7   6   5     1.517300572466   111.89897494   264.46846359
 C      8   7   6     1.343544561006   128.46001920   114.73869208
 C      9   8   7     1.512739006789   120.37356116   179.12935113
 C      9   8   7     1.510209059513   125.23224474   359.52059757
 C      6   5   3     1.398001023886   120.77775266   359.71019531
 C     12   6   5     1.416014608033   119.86324446   359.46908191
 H      4   3   2     2.150587373577   146.82379817   359.78812581
 O      5   3   2     1.256802422626   120.30161544   181.01214127
 H     12   6   5     2.174325374533    95.79273682   177.27051282
 H      1   2   3     1.087377636480   121.11909498   179.11183507
 H     16  12   6     1.771834462123    65.54429555   141.64084662
 H     18  16  12     1.758241494402    60.16977084    74.82678761
 H     11   9   8     1.099235126237   110.54881980   118.95900940
 H      4   3   2     1.085284793050   118.17086724   179.87138381
 H      7   6   5     1.096329996255   109.77091221   143.55234226
 H      7   6   5     1.090734979221   108.06217626    26.75440120
 H      8   7   6     1.091443605369   114.19278134   294.90546807
 H     10   9   8     1.095119483881   111.97735318     0.28003895
 H     10   9   8     1.099550034944   110.94582002   239.24063204
 H     10   9   8     1.099608863173   110.96707606   121.38679479
 H     11   9   8     1.091537640282   113.20444557   356.75933828
 H     11   9   8     1.099450791970   110.18072482   236.01881300
 C     16  12   6     1.089536496197    40.14255851   174.63239317
 C      1   2   3     1.386156053163   120.66456480   359.65064658
 C     14   4   3     1.086532055378    33.92472324     0.00000000
 H     31   1   2     1.086501328704   119.58363234   179.86584764
 O     13  12   6     1.352890538101   115.50344872   180.92016073
 H     34  13  12     0.972387286954   111.25061458   174.90337707

---------------------------
INTERNAL COORDINATES (A.U.)
---------------------------
 C      0   0   0     0.000000000000     0.00000000     0.00000000
 C      1   0   0     2.679126541315     0.00000000     0.00000000
 C      2   1   0     2.688207890387   118.74423864     0.00000000
 C      3   2   1     2.654568217235   119.53127779     0.43683621
 C      3   2   1     2.785809763190   120.69529228   180.55358116
 C      5   3   2     2.755357637092   118.08173379     0.26452496
 C      6   5   3     2.868720020123   116.40528424   178.65368521
 C      7   6   5     2.867282544802   111.89897494   264.46846359
 C      8   7   6     2.538931269020   128.46001920   114.73869208
 C      9   8   7     2.858662434932   120.37356116   179.12935113
 C      9   8   7     2.853881527446   125.23224474   359.52059757
 C      6   5   3     2.641839070086   120.77775266   359.71019531
 C     12   6   5     2.675879810815   119.86324446   359.46908191
 H      4   3   2     4.064021163130   146.82379817   359.78812581
 O      5   3   2     2.375012383212   120.30161544   181.01214127
 H     12   6   5     4.108879483903    95.79273682   177.27051282
 H      1   2   3     2.054845937098   121.11909498   179.11183507
 H     16  12   6     3.348281888055    65.54429555   141.64084662
 H     18  16  12     3.322594901716    60.16977084    74.82678761
 H     11   9   8     2.077253345374   110.54881980   118.95900940
 H      4   3   2     2.050891036174   118.17086724   179.87138381
 H      7   6   5     2.071763445324   109.77091221   143.55234226
 H      7   6   5     2.061190395415   108.06217626    26.75440120
 H      8   7   6     2.062529504766   114.19278134   294.90546807
 H     10   9   8     2.069475908456   111.97735318     0.28003895
 H     10   9   8     2.077848436588   110.94582002   239.24063204
 H     10   9   8     2.077959605829   110.96707606   121.38679479
 H     11   9   8     2.062707204999   113.20444557   356.75933828
 H     11   9   8     2.077660894547   110.18072482   236.01881300
 C     16  12   6     2.058925590724    40.14255851   174.63239317
 C      1   2   3     2.619455319355   120.66456480   359.65064658
 C     14   4   3     2.053248020392    33.92472324     0.00000000
 H     31   1   2     2.053189955392   119.58363234   179.86584764
 O     13  12   6     2.556592606185   115.50344872   180.92016073
 H     34  13  12     1.837545668450   111.25061458   174.90337707


           ************************************************************
           *        Program running with 4 parallel MPI-processes     *
           *              working on a common directory               *
           ************************************************************
------------------------------------------------------------------------------
                   ___                                                        
                  /   \      - P O W E R E D   B Y -                         
                 /     \                                                     
                 |  |  |   _    _      __       _____    __    __             
                 |  |  |  | |  | |    /  \     |  _  \  |  |  /  |          
                  \  \/   | |  | |   /    \    | | | |  |  | /  /          
                 / \  \   | |__| |  /  /\  \   | |_| |  |  |/  /          
                |  |  |   |  __  | /  /__\  \  |    /   |      \           
                |  |  |   | |  | | |   __   |  |    \   |  |\   \          
                \     /   | |  | | |  |  |  |  | |\  \  |  | \   \       
                 \___/    |_|  |_| |__|  |__|  |_| \__\ |__|  \__/        
                                                                              
                      - O R C A' S   B I G   F R I E N D -                    
                                      &                                       
                       - I N T E G R A L  F E E D E R -                       
                                                                              
 v1 FN, 2020, v2 2021                                                         
------------------------------------------------------------------------------


Reading SHARK input file MK1_1e_1H_B3LYP_631Gd_opt.SHARKINP.tmp ... ok
----------------------
SHARK INTEGRAL PACKAGE
----------------------

Number of atoms                             ...     35
Number of basis functions                   ...    286
Number of shells                            ...    142
Maximum angular momentum                    ...      2
Integral batch strategy                     ... SHARK/LIBINT Hybrid
RI-J (if used) integral strategy            ... SPLIT-RIJ (Revised 2003 algorithm where possible)
Printlevel                                  ...      1
Contraction scheme used                     ... SEGMENTED contraction
Coulomb Range Separation                    ... NOT USED
Exchange Range Separation                   ... NOT USED
Finite Nucleus Model                        ... NOT USED
Auxiliary Coulomb fitting basis             ... AVAILABLE
   # of basis functions in Aux-J            ...   1069
   # of shells in Aux-J                     ...    355
   Maximum angular momentum in Aux-J        ...      4
Auxiliary J/K fitting basis                 ... NOT available
Auxiliary Correlation fitting basis         ... NOT available
Auxiliary 'external' fitting basis          ... NOT available
Integral threshold                          ...     2.500000e-11
Primitive cut-off                           ...     2.500000e-12
Primitive pair pre-selection threshold      ...     2.500000e-12

Calculating pre-screening integrals         ... done (  0.0 sec) Dimension = 142
Organizing shell pair data                  ... done (  0.0 sec)
Shell pair information
Total number of shell pairs                 ...     10153
Shell pairs after pre-screening             ...      7852
Total number of primitive shell pairs       ...     57720
Primitive shell pairs kept                  ...     25407
          la=0 lb=0:   2844 shell pairs
          la=1 lb=0:   2646 shell pairs
          la=1 lb=1:    611 shell pairs
          la=2 lb=0:   1093 shell pairs
          la=2 lb=1:    543 shell pairs
          la=2 lb=2:    115 shell pairs

Calculating one electron integrals          ... done (  0.0 sec)
Calculating RI/J V-Matrix + Cholesky decomp.... done (  0.0 sec)
Calculating Nuclear repulsion               ... done (  0.0 sec) ENN=   1254.874894323571 Eh

SHARK setup successfully completed in   0.3 seconds

Maximum memory used throughout the entire GTOINT-calculation: 19.5 MB
[1717792231.815567] [eu-a2p-327:119780:0]          mpool.c:38   UCX  WARN  object 0x31ca180 was not returned to mpool ucp_requests
[1717792231.815589] [eu-a2p-327:119780:0]          mpool.c:38   UCX  WARN  object 0x31ca340 was not returned to mpool ucp_requests
[1717792231.815593] [eu-a2p-327:119780:0]          mpool.c:38   UCX  WARN  object 0x31ca6c0 was not returned to mpool ucp_requests
[1717792231.815596] [eu-a2p-327:119780:0]          mpool.c:38   UCX  WARN  object 0x31ca880 was not returned to mpool ucp_requests
[1717792231.815599] [eu-a2p-327:119780:0]          mpool.c:38   UCX  WARN  object 0x31caa40 was not returned to mpool ucp_requests
[1717792231.815602] [eu-a2p-327:119780:0]          mpool.c:38   UCX  WARN  object 0x31cac00 was not returned to mpool ucp_requests
[1717792231.815604] [eu-a2p-327:119780:0]          mpool.c:38   UCX  WARN  object 0x31cadc0 was not returned to mpool ucp_requests
[1717792231.815552] [eu-a2p-327:119781:0]          mpool.c:38   UCX  WARN  object 0x39bea40 was not returned to mpool ucp_requests
[1717792231.815573] [eu-a2p-327:119781:0]          mpool.c:38   UCX  WARN  object 0x39bec00 was not returned to mpool ucp_requests
[1717792231.815578] [eu-a2p-327:119781:0]          mpool.c:38   UCX  WARN  object 0x39bedc0 was not returned to mpool ucp_requests
[1717792231.815581] [eu-a2p-327:119781:0]          mpool.c:38   UCX  WARN  object 0x39bef80 was not returned to mpool ucp_requests
[1717792231.815584] [eu-a2p-327:119781:0]          mpool.c:38   UCX  WARN  object 0x39bf140 was not returned to mpool ucp_requests
[1717792231.815587] [eu-a2p-327:119781:0]          mpool.c:38   UCX  WARN  object 0x39bf300 was not returned to mpool ucp_requests
[1717792231.815590] [eu-a2p-327:119781:0]          mpool.c:38   UCX  WARN  object 0x39bf4c0 was not returned to mpool ucp_requests
[1717792231.815593] [eu-a2p-327:119781:0]          mpool.c:38   UCX  WARN  object 0x39bf680 was not returned to mpool ucp_requests
[1717792231.815596] [eu-a2p-327:119781:0]          mpool.c:38   UCX  WARN  object 0x39bf840 was not returned to mpool ucp_requests
[1717792231.815598] [eu-a2p-327:119781:0]          mpool.c:38   UCX  WARN  object 0x39bfa00 was not returned to mpool ucp_requests
[1717792231.815601] [eu-a2p-327:119781:0]          mpool.c:38   UCX  WARN  object 0x39bfbc0 was not returned to mpool ucp_requests
[1717792231.815604] [eu-a2p-327:119781:0]          mpool.c:38   UCX  WARN  object 0x39bfd80 was not returned to mpool ucp_requests
[1717792231.815607] [eu-a2p-327:119781:0]          mpool.c:38   UCX  WARN  object 0x39bff40 was not returned to mpool ucp_requests
[1717792231.815611] [eu-a2p-327:119781:0]          mpool.c:38   UCX  WARN  object 0x39c0100 was not returned to mpool ucp_requests
[1717792231.815614] [eu-a2p-327:119781:0]          mpool.c:38   UCX  WARN  object 0x39c02c0 was not returned to mpool ucp_requests
[1717792231.815617] [eu-a2p-327:119781:0]          mpool.c:38   UCX  WARN  object 0x39c0480 was not returned to mpool ucp_requests
[1717792231.815620] [eu-a2p-327:119781:0]          mpool.c:38   UCX  WARN  object 0x39c0640 was not returned to mpool ucp_requests
[1717792231.815623] [eu-a2p-327:119781:0]          mpool.c:38   UCX  WARN  object 0x39c0800 was not returned to mpool ucp_requests
[1717792231.818682] [eu-a2p-327:119782:0]          mpool.c:38   UCX  WARN  object 0x2aeb180 was not returned to mpool ucp_requests
[1717792231.818700] [eu-a2p-327:119782:0]          mpool.c:38   UCX  WARN  object 0x2aeb340 was not returned to mpool ucp_requests
[1717792231.818704] [eu-a2p-327:119782:0]          mpool.c:38   UCX  WARN  object 0x2aeb500 was not returned to mpool ucp_requests
[1717792231.818707] [eu-a2p-327:119782:0]          mpool.c:38   UCX  WARN  object 0x2aeb6c0 was not returned to mpool ucp_requests
[1717792231.818710] [eu-a2p-327:119782:0]          mpool.c:38   UCX  WARN  object 0x2aeb880 was not returned to mpool ucp_requests
[1717792231.818712] [eu-a2p-327:119782:0]          mpool.c:38   UCX  WARN  object 0x2aeba40 was not returned to mpool ucp_requests
[1717792231.818715] [eu-a2p-327:119782:0]          mpool.c:38   UCX  WARN  object 0x2aebc00 was not returned to mpool ucp_requests
[1717792231.818717] [eu-a2p-327:119782:0]          mpool.c:38   UCX  WARN  object 0x2aebdc0 was not returned to mpool ucp_requests
[1717792231.818720] [eu-a2p-327:119782:0]          mpool.c:38   UCX  WARN  object 0x2aebf80 was not returned to mpool ucp_requests
[1717792231.818723] [eu-a2p-327:119782:0]          mpool.c:38   UCX  WARN  object 0x2aec140 was not returned to mpool ucp_requests
[1717792231.818725] [eu-a2p-327:119782:0]          mpool.c:38   UCX  WARN  object 0x2aec300 was not returned to mpool ucp_requests
[1717792231.818728] [eu-a2p-327:119782:0]          mpool.c:38   UCX  WARN  object 0x2aec4c0 was not returned to mpool ucp_requests
[1717792231.818730] [eu-a2p-327:119782:0]          mpool.c:38   UCX  WARN  object 0x2aec680 was not returned to mpool ucp_requests
[1717792231.818733] [eu-a2p-327:119782:0]          mpool.c:38   UCX  WARN  object 0x2aec840 was not returned to mpool ucp_requests
[1717792231.818736] [eu-a2p-327:119782:0]          mpool.c:38   UCX  WARN  object 0x2aeca00 was not returned to mpool ucp_requests
[1717792231.818738] [eu-a2p-327:119782:0]          mpool.c:38   UCX  WARN  object 0x2aecbc0 was not returned to mpool ucp_requests
[1717792231.818741] [eu-a2p-327:119782:0]          mpool.c:38   UCX  WARN  object 0x2aecd80 was not returned to mpool ucp_requests
[1717792231.818743] [eu-a2p-327:119782:0]          mpool.c:38   UCX  WARN  object 0x2aecf40 was not returned to mpool ucp_requests


           ************************************************************
           *        Program running with 4 parallel MPI-processes     *
           *              working on a common directory               *
           ************************************************************

Diagonalization of the overlap matrix:
Smallest eigenvalue                        ... 2.850e-04
Time for diagonalization                   ...    0.011 sec
Threshold for overlap eigenvalues          ... 1.000e-08
Number of eigenvalues below threshold      ... 0
Time for construction of square roots      ...    0.005 sec
Total time needed                          ...    0.022 sec

-------------------
DFT GRID GENERATION
-------------------

General Integration Accuracy     IntAcc      ... 4.959
Radial Grid Type                 RadialGrid  ... OptM3 with GC (2021)
Angular Grid (max. ang.)         AngularGrid ... 6 (Lebedev-590)
Angular grid pruning method      GridPruning ... 4 (adaptive)
Weight generation scheme         WeightScheme... Becke
Basis function cutoff            BFCut       ... 1.0000e-11
Integration weight cutoff        WCut        ... 1.0000e-14
Angular grids for H and He will be reduced by one unit
Partially contracted basis set               ... off
Rotationally invariant grid construction     ... off

Total number of grid points                  ...   401150
Total number of batches                      ...     6287
Average number of points per batch           ...       63
Average number of grid points per atom       ...    11461
Time for grid setup =    5.023 sec

--------------------
COSX GRID GENERATION
--------------------

GRIDX 1
-------
General Integration Accuracy     IntAcc      ... 4.020
Radial Grid Type                 RadialGrid  ... OptM3 with GC (2021)
Angular Grid (max. ang.)         AngularGrid ... 2 (Lebedev-110)
Angular grid pruning method      GridPruning ... 4 (adaptive)
Weight generation scheme         WeightScheme... Becke
Basis function cutoff            BFCut       ... 1.0000e-11
Integration weight cutoff        WCut        ... 1.0000e-14
Angular grids for H and He will be reduced by one unit
Partially contracted basis set               ... on
Rotationally invariant grid construction     ... off

Total number of grid points                  ...    44250
Total number of batches                      ...      708
Average number of points per batch           ...       62
Average number of grid points per atom       ...     1264
UseSFitting                                  ... on

GRIDX 2
-------
General Integration Accuracy     IntAcc      ... 4.338
Radial Grid Type                 RadialGrid  ... OptM3 with GC (2021)
Angular Grid (max. ang.)         AngularGrid ... 3 (Lebedev-194)
Angular grid pruning method      GridPruning ... 4 (adaptive)
Weight generation scheme         WeightScheme... Becke
Basis function cutoff            BFCut       ... 1.0000e-11
Integration weight cutoff        WCut        ... 1.0000e-14
Angular grids for H and He will be reduced by one unit
Partially contracted basis set               ... on
Rotationally invariant grid construction     ... off

Total number of grid points                  ...    96797
Total number of batches                      ...     1534
Average number of points per batch           ...       63
Average number of grid points per atom       ...     2766
UseSFitting                                  ... on

GRIDX 3
-------
General Integration Accuracy     IntAcc      ... 4.871
Radial Grid Type                 RadialGrid  ... OptM3 with GC (2021)
Angular Grid (max. ang.)         AngularGrid ... 4 (Lebedev-302)
Angular grid pruning method      GridPruning ... 4 (adaptive)
Weight generation scheme         WeightScheme... Becke
Basis function cutoff            BFCut       ... 1.0000e-11
Integration weight cutoff        WCut        ... 1.0000e-14
Angular grids for H and He will be reduced by one unit
Partially contracted basis set               ... on
Rotationally invariant grid construction     ... off

Total number of grid points                  ...   183249
Total number of batches                      ...     2879
Average number of points per batch           ...       63
Average number of grid points per atom       ...     5236
UseSFitting                                  ... on

Time for X-Grid setup             =    2.405 sec


--------------------
CPCM SOLVATION MODEL
--------------------
CPCM parameters:
  Epsilon                                         ...      80.4000
  Refrac                                          ...       1.3300
  Rsolv                                           ...       1.3000
  Surface type                                    ... GAUSSIAN VDW
  Epsilon function type                           ...         CPCM
Radii:
 Radius for C  used is    3.8550 Bohr (=   2.0400 Ang.)
 Radius for H  used is    2.4944 Bohr (=   1.3200 Ang.)
 Radius for O  used is    3.4469 Bohr (=   1.8240 Ang.)
Calculating surface                               ...        done! (  0.0s)
GEPOL surface points                              ...         1848
GEPOL Volume                                      ...    2051.0230
GEPOL Surface-area                                ...    1047.6944
Calculating surface distance matrix               ...        done! (  0.0s)
Performing Cholesky decomposition & store         ...        done! (  0.1s)
Overall time for CPCM initialization              ...                 0.1s
--------------
SCF ITERATIONS
--------------
ITER       Energy         Delta-E        Max-DP      RMS-DP      [F,P]     Damp
               ***  Starting incremental Fock matrix formation  ***
  0   -769.8871390373   0.000000000000 0.00209239  0.00005629  0.0105940 0.7000
  1   -769.8878876311  -0.000748593747 0.00176527  0.00005006  0.0083476 0.7000
                               ***Turning on DIIS***
  2   -769.8884848687  -0.000597237648 0.00430030  0.00012839  0.0062463 0.0000
  3   -769.8900185369  -0.001533668118 0.00068427  0.00002302  0.0008789 0.0000
               *** Restarting incremental Fock matrix formation ***
                                   *** Resetting DIIS ***
  4   -769.8900482900  -0.000029753150 0.00039282  0.00000573  0.0002474 0.0000
  5   -769.8900479638   0.000000326155 0.00028418  0.00000347  0.0004206 0.0000
  6   -769.8900491843  -0.000001220481 0.00004922  0.00000075  0.0000568 0.0000
  7   -769.8900492111  -0.000000026724 0.00002422  0.00000039  0.0000314 0.0000
  8   -769.8900492243  -0.000000013273 0.00001659  0.00000020  0.0000109 0.0000
  9   -769.8900492258  -0.000000001437 0.00000629  0.00000010  0.0000090 0.0000
 10   -769.8900492208   0.000000004920 0.00000648  0.00000008  0.0000051 0.0000
 11   -769.8900492350  -0.000000014194 0.00000291  0.00000005  0.0000016 0.0000
 12   -769.8900492245   0.000000010562 0.00000315  0.00000005  0.0000013 0.0000
                            ***DIIS convergence achieved***

               *****************************************************
               *                     SUCCESS                       *
               *           SCF CONVERGED AFTER  13 CYCLES          *
               *****************************************************

Old exchange energy                            =    -21.105779795 Eh
New exchange energy                            =    -21.105778423 Eh
Exchange energy change after final integration =      0.000001372 Eh
Total energy after final integration           =   -769.890047867 Eh
Final COS-X integration done in                =    16.000 sec
Total Energy       :         -769.89004787 Eh          -20949.77327 eV
  Last Energy change         ...   -1.4668e-08  Tolerance :   1.0000e-08
  Last MAX-Density change    ...    0.0000e+00  Tolerance :   1.0000e-07
             **** THE GBW FILE WAS UPDATED (MK1_1e_1H_B3LYP_631Gd_opt.gbw) ****
             **** DENSITY MK1_1e_1H_B3LYP_631Gd_opt.scfp WAS UPDATED ****
             **** ENERGY FILE WAS UPDATED (MK1_1e_1H_B3LYP_631Gd_opt.en.tmp) ****
----------------------
UHF SPIN CONTAMINATION
----------------------

Warning: in a DFT calculation there is little theoretical justification to 
         calculate <S**2> as in Hartree-Fock theory. We will do it anyways
         but you should keep in mind that the values have only limited relevance

Expectation value of <S**2>     :     0.771550
Ideal value S*(S+1) for S=0.5   :     0.750000
Deviation                       :     0.021550

             **** THE GBW FILE WAS UPDATED (MK1_1e_1H_B3LYP_631Gd_opt.gbw) ****
             **** DENSITY MK1_1e_1H_B3LYP_631Gd_opt.scfp WAS UPDATED ****
Total SCF time: 0 days 0 hours 2 min 6 sec 

Maximum memory used throughout the entire SCF-calculation: 113.6 MB

-------------------------   --------------------
FINAL SINGLE POINT ENERGY      -769.890047866652
-------------------------   --------------------


           ************************************************************
           *        Program running with 4 parallel MPI-processes     *
           *              working on a common directory               *
           ************************************************************
------------------------------------------------------------------------------
                         ORCA SCF GRADIENT CALCULATION
------------------------------------------------------------------------------

 ... reading COSX grid (gridx3)
Gradient of the Kohn-Sham DFT energy:
Kohn-Sham wavefunction type      ... UKS
Hartree-Fock exchange scaling    ...    0.200
Number of operators              ...    2
Number of atoms                  ...   35
Basis set dimensions             ...  286
Integral neglect threshold       ... 2.5e-11
Integral primitive cutoff        ... 2.5e-12
SHARK Integral package           ... ON

Nuc. rep. gradient       (SHARK) ... done (  0.0 sec)
HCore & Overlap gradient (SHARK) ... done (  0.2 sec)
RI-J gradient            (SHARK) ... done (  1.3 sec)
COSX-gradient                    ... done ( 22.8 sec)
Exchange-correlation gradient    ... done

------------------
CARTESIAN GRADIENT
------------------

   1   C   :   -0.001037395   -0.000688407    0.000088547
   2   C   :    0.000708227    0.000607688    0.000101371
   3   C   :    0.000768986   -0.000397431   -0.000510677
   4   C   :    0.000004895    0.000389701    0.000062314
   5   C   :   -0.000327977    0.001217062    0.000965938
   6   C   :    0.000444114   -0.002287719   -0.000349523
   7   C   :   -0.000072410    0.000513244   -0.000792248
   8   C   :    0.000371466   -0.000509725    0.000091156
   9   C   :   -0.000371990    0.000221645    0.000003663
  10   C   :    0.000121643    0.000184104   -0.000112665
  11   C   :    0.000041593   -0.000056804   -0.000296169
  12   C   :   -0.000724191    0.000827294    0.000262630
  13   C   :   -0.000654423   -0.000227146   -0.000174793
  14   H   :    0.000036415   -0.000033271   -0.000049070
  15   O   :    0.000617544   -0.000623994   -0.000425473
  16   H   :   -0.000124035   -0.000251352    0.000110952
  17   H   :    0.000106440    0.000046337   -0.000024889
  18   H   :    0.000069299    0.000107526    0.000049769
  19   H   :   -0.000166063   -0.000004341   -0.000082233
  20   H   :    0.000054308   -0.000086258    0.000341503
  21   H   :   -0.000204101   -0.000203501    0.000036228
  22   H   :    0.000087936   -0.000060160    0.000628221
  23   H   :    0.000012902   -0.000112276   -0.000038670
  24   H   :   -0.000135219    0.000154066   -0.000149036
  25   H   :   -0.000063102   -0.000014083   -0.000048954
  26   H   :    0.000014754   -0.000106087    0.000113102
  27   H   :    0.000138568   -0.000006391   -0.000025713
  28   H   :   -0.000097276    0.000131441    0.000060266
  29   H   :    0.000000117   -0.000077189   -0.000053705
  30   C   :    0.000322616    0.000573544   -0.000307450
  31   C   :    0.000178146    0.000152366   -0.000080200
  32   C   :    0.000036888   -0.000145459    0.000034507
  33   H   :   -0.000023035    0.000015275    0.000054167
  34   O   :   -0.000017910    0.000805844    0.000847061
  35   H   :   -0.000063665   -0.000038477   -0.000371750

Difference to translation invariance:
           :    0.0000540644    0.0000170665   -0.0000418227

Difference to rotation invariance:
           :    0.0003687035    0.0001798729   -0.0002931185

Norm of the cartesian gradient     ...    0.0043749333
RMS gradient                       ...    0.0004269498
MAX gradient                       ...    0.0022877185

-------
TIMINGS
-------

Total SCF gradient time            ...       35.233 sec

One electron gradient       ....       0.221 sec  (  0.6%)
RI-J Coulomb gradient       ....       1.280 sec  (  3.6%)
COSX gradient               ....      22.799 sec  ( 64.7%)
XC gradient                 ....       9.371 sec  ( 26.6%)
CPCM gradient               ....       0.588 sec  (  1.7%)
   A-Matrix (El+Nuc)        ....       0.139 sec  (  0.4%)
   Potential                ....       0.449 sec  (  1.3%)

Maximum memory used throughout the entire SCFGRAD-calculation: 92.8 MB
------------------------------------------------------------------------------
                         ORCA GEOMETRY RELAXATION STEP
------------------------------------------------------------------------------

Reading the OPT-File                    .... done
Getting information on internals        .... done
Copying old internal coords+grads       .... done
Making the new internal coordinates     .... (new redundants).... done
Validating the new internal coordinates .... (new redundants).... done
Calculating the B-matrix                .... done
Calculating the G,G- and P matrices     .... done
Transforming gradient to internals      .... done
Projecting the internal gradient        .... done
Number of atoms                         ....  35
Number of internal coordinates          .... 177
Current Energy                          ....  -769.890047867 Eh
Current gradient norm                   ....     0.004374933 Eh/bohr
Maximum allowed component of the step   ....  0.300
Current trust radius                    ....  0.300
Updating the Hessian (BFGS)             .... done
Forming the augmented Hessian           .... done
Diagonalizing the augmented Hessian     .... done
Last element of RFO vector              ....  0.998631815
Lowest eigenvalues of augmented Hessian:
 -0.000063091  0.007735911  0.012120845  0.012206478  0.012269712
Length of the computed step             ....  0.052364074
The final length of the internal step   ....  0.052364074
Converting the step to cartesian space:
 Initial RMS(Int)=    0.0039359248
Transforming coordinates:
 Iter   0:  RMS(Cart)=    0.0120247488 RMS(Int)=    0.0039346980
 Iter   1:  RMS(Cart)=    0.0000524383 RMS(Int)=    0.0000279501
 Iter   2:  RMS(Cart)=    0.0000005570 RMS(Int)=    0.0000002949
 Iter   3:  RMS(Cart)=    0.0000000072 RMS(Int)=    0.0000000049
done
Storing new coordinates                 .... done

                                .--------------------.
          ----------------------|Geometry convergence|-------------------------
          Item                value                   Tolerance       Converged
          ---------------------------------------------------------------------
          Energy change      -0.0002385610            0.0000002000      NO
          RMS gradient        0.0002490666            0.0000080000      NO
          MAX gradient        0.0016466938            0.0000300000      NO
          RMS step            0.0039359248            0.0001000000      NO
          MAX step            0.0164944698            0.0002000000      NO
          ........................................................
          Max(Bonds)      0.0017      Max(Angles)    0.11
          Max(Dihed)        0.95      Max(Improp)    0.00
          ---------------------------------------------------------------------

The optimization has not yet converged - more geometry cycles are needed


    ---------------------------------------------------------------------------
                         Redundant Internal Coordinates
                            (Angstroem and degrees)

        Definition                    Value    dE/dq     Step     New-Value
    ----------------------------------------------------------------------------
     1. B(C   1,C   0)                1.4177  0.000895 -0.0010    1.4167   
     2. B(C   2,C   1)                1.4225  0.000841 -0.0010    1.4215   
     3. B(C   3,C   2)                1.4047  0.000045 -0.0000    1.4047   
     4. B(C   4,C   2)                1.4742 -0.000319  0.0006    1.4748   
     5. B(C   5,C   4)                1.4581 -0.000932  0.0017    1.4598   
     6. B(C   6,C   5)                1.5181  0.000175 -0.0002    1.5178   
     7. B(C   7,C   6)                1.5173 -0.000022 -0.0001    1.5172   
     8. B(C   8,C   7)                1.3435 -0.000250  0.0002    1.3438   
     9. B(C   9,C   8)                1.5127  0.000073 -0.0002    1.5126   
    10. B(C  10,C   8)                1.5102  0.000042 -0.0001    1.5101   
    11. B(C  11,C   5)                1.3980  0.001647 -0.0016    1.3964   
    12. B(C  12,C  11)                1.4160  0.000438 -0.0000    1.4160   
    13. B(C  12,C   1)                1.4383  0.000371 -0.0001    1.4382   
    14. B(O  14,C   4)                1.2568  0.000949 -0.0007    1.2561   
    15. B(H  16,C   0)                1.0874 -0.000042  0.0001    1.0875   
    16. B(H  19,C  10)                1.0992 -0.000065  0.0001    1.0993   
    17. B(H  20,C   3)                1.0853  0.000009 -0.0000    1.0853   
    18. B(H  21,C   6)                1.0963 -0.000410  0.0006    1.0970   
    19. B(H  22,C   6)                1.0907  0.000113 -0.0001    1.0906   
    20. B(H  23,C   7)                1.0914  0.000074 -0.0001    1.0913   
    21. B(H  24,C   9)                1.0951 -0.000008  0.0000    1.0951   
    22. B(H  25,C   9)                1.0996 -0.000026  0.0000    1.0996   
    23. B(H  26,C   9)                1.0996 -0.000019  0.0000    1.0996   
    24. B(H  27,C  10)                1.0915 -0.000027  0.0001    1.0916   
    25. B(H  28,C  10)                1.0995  0.000025 -0.0001    1.0994   
    26. B(C  29,H  18)                1.0958 -0.000041  0.0001    1.0959   
    27. B(C  29,H  17)                1.0973 -0.000020  0.0000    1.0974   
    28. B(C  29,H  15)                1.0895 -0.000177  0.0003    1.0898   
    29. B(C  29,C  11)                1.5142  0.000442 -0.0007    1.5135   
    30. B(C  30,C   0)                1.3862 -0.000204  0.0003    1.3865   
    31. B(C  31,C   3)                1.3884 -0.000082  0.0001    1.3885   
    32. B(C  31,C  30)                1.4068 -0.000050 -0.0000    1.4067   
    33. B(C  31,H  13)                1.0865  0.000019 -0.0000    1.0865   
    34. B(H  32,C  30)                1.0865  0.000037 -0.0000    1.0865   
    35. B(O  33,C  12)                1.3529  0.000745 -0.0004    1.3525   
    36. B(H  34,O  33)                0.9724  0.000000 -0.0000    0.9724   
    37. A(C   1,C   0,H  16)          121.12 -0.000166    0.03    121.15   
    38. A(H  16,C   0,C  30)          118.21  0.000058   -0.01    118.20   
    39. A(C   1,C   0,C  30)          120.66  0.000108   -0.02    120.65   
    40. A(C   2,C   1,C  12)          117.96  0.000226   -0.04    117.91   
    41. A(C   0,C   1,C  12)          123.30  0.000115    0.00    123.30   
    42. A(C   0,C   1,C   2)          118.74 -0.000341    0.04    118.78   
    43. A(C   1,C   2,C   4)          120.70  0.000228   -0.04    120.65   
    44. A(C   1,C   2,C   3)          119.53 -0.000172    0.03    119.56   
    45. A(C   3,C   2,C   4)          119.77 -0.000056    0.01    119.79   
    46. A(C   2,C   3,H  20)          118.17  0.000161   -0.02    118.15   
    47. A(C   2,C   3,C  31)          120.93  0.000276   -0.04    120.89   
    48. A(H  20,C   3,C  31)          120.90 -0.000437    0.07    120.97   
    49. A(C   2,C   4,C   5)          118.08 -0.000070    0.02    118.10   
    50. A(C   5,C   4,O  14)          121.61 -0.000111    0.02    121.63   
    51. A(C   2,C   4,O  14)          120.30  0.000179   -0.03    120.27   
    52. A(C   4,C   5,C  11)          120.78  0.000254   -0.07    120.71   
    53. A(C   6,C   5,C  11)          122.81 -0.000144    0.05    122.86   
    54. A(C   4,C   5,C   6)          116.41 -0.000110    0.01    116.42   
    55. A(H  21,C   6,H  22)          107.37  0.000140   -0.11    107.26   
    56. A(C   5,C   6,C   7)          111.90 -0.000194    0.05    111.95   
    57. A(C   5,C   6,H  22)          108.06 -0.000025    0.02    108.08   
    58. A(C   7,C   6,H  21)          108.81 -0.000225    0.07    108.88   
    59. A(C   7,C   6,H  22)          110.83  0.000086   -0.00    110.83   
    60. A(C   5,C   6,H  21)          109.77  0.000239   -0.04    109.73   
    61. A(C   8,C   7,H  23)          117.35  0.000083   -0.01    117.33   
    62. A(C   6,C   7,H  23)          114.19 -0.000394    0.07    114.26   
    63. A(C   6,C   7,C   8)          128.46  0.000311   -0.05    128.41   
    64. A(C   9,C   8,C  10)          114.39  0.000010   -0.00    114.39   
    65. A(C   7,C   8,C  10)          125.23 -0.000027    0.00    125.24   
    66. A(C   7,C   8,C   9)          120.37  0.000017   -0.00    120.37   
    67. A(C   8,C   9,H  25)          110.95  0.000125   -0.03    110.92   
    68. A(C   8,C   9,H  24)          111.98 -0.000121    0.02    112.00   
    69. A(H  25,C   9,H  26)          106.23 -0.000162    0.06    106.29   
    70. A(H  24,C   9,H  26)          108.27  0.000039   -0.01    108.25   
    71. A(C   8,C   9,H  26)          110.97  0.000075   -0.02    110.95   
    72. A(H  24,C   9,H  25)          108.23  0.000041   -0.02    108.21   
    73. A(C   8,C  10,H  19)          110.55 -0.000023   -0.00    110.55   
    74. A(H  27,C  10,H  28)          107.76  0.000021   -0.00    107.76   
    75. A(H  19,C  10,H  28)          106.18 -0.000133    0.06    106.24   
    76. A(C   8,C  10,H  28)          110.18  0.000116   -0.01    110.17   
    77. A(H  19,C  10,H  27)          108.68  0.000237   -0.08    108.60   
    78. A(C   8,C  10,H  27)          113.20 -0.000211    0.04    113.24   
    79. A(C  12,C  11,C  29)          116.84  0.000296   -0.04    116.80   
    80. A(C   5,C  11,C  29)          123.29 -0.000282    0.06    123.36   
    81. A(C   5,C  11,C  12)          119.86 -0.000015   -0.02    119.84   
    82. A(C  11,C  12,O  33)          115.50 -0.000017    0.01    115.52   
    83. A(C   1,C  12,O  33)          121.88  0.000636   -0.11    121.77   
    84. A(C   1,C  12,C  11)          122.61 -0.000620    0.09    122.70   
    85. A(H  17,C  29,H  18)          106.59 -0.000114    0.03    106.62   
    86. A(H  15,C  29,H  18)          108.14  0.000165   -0.04    108.11   
    87. A(C  11,C  29,H  18)          110.64 -0.000028    0.01    110.65   
    88. A(H  15,C  29,H  17)          108.23  0.000077   -0.03    108.21   
    89. A(C  11,C  29,H  17)          110.80  0.000257   -0.06    110.74   
    90. A(C  11,C  29,H  15)          112.22 -0.000347    0.08    112.30   
    91. A(C  31,C  30,H  32)          120.07 -0.000016   -0.00    120.07   
    92. A(C   0,C  30,H  32)          119.58 -0.000064    0.01    119.60   
    93. A(C   0,C  30,C  31)          120.34  0.000080   -0.01    120.33   
    94. A(H  13,C  31,C  30)          120.03  0.000033   -0.01    120.02   
    95. A(C   3,C  31,C  30)          119.79  0.000050   -0.00    119.79   
    96. A(C   3,C  31,H  13)          120.18 -0.000083    0.01    120.19   
    97. A(C  12,O  33,H  34)          111.25 -0.000129    0.05    111.31   
    98. D(C  12,C   1,C   0,H  16)     -0.89 -0.000016    0.05     -0.85   
    99. D(C   2,C   1,C   0,C  30)     -0.35  0.000035   -0.11     -0.45   
   100. D(C   2,C   1,C   0,H  16)    179.11  0.000006    0.01    179.12   
   101. D(C  12,C   1,C   0,C  30)    179.65  0.000013   -0.07    179.58   
   102. D(C   4,C   2,C   1,C  12)      0.56  0.000023    0.00      0.56   
   103. D(C   4,C   2,C   1,C   0)   -179.45  0.000002    0.03   -179.41   
   104. D(C   3,C   2,C   1,C   0)      0.44 -0.000028    0.10      0.54   
   105. D(C   3,C   2,C   1,C  12)   -179.56 -0.000007    0.07   -179.49   
   106. D(H  20,C   3,C   2,C   1)    179.87  0.000002   -0.01    179.86   
   107. D(C  31,C   3,C   2,C   1)     -0.20  0.000006   -0.04     -0.25   
   108. D(C  31,C   3,C   2,C   4)    179.68 -0.000024    0.02    179.70   
   109. D(H  20,C   3,C   2,C   4)     -0.24 -0.000028    0.06     -0.19   
   110. D(C   5,C   4,C   2,C   3)   -179.62 -0.000094    0.12   -179.50   
   111. D(O  14,C   4,C   2,C   1)   -178.99  0.000091    0.06   -178.93   
   112. D(C   5,C   4,C   2,C   1)      0.26 -0.000124    0.19      0.45   
   113. D(O  14,C   4,C   2,C   3)      1.13  0.000122   -0.01      1.12   
   114. D(C  11,C   5,C   4,O  14)    178.95 -0.000069   -0.10    178.85   
   115. D(C   6,C   5,C   4,O  14)     -2.10 -0.000092   -0.07     -2.18   
   116. D(C   6,C   5,C   4,C   2)    178.65  0.000124   -0.21    178.45   
   117. D(C  11,C   5,C   4,C   2)     -0.29  0.000147   -0.23     -0.52   
   118. D(H  22,C   6,C   5,C  11)   -154.33 -0.000033   -0.40   -154.73   
   119. D(H  22,C   6,C   5,C   4)     26.75 -0.000014   -0.43     26.32   
   120. D(H  21,C   6,C   5,C  11)    -37.53  0.000251   -0.55    -38.07   
   121. D(H  21,C   6,C   5,C   4)    143.55  0.000270   -0.58    142.98   
   122. D(C   7,C   6,C   5,C  11)     83.39  0.000001   -0.45     82.93   
   123. D(C   7,C   6,C   5,C   4)    -95.53  0.000021   -0.49    -96.02   
   124. D(H  23,C   7,C   6,C   5)    -65.09 -0.000134    0.51    -64.58   
   125. D(C   8,C   7,C   6,H  22)     -5.95 -0.000047    0.50     -5.46   
   126. D(C   8,C   7,C   6,H  21)   -123.79 -0.000131    0.59   -123.20   
   127. D(H  23,C   7,C   6,H  21)     56.38 -0.000113    0.54     56.92   
   128. D(C   8,C   7,C   6,C   5)    114.74 -0.000152    0.56    115.30   
   129. D(H  23,C   7,C   6,H  22)    174.21 -0.000029    0.45    174.66   
   130. D(C  10,C   8,C   7,H  23)    179.35 -0.000060    0.10    179.45   
   131. D(C  10,C   8,C   7,C   6)     -0.48 -0.000041    0.05     -0.43   
   132. D(C   9,C   8,C   7,H  23)     -1.04 -0.000065    0.11     -0.93   
   133. D(C   9,C   8,C   7,C   6)    179.13 -0.000046    0.06    179.19   
   134. D(H  26,C   9,C   8,C  10)    -58.96  0.000034   -0.04    -59.00   
   135. D(H  26,C   9,C   8,C   7)    121.39  0.000038   -0.05    121.34   
   136. D(H  25,C   9,C   8,C  10)     58.89 -0.000042    0.01     58.90   
   137. D(H  24,C   9,C   8,C  10)    179.93  0.000015   -0.02    179.91   
   138. D(H  24,C   9,C   8,C   7)      0.28  0.000020   -0.03      0.25   
   139. D(H  25,C   9,C   8,C   7)   -120.76 -0.000037   -0.00   -120.76   
   140. D(H  28,C  10,C   8,C   9)     56.39  0.000092   -0.56     55.83   
   141. D(H  28,C  10,C   8,C   7)   -123.98  0.000087   -0.55   -124.53   
   142. D(H  27,C  10,C   8,C   9)    177.13  0.000058   -0.54    176.59   
   143. D(H  27,C  10,C   8,C   7)     -3.24  0.000053   -0.53     -3.77   
   144. D(H  19,C  10,C   8,C   9)    -60.67  0.000199   -0.62    -61.29   
   145. D(H  19,C  10,C   8,C   7)    118.96  0.000194   -0.61    118.35   
   146. D(C  29,C  11,C   5,C   6)      1.37 -0.000018   -0.03      1.34   
   147. D(C  29,C  11,C   5,C   4)   -179.75 -0.000042    0.00   -179.75   
   148. D(C  12,C  11,C   5,C   6)   -179.41 -0.000041    0.05   -179.36   
   149. D(C  12,C  11,C   5,C   4)     -0.53 -0.000065    0.08     -0.45   
   150. D(O  33,C  12,C  11,C  29)      0.19 -0.000155    0.52      0.72   
   151. D(C   1,C  12,C  11,C  29)   -179.30 -0.000085    0.21   -179.09   
   152. D(C   1,C  12,C  11,C   5)      1.43 -0.000059    0.13      1.56   
   153. D(O  33,C  12,C   1,C   2)    179.11  0.000155   -0.51    178.61   
   154. D(O  33,C  12,C   1,C   0)     -0.88  0.000177   -0.54     -1.42   
   155. D(O  33,C  12,C  11,C   5)   -179.08 -0.000128    0.45   -178.63   
   156. D(C  11,C  12,C   1,C   2)     -1.43  0.000077   -0.17     -1.61   
   157. D(C  11,C  12,C   1,C   0)    178.57  0.000099   -0.21    178.37   
   158. D(H  17,C  29,C  11,C   5)    114.72 -0.000082    0.43    115.16   
   159. D(H  15,C  29,C  11,C  12)    174.36 -0.000099    0.38    174.74   
   160. D(H  15,C  29,C  11,C   5)     -6.39 -0.000124    0.46     -5.94   
   161. D(H  18,C  29,C  11,C  12)     53.47 -0.000054    0.37     53.84   
   162. D(H  18,C  29,C  11,C   5)   -127.28 -0.000079    0.44   -126.84   
   163. D(H  17,C  29,C  11,C  12)    -64.52 -0.000057    0.36    -64.17   
   164. D(H  32,C  30,C   0,H  16)      0.39 -0.000005   -0.01      0.37   
   165. D(H  32,C  30,C   0,C   1)    179.87 -0.000034    0.10    179.97   
   166. D(C  31,C  30,C   0,H  16)   -179.45  0.000008   -0.06   -179.51   
   167. D(C  31,C  30,C   0,C   1)      0.02 -0.000022    0.05      0.08   
   168. D(H  13,C  31,C  30,H  32)      0.24  0.000028   -0.08      0.16   
   169. D(H  13,C  31,C  30,C   0)   -179.92  0.000015   -0.03   -179.95   
   170. D(C   3,C  31,C  30,H  32)   -179.62  0.000014   -0.04   -179.67   
   171. D(C   3,C  31,C  30,C   0)      0.22  0.000001    0.00      0.22   
   172. D(C  30,C  31,C   3,H  20)    179.80  0.000012   -0.04    179.75   
   173. D(C  30,C  31,C   3,C   2)     -0.13  0.000007   -0.01     -0.13   
   174. D(H  13,C  31,C   3,H  20)     -0.07 -0.000003   -0.01     -0.08   
   175. D(H  13,C  31,C   3,C   2)   -179.99 -0.000007    0.03   -179.96   
   176. D(H  34,O  33,C  12,C  11)    174.90 -0.000284    0.64    175.54   
   177. D(H  34,O  33,C  12,C   1)     -5.60 -0.000360    0.95     -4.66   
    ----------------------------------------------------------------------------

         *************************************************************
         *                GEOMETRY OPTIMIZATION CYCLE   6            *
         *************************************************************
---------------------------------
CARTESIAN COORDINATES (ANGSTROEM)
---------------------------------
  C     -3.998892   -0.576674    0.486172
  C     -2.684959   -0.264413    0.058210
  C     -1.796822   -1.328534   -0.257318
  C     -2.241037   -2.656818   -0.149886
  C     -0.415911   -1.051111   -0.694438
  C      0.010930    0.342115   -0.782569
  C      1.449993    0.582196   -1.201151
  C      2.362825    0.780914   -0.005635
  C      3.380994    0.006128    0.405227
  C      4.190070    0.389454    1.624372
  C      3.829219   -1.271024   -0.264347
  C     -0.870672    1.379335   -0.471439
  C     -2.196981    1.081880   -0.074779
  H     -3.865965   -3.976134    0.344980
  O      0.356302   -1.996459   -0.990690
  H      0.563936    2.986621   -0.769459
  H     -4.705334    0.206573    0.750826
  H     -1.078790    3.355764   -1.321115
  H     -0.714155    3.348849    0.399379
  H      4.865064   -1.177048   -0.620283
  H     -1.544693   -3.451206   -0.398622
  H      1.505934    1.470751   -1.841997
  H      1.774979   -0.269458   -1.799863
  H      2.143874    1.673962    0.582157
  H      3.833325    1.320531    2.077307
  H      5.251396    0.517293    1.366887
  H      4.150787   -0.401710    2.387044
  H      3.196950   -1.561229   -1.105526
  H      3.826419   -2.099225    0.458651
  C     -0.493308    2.843104   -0.547414
  C     -4.414867   -1.895456    0.586554
  C     -3.534444   -2.944509    0.265307
  H     -5.426165   -2.115422    0.917115
  O     -2.983596    2.152703    0.177910
  H     -3.896145    1.881771    0.376286

----------------------------
CARTESIAN COORDINATES (A.U.)
----------------------------
  NO LB      ZA    FRAG     MASS         X           Y           Z
   0 C     6.0000    0    12.011   -7.556811   -1.089757    0.918733
   1 C     6.0000    0    12.011   -5.073837   -0.499669    0.110002
   2 C     6.0000    0    12.011   -3.395501   -2.510566   -0.486260
   3 C     6.0000    0    12.011   -4.234945   -5.020658   -0.283243
   4 C     6.0000    0    12.011   -0.785958   -1.986311   -1.312297
   5 C     6.0000    0    12.011    0.020655    0.646504   -1.478841
   6 C     6.0000    0    12.011    2.740089    1.100191   -2.269846
   7 C     6.0000    0    12.011    4.465092    1.475713   -0.010649
   8 C     6.0000    0    12.011    6.389152    0.011580    0.765768
   9 C     6.0000    0    12.011    7.918084    0.735962    3.069618
  10 C     6.0000    0    12.011    7.236175   -2.401887   -0.499543
  11 C     6.0000    0    12.011   -1.645331    2.606566   -0.890890
  12 C     6.0000    0    12.011   -4.151692    2.044457   -0.141311
  13 H     1.0000    0     1.008   -7.305616   -7.513805    0.651918
  14 O     8.0000    0    15.999    0.673313   -3.772761   -1.872133
  15 H     1.0000    0     1.008    1.065684    5.643896   -1.454067
  16 H     1.0000    0     1.008   -8.891793    0.390366    1.418855
  17 H     1.0000    0     1.008   -2.038618    6.341475   -2.496546
  18 H     1.0000    0     1.008   -1.349557    6.328408    0.754717
  19 H     1.0000    0     1.008    9.193638   -2.224298   -1.172166
  20 H     1.0000    0     1.008   -2.919047   -6.521834   -0.753287
  21 H     1.0000    0     1.008    2.845803    2.779316   -3.480871
  22 H     1.0000    0     1.008    3.354223   -0.509202   -3.401248
  23 H     1.0000    0     1.008    4.051335    3.163331    1.100118
  24 H     1.0000    0     1.008    7.243934    2.495442    3.925541
  25 H     1.0000    0     1.008    9.923700    0.977542    2.583043
  26 H     1.0000    0     1.008    7.843852   -0.759122    4.510859
  27 H     1.0000    0     1.008    6.041360   -2.950296   -2.089142
  28 H     1.0000    0     1.008    7.230883   -3.966960    0.866725
  29 C     6.0000    0    12.011   -0.932217    5.372688   -1.034463
  30 C     6.0000    0    12.011   -8.342890   -3.581892    1.108427
  31 C     6.0000    0    12.011   -6.679131   -5.564315    0.501357
  32 H     1.0000    0     1.008  -10.253965   -3.997567    1.733096
  33 O     8.0000    0    15.999   -5.638179    4.068019    0.336201
  34 H     1.0000    0     1.008   -7.362648    3.556032    0.711078

--------------------------------
INTERNAL COORDINATES (ANGSTROEM)
--------------------------------
 C      0   0   0     0.000000000000     0.00000000     0.00000000
 C      1   0   0     1.416714214460     0.00000000     0.00000000
 C      2   1   0     1.421512991028   118.78410283     0.00000000
 C      3   2   1     1.404708399713   119.55790602     0.53778826
 C      3   2   1     1.474771528927   120.66324879   180.58748415
 C      5   3   2     1.459807679396   118.11307621     0.45700242
 C      6   5   3     1.517811446944   116.41283158   178.44856329
 C      7   6   5     1.517237030054   111.95266934   263.98475350
 C      8   7   6     1.343788935653   128.40790894   115.30047566
 C      9   8   7     1.512566454188   120.37160180   179.19187692
 C      9   8   7     1.510082870503   125.23697937   359.56960865
 C      6   5   3     1.396369805419   120.72128785   359.47478952
 C     12   6   5     1.415949862905   119.85180076   359.54869853
 H      4   3   2     2.150786448335   146.77760025   359.72107998
 O      5   3   2     1.256090388308   120.26357581   181.07300907
 H     12   6   5     2.174921352487    95.85171809   177.48392742
 H      1   2   3     1.087464172861   121.14854073   179.12473967
 H     16  12   6     1.771761577819    65.48451891   141.98217991
 H     18  16  12     1.758722940760    60.15591649    74.81730909
 H     11   9   8     1.099316682278   110.54534576   118.34925009
 H      4   3   2     1.085272544619   118.14563730   179.86167837
 H      7   6   5     1.096969999637   109.72972982   142.97695903
 H      7   6   5     1.090589967351   108.08373934    26.32187163
 H      8   7   6     1.091318338084   114.25951592   295.41619458
 H     10   9   8     1.095134806588   111.99791094     0.24542752
 H     10   9   8     1.099570196504   110.91732340   239.23866000
 H     10   9   8     1.099615041805   110.95199588   121.33719461
 H     11   9   8     1.091588549449   113.24160387   356.22821747
 H     11   9   8     1.099386688038   110.16804343   235.47209189
 C     16  12   6     1.089800630913    40.07986815   175.01738840
 C      1   2   3     1.386468743137   120.64926009   359.54442674
 C     14   4   3     1.086510975508    33.91974668     0.05895103
 H     31   1   2     1.086451833615   119.59579288   179.96640421
 O     13  12   6     1.352507275300   115.51793046   181.36792853
 H     34  13  12     0.972370130574   111.30503784   175.53919770

---------------------------
INTERNAL COORDINATES (A.U.)
---------------------------
 C      0   0   0     0.000000000000     0.00000000     0.00000000
 C      1   0   0     2.677201875363     0.00000000     0.00000000
 C      2   1   0     2.686270248853   118.78410283     0.00000000
 C      3   2   1     2.654514173476   119.55790602     0.53778826
 C      3   2   1     2.786914299776   120.66324879   180.58748415
 C      5   3   2     2.758636722254   118.11307621     0.45700242
 C      6   5   3     2.868247957655   116.41283158   178.44856329
 C      7   6   5     2.867162467045   111.95266934   263.98475350
 C      8   7   6     2.539393070178   128.40790894   115.30047566
 C      9   8   7     2.858336357772   120.37160180   179.19187692
 C      9   8   7     2.853643064776   125.23697937   359.56960865
 C      6   5   3     2.638756513919   120.72128785   359.47478952
 C     12   6   5     2.675757460255   119.85180076   359.54869853
 H      4   3   2     4.064397359902   146.77760025   359.72107998
 O      5   3   2     2.373666833354   120.26357581   181.07300907
 H     12   6   5     4.110005719017    95.85171809   177.48392742
 H      1   2   3     2.055009467159   121.14854073   179.12473967
 H     16  12   6     3.348144156682    65.48451891   141.98217991
 H     18  16  12     3.323504703481    60.15591649    74.81730909
 H     11   9   8     2.077407463956   110.54534576   118.34925009
 H      4   3   2     2.050867889993   118.14563730   179.86167837
 H      7   6   5     2.072972876442   109.72972982   142.97695903
 H      7   6   5     2.060916362695   108.08373934    26.32187163
 H      8   7   6     2.062292783906   114.25951592   295.41619458
 H     10   9   8     2.069504864176   111.99791094     0.24542752
 H     10   9   8     2.077886536414   110.91732340   239.23866000
 H     10   9   8     2.077971281753   110.95199588   121.33719461
 H     11   9   8     2.062803409383   113.24160387   356.22821747
 H     11   9   8     2.077539755671   110.16804343   235.47209189
 C     16  12   6     2.059424732999    40.07986815   175.01738840
 C      1   2   3     2.620046217772   120.64926009   359.54442674
 C     14   4   3     2.053208185210    33.91974668     0.05895103
 H     31   1   2     2.053096423229   119.59579288   179.96640421
 O     13  12   6     2.555868344454   115.51793046   181.36792853
 H     34  13  12     1.837513247590   111.30503784   175.53919770


           ************************************************************
           *        Program running with 4 parallel MPI-processes     *
           *              working on a common directory               *
           ************************************************************
------------------------------------------------------------------------------
                   ___                                                        
                  /   \      - P O W E R E D   B Y -                         
                 /     \                                                     
                 |  |  |   _    _      __       _____    __    __             
                 |  |  |  | |  | |    /  \     |  _  \  |  |  /  |          
                  \  \/   | |  | |   /    \    | | | |  |  | /  /          
                 / \  \   | |__| |  /  /\  \   | |_| |  |  |/  /          
                |  |  |   |  __  | /  /__\  \  |    /   |      \           
                |  |  |   | |  | | |   __   |  |    \   |  |\   \          
                \     /   | |  | | |  |  |  |  | |\  \  |  | \   \       
                 \___/    |_|  |_| |__|  |__|  |_| \__\ |__|  \__/        
                                                                              
                      - O R C A' S   B I G   F R I E N D -                    
                                      &                                       
                       - I N T E G R A L  F E E D E R -                       
                                                                              
 v1 FN, 2020, v2 2021                                                         
------------------------------------------------------------------------------


Reading SHARK input file MK1_1e_1H_B3LYP_631Gd_opt.SHARKINP.tmp ... ok
----------------------
SHARK INTEGRAL PACKAGE
----------------------

Number of atoms                             ...     35
Number of basis functions                   ...    286
Number of shells                            ...    142
Maximum angular momentum                    ...      2
Integral batch strategy                     ... SHARK/LIBINT Hybrid
RI-J (if used) integral strategy            ... SPLIT-RIJ (Revised 2003 algorithm where possible)
Printlevel                                  ...      1
Contraction scheme used                     ... SEGMENTED contraction
Coulomb Range Separation                    ... NOT USED
Exchange Range Separation                   ... NOT USED
Finite Nucleus Model                        ... NOT USED
Auxiliary Coulomb fitting basis             ... AVAILABLE
   # of basis functions in Aux-J            ...   1069
   # of shells in Aux-J                     ...    355
   Maximum angular momentum in Aux-J        ...      4
Auxiliary J/K fitting basis                 ... NOT available
Auxiliary Correlation fitting basis         ... NOT available
Auxiliary 'external' fitting basis          ... NOT available
Integral threshold                          ...     2.500000e-11
Primitive cut-off                           ...     2.500000e-12
Primitive pair pre-selection threshold      ...     2.500000e-12

Calculating pre-screening integrals         ... done (  0.0 sec) Dimension = 142
Organizing shell pair data                  ... done (  0.0 sec)
Shell pair information
Total number of shell pairs                 ...     10153
Shell pairs after pre-screening             ...      7844
Total number of primitive shell pairs       ...     57720
Primitive shell pairs kept                  ...     25394
          la=0 lb=0:   2843 shell pairs
          la=1 lb=0:   2643 shell pairs
          la=1 lb=1:    611 shell pairs
          la=2 lb=0:   1089 shell pairs
          la=2 lb=1:    543 shell pairs
          la=2 lb=2:    115 shell pairs

Calculating one electron integrals          ... done (  0.0 sec)
Calculating RI/J V-Matrix + Cholesky decomp.... done (  0.1 sec)
Calculating Nuclear repulsion               ... done (  0.0 sec) ENN=   1254.681992543043 Eh

SHARK setup successfully completed in   0.3 seconds

Maximum memory used throughout the entire GTOINT-calculation: 19.5 MB
[1717792395.377617] [eu-a2p-327:120647:0]          mpool.c:38   UCX  WARN  object 0x33ae180 was not returned to mpool ucp_requests
[1717792395.377637] [eu-a2p-327:120647:0]          mpool.c:38   UCX  WARN  object 0x33ae340 was not returned to mpool ucp_requests
[1717792395.377641] [eu-a2p-327:120647:0]          mpool.c:38   UCX  WARN  object 0x33ae500 was not returned to mpool ucp_requests
[1717792395.377644] [eu-a2p-327:120647:0]          mpool.c:38   UCX  WARN  object 0x33ae6c0 was not returned to mpool ucp_requests
[1717792395.377647] [eu-a2p-327:120647:0]          mpool.c:38   UCX  WARN  object 0x33ae880 was not returned to mpool ucp_requests
[1717792395.377650] [eu-a2p-327:120647:0]          mpool.c:38   UCX  WARN  object 0x33aea40 was not returned to mpool ucp_requests
[1717792395.377653] [eu-a2p-327:120647:0]          mpool.c:38   UCX  WARN  object 0x33aec00 was not returned to mpool ucp_requests
[1717792395.377656] [eu-a2p-327:120647:0]          mpool.c:38   UCX  WARN  object 0x33aedc0 was not returned to mpool ucp_requests
[1717792395.377658] [eu-a2p-327:120647:0]          mpool.c:38   UCX  WARN  object 0x33aef80 was not returned to mpool ucp_requests
[1717792395.377661] [eu-a2p-327:120647:0]          mpool.c:38   UCX  WARN  object 0x33af140 was not returned to mpool ucp_requests
[1717792395.377664] [eu-a2p-327:120647:0]          mpool.c:38   UCX  WARN  object 0x33af300 was not returned to mpool ucp_requests
[1717792395.377667] [eu-a2p-327:120647:0]          mpool.c:38   UCX  WARN  object 0x33af4c0 was not returned to mpool ucp_requests
[1717792395.377670] [eu-a2p-327:120647:0]          mpool.c:38   UCX  WARN  object 0x33af680 was not returned to mpool ucp_requests
[1717792395.377672] [eu-a2p-327:120647:0]          mpool.c:38   UCX  WARN  object 0x33af840 was not returned to mpool ucp_requests
[1717792395.377675] [eu-a2p-327:120647:0]          mpool.c:38   UCX  WARN  object 0x33afa00 was not returned to mpool ucp_requests
[1717792395.377679] [eu-a2p-327:120647:0]          mpool.c:38   UCX  WARN  object 0x33afbc0 was not returned to mpool ucp_requests
[1717792395.377682] [eu-a2p-327:120647:0]          mpool.c:38   UCX  WARN  object 0x33afd80 was not returned to mpool ucp_requests
[1717792395.377684] [eu-a2p-327:120647:0]          mpool.c:38   UCX  WARN  object 0x33aff40 was not returned to mpool ucp_requests
[1717792395.384312] [eu-a2p-327:120646:0]          mpool.c:38   UCX  WARN  object 0x2bfe500 was not returned to mpool ucp_requests
[1717792395.384331] [eu-a2p-327:120646:0]          mpool.c:38   UCX  WARN  object 0x2bfe6c0 was not returned to mpool ucp_requests
[1717792395.384335] [eu-a2p-327:120646:0]          mpool.c:38   UCX  WARN  object 0x2bfea40 was not returned to mpool ucp_requests
[1717792395.384338] [eu-a2p-327:120646:0]          mpool.c:38   UCX  WARN  object 0x2bfec00 was not returned to mpool ucp_requests
[1717792395.384341] [eu-a2p-327:120646:0]          mpool.c:38   UCX  WARN  object 0x2bfedc0 was not returned to mpool ucp_requests
[1717792395.384344] [eu-a2p-327:120646:0]          mpool.c:38   UCX  WARN  object 0x2bfef80 was not returned to mpool ucp_requests
[1717792395.384346] [eu-a2p-327:120646:0]          mpool.c:38   UCX  WARN  object 0x2bff140 was not returned to mpool ucp_requests
[1717792395.384225] [eu-a2p-327:120648:0]          mpool.c:38   UCX  WARN  object 0x250cf40 was not returned to mpool ucp_requests
[1717792395.384247] [eu-a2p-327:120648:0]          mpool.c:38   UCX  WARN  object 0x250d100 was not returned to mpool ucp_requests
[1717792395.384253] [eu-a2p-327:120648:0]          mpool.c:38   UCX  WARN  object 0x250d2c0 was not returned to mpool ucp_requests
[1717792395.384256] [eu-a2p-327:120648:0]          mpool.c:38   UCX  WARN  object 0x250d480 was not returned to mpool ucp_requests
[1717792395.384258] [eu-a2p-327:120648:0]          mpool.c:38   UCX  WARN  object 0x250d640 was not returned to mpool ucp_requests
[1717792395.384261] [eu-a2p-327:120648:0]          mpool.c:38   UCX  WARN  object 0x250d800 was not returned to mpool ucp_requests
[1717792395.384264] [eu-a2p-327:120648:0]          mpool.c:38   UCX  WARN  object 0x250d9c0 was not returned to mpool ucp_requests
[1717792395.384266] [eu-a2p-327:120648:0]          mpool.c:38   UCX  WARN  object 0x250db80 was not returned to mpool ucp_requests
[1717792395.384269] [eu-a2p-327:120648:0]          mpool.c:38   UCX  WARN  object 0x250dd40 was not returned to mpool ucp_requests
[1717792395.384271] [eu-a2p-327:120648:0]          mpool.c:38   UCX  WARN  object 0x250df00 was not returned to mpool ucp_requests
[1717792395.384274] [eu-a2p-327:120648:0]          mpool.c:38   UCX  WARN  object 0x250e0c0 was not returned to mpool ucp_requests
[1717792395.384276] [eu-a2p-327:120648:0]          mpool.c:38   UCX  WARN  object 0x250e280 was not returned to mpool ucp_requests
[1717792395.384279] [eu-a2p-327:120648:0]          mpool.c:38   UCX  WARN  object 0x250e440 was not returned to mpool ucp_requests
[1717792395.384281] [eu-a2p-327:120648:0]          mpool.c:38   UCX  WARN  object 0x250e600 was not returned to mpool ucp_requests
[1717792395.384284] [eu-a2p-327:120648:0]          mpool.c:38   UCX  WARN  object 0x250e7c0 was not returned to mpool ucp_requests
[1717792395.384287] [eu-a2p-327:120648:0]          mpool.c:38   UCX  WARN  object 0x250e980 was not returned to mpool ucp_requests
[1717792395.384289] [eu-a2p-327:120648:0]          mpool.c:38   UCX  WARN  object 0x250eb40 was not returned to mpool ucp_requests
[1717792395.384292] [eu-a2p-327:120648:0]          mpool.c:38   UCX  WARN  object 0x250ed00 was not returned to mpool ucp_requests


           ************************************************************
           *        Program running with 4 parallel MPI-processes     *
           *              working on a common directory               *
           ************************************************************

Diagonalization of the overlap matrix:
Smallest eigenvalue                        ... 2.845e-04
Time for diagonalization                   ...    0.011 sec
Threshold for overlap eigenvalues          ... 1.000e-08
Number of eigenvalues below threshold      ... 0
Time for construction of square roots      ...    0.005 sec
Total time needed                          ...    0.016 sec

-------------------
DFT GRID GENERATION
-------------------

General Integration Accuracy     IntAcc      ... 4.959
Radial Grid Type                 RadialGrid  ... OptM3 with GC (2021)
Angular Grid (max. ang.)         AngularGrid ... 6 (Lebedev-590)
Angular grid pruning method      GridPruning ... 4 (adaptive)
Weight generation scheme         WeightScheme... Becke
Basis function cutoff            BFCut       ... 1.0000e-11
Integration weight cutoff        WCut        ... 1.0000e-14
Angular grids for H and He will be reduced by one unit
Partially contracted basis set               ... off
Rotationally invariant grid construction     ... off

Total number of grid points                  ...   401164
Total number of batches                      ...     6286
Average number of points per batch           ...       63
Average number of grid points per atom       ...    11462
Time for grid setup =    5.068 sec

--------------------
COSX GRID GENERATION
--------------------

GRIDX 1
-------
General Integration Accuracy     IntAcc      ... 4.020
Radial Grid Type                 RadialGrid  ... OptM3 with GC (2021)
Angular Grid (max. ang.)         AngularGrid ... 2 (Lebedev-110)
Angular grid pruning method      GridPruning ... 4 (adaptive)
Weight generation scheme         WeightScheme... Becke
Basis function cutoff            BFCut       ... 1.0000e-11
Integration weight cutoff        WCut        ... 1.0000e-14
Angular grids for H and He will be reduced by one unit
Partially contracted basis set               ... on
Rotationally invariant grid construction     ... off

Total number of grid points                  ...    44256
Total number of batches                      ...      709
Average number of points per batch           ...       62
Average number of grid points per atom       ...     1264
UseSFitting                                  ... on

GRIDX 2
-------
General Integration Accuracy     IntAcc      ... 4.338
Radial Grid Type                 RadialGrid  ... OptM3 with GC (2021)
Angular Grid (max. ang.)         AngularGrid ... 3 (Lebedev-194)
Angular grid pruning method      GridPruning ... 4 (adaptive)
Weight generation scheme         WeightScheme... Becke
Basis function cutoff            BFCut       ... 1.0000e-11
Integration weight cutoff        WCut        ... 1.0000e-14
Angular grids for H and He will be reduced by one unit
Partially contracted basis set               ... on
Rotationally invariant grid construction     ... off

Total number of grid points                  ...    96797
Total number of batches                      ...     1533
Average number of points per batch           ...       63
Average number of grid points per atom       ...     2766
UseSFitting                                  ... on

GRIDX 3
-------
General Integration Accuracy     IntAcc      ... 4.871
Radial Grid Type                 RadialGrid  ... OptM3 with GC (2021)
Angular Grid (max. ang.)         AngularGrid ... 4 (Lebedev-302)
Angular grid pruning method      GridPruning ... 4 (adaptive)
Weight generation scheme         WeightScheme... Becke
Basis function cutoff            BFCut       ... 1.0000e-11
Integration weight cutoff        WCut        ... 1.0000e-14
Angular grids for H and He will be reduced by one unit
Partially contracted basis set               ... on
Rotationally invariant grid construction     ... off

Total number of grid points                  ...   183261
Total number of batches                      ...     2878
Average number of points per batch           ...       63
Average number of grid points per atom       ...     5236
UseSFitting                                  ... on

Time for X-Grid setup             =    2.429 sec


--------------------
CPCM SOLVATION MODEL
--------------------
CPCM parameters:
  Epsilon                                         ...      80.4000
  Refrac                                          ...       1.3300
  Rsolv                                           ...       1.3000
  Surface type                                    ... GAUSSIAN VDW
  Epsilon function type                           ...         CPCM
Radii:
 Radius for C  used is    3.8550 Bohr (=   2.0400 Ang.)
 Radius for H  used is    2.4944 Bohr (=   1.3200 Ang.)
 Radius for O  used is    3.4469 Bohr (=   1.8240 Ang.)
Calculating surface                               ...        done! (  0.0s)
GEPOL surface points                              ...         1845
GEPOL Volume                                      ...    2050.9416
GEPOL Surface-area                                ...    1048.3129
Calculating surface distance matrix               ...        done! (  0.0s)
Performing Cholesky decomposition & store         ...        done! (  0.1s)
Overall time for CPCM initialization              ...                 0.1s
--------------
SCF ITERATIONS
--------------
ITER       Energy         Delta-E        Max-DP      RMS-DP      [F,P]     Damp
               ***  Starting incremental Fock matrix formation  ***
  0   -769.8899222486   0.000000000000 0.00041920  0.00001015  0.0038620 0.7000
  1   -769.8899669410  -0.000044692401 0.00037133  0.00000928  0.0030485 0.7000
                               ***Turning on DIIS***
  2   -769.8900022281  -0.000035287071 0.00094237  0.00002438  0.0022850 0.0000
  3   -769.8900922256  -0.000089997491 0.00023456  0.00000547  0.0002950 0.0000
               *** Restarting incremental Fock matrix formation ***
                                   *** Resetting DIIS ***
  4   -769.8900937306  -0.000001505090 0.00012055  0.00000226  0.0000910 0.0000
  5   -769.8900936101   0.000000120516 0.00006765  0.00000139  0.0001676 0.0000
  6   -769.8900938534  -0.000000243281 0.00003061  0.00000031  0.0000222 0.0000
  7   -769.8900938435   0.000000009896 0.00001878  0.00000019  0.0000273 0.0000
  8   -769.8900938550  -0.000000011461 0.00001054  0.00000010  0.0000040 0.0000
  9   -769.8900938580  -0.000000003053 0.00000632  0.00000007  0.0000060 0.0000
 10   -769.8900938549   0.000000003133 0.00000518  0.00000007  0.0000012 0.0000
                            ***DIIS convergence achieved***

               *****************************************************
               *                     SUCCESS                       *
               *           SCF CONVERGED AFTER  11 CYCLES          *
               *****************************************************

Old exchange energy                            =    -21.106156468 Eh
New exchange energy                            =    -21.106154541 Eh
Exchange energy change after final integration =      0.000001927 Eh
Total energy after final integration           =   -769.890091920 Eh
Final COS-X integration done in                =    16.013 sec
Total Energy       :         -769.89009192 Eh          -20949.77447 eV
  Last Energy change         ...    7.7245e-09  Tolerance :   1.0000e-08
  Last MAX-Density change    ...    0.0000e+00  Tolerance :   1.0000e-07
             **** THE GBW FILE WAS UPDATED (MK1_1e_1H_B3LYP_631Gd_opt.gbw) ****
             **** DENSITY MK1_1e_1H_B3LYP_631Gd_opt.scfp WAS UPDATED ****
             **** ENERGY FILE WAS UPDATED (MK1_1e_1H_B3LYP_631Gd_opt.en.tmp) ****
----------------------
UHF SPIN CONTAMINATION
----------------------

Warning: in a DFT calculation there is little theoretical justification to 
         calculate <S**2> as in Hartree-Fock theory. We will do it anyways
         but you should keep in mind that the values have only limited relevance

Expectation value of <S**2>     :     0.771471
Ideal value S*(S+1) for S=0.5   :     0.750000
Deviation                       :     0.021471

             **** THE GBW FILE WAS UPDATED (MK1_1e_1H_B3LYP_631Gd_opt.gbw) ****
             **** DENSITY MK1_1e_1H_B3LYP_631Gd_opt.scfp WAS UPDATED ****
Total SCF time: 0 days 0 hours 1 min 50 sec 

Maximum memory used throughout the entire SCF-calculation: 113.9 MB

-------------------------   --------------------
FINAL SINGLE POINT ENERGY      -769.890091920103
-------------------------   --------------------


           ************************************************************
           *        Program running with 4 parallel MPI-processes     *
           *              working on a common directory               *
           ************************************************************
------------------------------------------------------------------------------
                         ORCA SCF GRADIENT CALCULATION
------------------------------------------------------------------------------

 ... reading COSX grid (gridx3)
Gradient of the Kohn-Sham DFT energy:
Kohn-Sham wavefunction type      ... UKS
Hartree-Fock exchange scaling    ...    0.200
Number of operators              ...    2
Number of atoms                  ...   35
Basis set dimensions             ...  286
Integral neglect threshold       ... 2.5e-11
Integral primitive cutoff        ... 2.5e-12
SHARK Integral package           ... ON

Nuc. rep. gradient       (SHARK) ... done (  0.0 sec)
HCore & Overlap gradient (SHARK) ... done (  0.2 sec)
RI-J gradient            (SHARK) ... done (  1.2 sec)
COSX-gradient                    ... done ( 22.9 sec)
Exchange-correlation gradient    ... done

------------------
CARTESIAN GRADIENT
------------------

   1   C   :   -0.000173306   -0.000263332    0.000057706
   2   C   :    0.000204052    0.000028966    0.000053769
   3   C   :    0.000073305   -0.000105874   -0.000156921
   4   C   :    0.000000731    0.000293703   -0.000019191
   5   C   :   -0.000173831    0.000347133    0.000634598
   6   C   :    0.000204098   -0.000477836   -0.000232763
   7   C   :   -0.000121492    0.000075683   -0.000432323
   8   C   :    0.000132084   -0.000254839    0.000109717
   9   C   :    0.000007583    0.000010697    0.000061487
  10   C   :    0.000036516    0.000090571   -0.000097613
  11   C   :    0.000031499    0.000010592   -0.000240811
  12   C   :   -0.000130416    0.000325397   -0.000152644
  13   C   :   -0.000004983   -0.000193751    0.000126504
  14   H   :    0.000035221   -0.000012414   -0.000020472
  15   O   :    0.000119529   -0.000212621   -0.000228715
  16   H   :   -0.000000159   -0.000081834    0.000108934
  17   H   :    0.000088413    0.000120255   -0.000054625
  18   H   :    0.000038871    0.000015793   -0.000036240
  19   H   :   -0.000093694   -0.000010092   -0.000038012
  20   H   :    0.000062879   -0.000023332    0.000238399
  21   H   :   -0.000127907   -0.000133481    0.000041848
  22   H   :    0.000079331    0.000060312    0.000323740
  23   H   :    0.000034567    0.000027982   -0.000065914
  24   H   :   -0.000056453    0.000126108   -0.000167059
  25   H   :   -0.000030894   -0.000014963   -0.000011829
  26   H   :   -0.000006551   -0.000042044    0.000021429
  27   H   :    0.000058578   -0.000010618   -0.000001715
  28   H   :   -0.000047550    0.000079116    0.000086034
  29   H   :   -0.000077027   -0.000048737   -0.000031686
  30   C   :    0.000114599    0.000144694   -0.000038789
  31   C   :    0.000099609   -0.000071261   -0.000037922
  32   C   :   -0.000070910   -0.000079518    0.000020814
  33   H   :   -0.000011581    0.000005175   -0.000005028
  34   O   :   -0.000122247    0.000299274    0.000395646
  35   H   :   -0.000109726   -0.000016831   -0.000248690

Difference to translation invariance:
           :    0.0000627392    0.0000080741   -0.0000383361

Difference to rotation invariance:
           :    0.0003764785    0.0001514171   -0.0003677518

Norm of the cartesian gradient     ...    0.0016139795
RMS gradient                       ...    0.0001575083
MAX gradient                       ...    0.0006345983

-------
TIMINGS
-------

Total SCF gradient time            ...       35.282 sec

One electron gradient       ....       0.221 sec  (  0.6%)
RI-J Coulomb gradient       ....       1.192 sec  (  3.4%)
COSX gradient               ....      22.901 sec  ( 64.9%)
XC gradient                 ....       9.443 sec  ( 26.8%)
CPCM gradient               ....       0.591 sec  (  1.7%)
   A-Matrix (El+Nuc)        ....       0.139 sec  (  0.4%)
   Potential                ....       0.452 sec  (  1.3%)

Maximum memory used throughout the entire SCFGRAD-calculation: 93.3 MB
------------------------------------------------------------------------------
                         ORCA GEOMETRY RELAXATION STEP
------------------------------------------------------------------------------

Reading the OPT-File                    .... done
Getting information on internals        .... done
Copying old internal coords+grads       .... done
Making the new internal coordinates     .... (new redundants).... done
Validating the new internal coordinates .... (new redundants).... done
Calculating the B-matrix                .... done
Calculating the G,G- and P matrices     .... done
Transforming gradient to internals      .... done
Projecting the internal gradient        .... done
Number of atoms                         ....  35
Number of internal coordinates          .... 177
Current Energy                          ....  -769.890091920 Eh
Current gradient norm                   ....     0.001613980 Eh/bohr
Maximum allowed component of the step   ....  0.300
Current trust radius                    ....  0.300
Updating the Hessian (BFGS)             .... done
Forming the augmented Hessian           .... done
Diagonalizing the augmented Hessian     .... done
Last element of RFO vector              ....  0.995142133
Lowest eigenvalues of augmented Hessian:
 -0.000056034  0.004789474  0.010637711  0.012175963  0.012269266
Length of the computed step             ....  0.098929224
The final length of the internal step   ....  0.098929224
Converting the step to cartesian space:
 Initial RMS(Int)=    0.0074359758
Transforming coordinates:
 Iter   0:  RMS(Cart)=    0.0232320464 RMS(Int)=    0.4722642189
 Iter   1:  RMS(Cart)=    0.0002073248 RMS(Int)=    0.0001251719
 Iter   2:  RMS(Cart)=    0.0000049843 RMS(Int)=    0.0000026202
 Iter   3:  RMS(Cart)=    0.0000001382 RMS(Int)=    0.0000000989
 Iter   4:  RMS(Cart)=    0.0000000040 RMS(Int)=    0.0000000022
done
Storing new coordinates                 .... done

                                .--------------------.
          ----------------------|Geometry convergence|-------------------------
          Item                value                   Tolerance       Converged
          ---------------------------------------------------------------------
          Energy change      -0.0000440535            0.0000002000      NO
          RMS gradient        0.0000971932            0.0000080000      NO
          MAX gradient        0.0004441227            0.0000300000      NO
          RMS step            0.0074359758            0.0001000000      NO
          MAX step            0.0291326094            0.0002000000      NO
          ........................................................
          Max(Bonds)      0.0011      Max(Angles)    0.16
          Max(Dihed)        1.67      Max(Improp)    0.00
          ---------------------------------------------------------------------

The optimization has not yet converged - more geometry cycles are needed


    ---------------------------------------------------------------------------
                         Redundant Internal Coordinates
                            (Angstroem and degrees)

        Definition                    Value    dE/dq     Step     New-Value
    ----------------------------------------------------------------------------
     1. B(C   1,C   0)                1.4167  0.000120 -0.0007    1.4160   
     2. B(C   2,C   1)                1.4215 -0.000008 -0.0007    1.4208   
     3. B(C   3,C   2)                1.4047  0.000026  0.0001    1.4048   
     4. B(C   4,C   2)                1.4748 -0.000073  0.0003    1.4751   
     5. B(C   5,C   4)                1.4598 -0.000029  0.0006    1.4605   
     6. B(C   6,C   5)                1.5178  0.000139 -0.0003    1.5175   
     7. B(C   7,C   6)                1.5172  0.000041 -0.0002    1.5171   
     8. B(C   8,C   7)                1.3438 -0.000013  0.0002    1.3440   
     9. B(C   9,C   8)                1.5126 -0.000031 -0.0001    1.5124   
    10. B(C  10,C   8)                1.5101 -0.000059  0.0000    1.5101   
    11. B(C  11,C   5)                1.3964  0.000444 -0.0011    1.3952   
    12. B(C  12,C  11)                1.4159  0.000276 -0.0004    1.4156   
    13. B(C  12,C   1)                1.4382  0.000124  0.0001    1.4383   
    14. B(O  14,C   4)                1.2561  0.000287 -0.0003    1.2558   
    15. B(H  16,C   0)                1.0875  0.000016  0.0000    1.0875   
    16. B(H  19,C  10)                1.0993 -0.000022  0.0001    1.0994   
    17. B(H  20,C   3)                1.0853  0.000006  0.0000    1.0853   
    18. B(H  21,C   6)                1.0970 -0.000138  0.0006    1.0975   
    19. B(H  22,C   6)                1.0906  0.000025 -0.0002    1.0904   
    20. B(H  23,C   7)                1.0913  0.000026 -0.0002    1.0912   
    21. B(H  24,C   9)                1.0951 -0.000003 -0.0000    1.0951   
    22. B(H  25,C   9)                1.0996 -0.000019  0.0000    1.0996   
    23. B(H  26,C   9)                1.0996  0.000003 -0.0000    1.0996   
    24. B(H  27,C  10)                1.0916 -0.000062  0.0002    1.0918   
    25. B(H  28,C  10)                1.0994  0.000018 -0.0001    1.0993   
    26. B(C  29,H  18)                1.0959 -0.000021  0.0001    1.0960   
    27. B(C  29,H  17)                1.0974  0.000015 -0.0000    1.0974   
    28. B(C  29,H  15)                1.0898 -0.000035  0.0001    1.0899   
    29. B(C  29,C  11)                1.5135  0.000075 -0.0006    1.5130   
    30. B(C  30,C   0)                1.3865  0.000004  0.0001    1.3866   
    31. B(C  31,C   3)                1.3885 -0.000026 -0.0001    1.3884   
    32. B(C  31,C  30)                1.4067 -0.000114  0.0001    1.4069   
    33. B(C  31,H  13)                1.0865  0.000001 -0.0000    1.0865   
    34. B(H  32,C  30)                1.0865  0.000010 -0.0000    1.0864   
    35. B(O  33,C  12)                1.3525  0.000386 -0.0005    1.3520   
    36. B(H  34,O  33)                0.9724  0.000059 -0.0001    0.9722   
    37. A(C   1,C   0,H  16)          121.15 -0.000203    0.06    121.21   
    38. A(H  16,C   0,C  30)          118.20  0.000113   -0.05    118.15   
    39. A(C   1,C   0,C  30)          120.65  0.000090   -0.01    120.64   
    40. A(C   2,C   1,C  12)          117.92  0.000121   -0.04    117.88   
    41. A(C   0,C   1,C  12)          123.30 -0.000039    0.02    123.31   
    42. A(C   0,C   1,C   2)          118.78 -0.000082    0.02    118.81   
    43. A(C   1,C   2,C   4)          120.66 -0.000013   -0.01    120.65   
    44. A(C   1,C   2,C   3)          119.56 -0.000074    0.03    119.58   
    45. A(C   3,C   2,C   4)          119.78  0.000086   -0.01    119.77   
    46. A(C   2,C   3,H  20)          118.15  0.000126   -0.11    118.04   
    47. A(C   2,C   3,C  31)          120.89  0.000141   -0.03    120.85   
    48. A(H  20,C   3,C  31)          120.97 -0.000267    0.14    121.11   
    49. A(C   2,C   4,C   5)          118.11  0.000117    0.03    118.14   
    50. A(C   5,C   4,O  14)          121.62 -0.000051    0.01    121.63   
    51. A(C   2,C   4,O  14)          120.26 -0.000068   -0.04    120.22   
    52. A(C   4,C   5,C  11)          120.72 -0.000048   -0.03    120.69   
    53. A(C   6,C   5,C  11)          122.86 -0.000016    0.01    122.86   
    54. A(C   4,C   5,C   6)          116.41  0.000064    0.02    116.43   
    55. A(H  21,C   6,H  22)          107.26  0.000048   -0.06    107.19   
    56. A(C   5,C   6,C   7)          111.95 -0.000163    0.09    112.04   
    57. A(C   5,C   6,H  22)          108.08  0.000035   -0.06    108.02   
    58. A(C   7,C   6,H  21)          108.88 -0.000173    0.16    109.04   
    59. A(C   7,C   6,H  22)          110.83  0.000096   -0.07    110.76   
    60. A(C   5,C   6,H  21)          109.73  0.000170   -0.06    109.67   
    61. A(C   8,C   7,H  23)          117.33  0.000040   -0.03    117.30   
    62. A(C   6,C   7,H  23)          114.26 -0.000326    0.14    114.40   
    63. A(C   6,C   7,C   8)          128.41  0.000286   -0.11    128.30   
    64. A(C   9,C   8,C  10)          114.39  0.000018   -0.00    114.39   
    65. A(C   7,C   8,C  10)          125.24  0.000003    0.00    125.24   
    66. A(C   7,C   8,C   9)          120.37 -0.000021   -0.00    120.37   
    67. A(C   8,C   9,H  25)          110.92  0.000015   -0.01    110.90   
    68. A(C   8,C   9,H  24)          112.00 -0.000044    0.02    112.02   
    69. A(H  25,C   9,H  26)          106.29 -0.000052    0.03    106.32   
    70. A(H  24,C   9,H  26)          108.25  0.000009   -0.00    108.25   
    71. A(C   8,C   9,H  26)          110.95  0.000042   -0.01    110.94   
    72. A(H  24,C   9,H  25)          108.21  0.000030   -0.02    108.19   
    73. A(C   8,C  10,H  19)          110.55 -0.000050    0.01    110.56   
    74. A(H  27,C  10,H  28)          107.76 -0.000005    0.03    107.79   
    75. A(H  19,C  10,H  28)          106.24 -0.000032    0.03    106.28   
    76. A(C   8,C  10,H  28)          110.17  0.000030   -0.00    110.17   
    77. A(H  19,C  10,H  27)          108.60  0.000184   -0.12    108.48   
    78. A(C   8,C  10,H  27)          113.24 -0.000118    0.05    113.29   
    79. A(C  12,C  11,C  29)          116.79  0.000142   -0.03    116.76   
    80. A(C   5,C  11,C  29)          123.35 -0.000065    0.03    123.38   
    81. A(C   5,C  11,C  12)          119.85 -0.000077    0.00    119.85   
    82. A(C  11,C  12,O  33)          115.52  0.000113   -0.01    115.51   
    83. A(C   1,C  12,O  33)          121.77 -0.000013   -0.04    121.73   
    84. A(C   1,C  12,C  11)          122.71 -0.000099    0.07    122.78   
    85. A(H  17,C  29,H  18)          106.62 -0.000014   -0.01    106.61   
    86. A(H  15,C  29,H  18)          108.10  0.000053   -0.01    108.10   
    87. A(C  11,C  29,H  18)          110.65 -0.000032    0.02    110.68   
    88. A(H  15,C  29,H  17)          108.21  0.000047   -0.02    108.18   
    89. A(C  11,C  29,H  17)          110.74  0.000060   -0.07    110.67   
    90. A(C  11,C  29,H  15)          112.30 -0.000108    0.08    112.38   
    91. A(C  31,C  30,H  32)          120.07  0.000018   -0.01    120.06   
    92. A(C   0,C  30,H  32)          119.60  0.000006    0.01    119.61   
    93. A(C   0,C  30,C  31)          120.33 -0.000024   -0.00    120.33   
    94. A(H  13,C  31,C  30)          120.02  0.000068   -0.03    120.00   
    95. A(C   3,C  31,C  30)          119.79 -0.000052   -0.00    119.79   
    96. A(C   3,C  31,H  13)          120.19 -0.000016    0.03    120.22   
    97. A(C  12,O  33,H  34)          111.31 -0.000035    0.07    111.37   
    98. D(C  12,C   1,C   0,H  16)     -0.85  0.000000    0.08     -0.76   
    99. D(C   2,C   1,C   0,C  30)     -0.46  0.000000   -0.04     -0.49   
   100. D(C   2,C   1,C   0,H  16)    179.12  0.000022    0.04    179.17   
   101. D(C  12,C   1,C   0,C  30)    179.57 -0.000022    0.01    179.58   
   102. D(C   4,C   2,C   1,C  12)      0.56  0.000014   -0.03      0.53   
   103. D(C   4,C   2,C   1,C   0)   -179.41 -0.000007    0.01   -179.40   
   104. D(C   3,C   2,C   1,C   0)      0.54 -0.000002    0.04      0.58   
   105. D(C   3,C   2,C   1,C  12)   -179.49  0.000019   -0.00   -179.49   
   106. D(H  20,C   3,C   2,C   1)    179.86  0.000003   -0.00    179.86   
   107. D(C  31,C   3,C   2,C   1)     -0.25  0.000001   -0.02     -0.27   
   108. D(C  31,C   3,C   2,C   4)    179.70  0.000005    0.01    179.71   
   109. D(H  20,C   3,C   2,C   4)     -0.19  0.000007    0.03     -0.16   
   110. D(C   5,C   4,C   2,C   3)   -179.49 -0.000083    0.07   -179.42   
   111. D(O  14,C   4,C   2,C   1)   -178.93  0.000088   -0.15   -179.07   
   112. D(C   5,C   4,C   2,C   1)      0.46 -0.000079    0.10      0.56   
   113. D(O  14,C   4,C   2,C   3)      1.12  0.000084   -0.18      0.94   
   114. D(C  11,C   5,C   4,O  14)    178.85 -0.000076    0.13    178.98   
   115. D(C   6,C   5,C   4,O  14)     -2.18 -0.000092    0.14     -2.03   
   116. D(C   6,C   5,C   4,C   2)    178.45  0.000077   -0.11    178.34   
   117. D(C  11,C   5,C   4,C   2)     -0.53  0.000093   -0.12     -0.65   
   118. D(H  22,C   6,C   5,C  11)   -154.73 -0.000016   -0.82   -155.55   
   119. D(H  22,C   6,C   5,C   4)     26.32  0.000000   -0.84     25.48   
   120. D(H  21,C   6,C   5,C  11)    -38.07  0.000154   -0.97    -39.04   
   121. D(H  21,C   6,C   5,C   4)    142.98  0.000171   -0.98    141.99   
   122. D(C   7,C   6,C   5,C  11)     82.93 -0.000056   -0.75     82.19   
   123. D(C   7,C   6,C   5,C   4)    -96.02 -0.000039   -0.77    -96.78   
   124. D(H  23,C   7,C   6,C   5)    -64.58 -0.000079    1.05    -63.53   
   125. D(C   8,C   7,C   6,H  22)     -5.46 -0.000076    1.13     -4.32   
   126. D(C   8,C   7,C   6,H  21)   -123.20 -0.000085    1.15   -122.05   
   127. D(H  23,C   7,C   6,H  21)     56.92 -0.000088    1.14     58.05   
   128. D(C   8,C   7,C   6,C   5)    115.30 -0.000076    1.06    116.36   
   129. D(H  23,C   7,C   6,H  22)    174.66 -0.000079    1.12    175.78   
   130. D(C  10,C   8,C   7,H  23)    179.45 -0.000009    0.08    179.53   
   131. D(C  10,C   8,C   7,C   6)     -0.43 -0.000012    0.06     -0.37   
   132. D(C   9,C   8,C   7,H  23)     -0.93 -0.000001    0.04     -0.89   
   133. D(C   9,C   8,C   7,C   6)    179.19 -0.000004    0.02    179.21   
   134. D(H  26,C   9,C   8,C  10)    -59.00  0.000025   -0.11    -59.12   
   135. D(H  26,C   9,C   8,C   7)    121.34  0.000019   -0.08    121.26   
   136. D(H  25,C   9,C   8,C  10)     58.90 -0.000003   -0.10     58.80   
   137. D(H  24,C   9,C   8,C  10)    179.91  0.000015   -0.11    179.79   
   138. D(H  24,C   9,C   8,C   7)      0.25  0.000008   -0.08      0.17   
   139. D(H  25,C   9,C   8,C   7)   -120.76 -0.000010   -0.06   -120.82   
   140. D(H  28,C  10,C   8,C   9)     55.83  0.000096   -1.22     54.61   
   141. D(H  28,C  10,C   8,C   7)   -124.53  0.000103   -1.26   -125.78   
   142. D(H  27,C  10,C   8,C   9)    176.59  0.000029   -1.15    175.44   
   143. D(H  27,C  10,C   8,C   7)     -3.77  0.000036   -1.19     -4.96   
   144. D(H  19,C  10,C   8,C   9)    -61.29  0.000147   -1.26    -62.55   
   145. D(H  19,C  10,C   8,C   7)    118.35  0.000154   -1.30    117.05   
   146. D(C  29,C  11,C   5,C   6)      1.34 -0.000040    0.08      1.42   
   147. D(C  29,C  11,C   5,C   4)   -179.75 -0.000056    0.10   -179.66   
   148. D(C  12,C  11,C   5,C   6)   -179.36 -0.000024    0.05   -179.31   
   149. D(C  12,C  11,C   5,C   4)     -0.45 -0.000040    0.07     -0.38   
   150. D(O  33,C  12,C  11,C  29)      0.71  0.000026    0.10      0.81   
   151. D(C   1,C  12,C  11,C  29)   -179.09 -0.000020   -0.01   -179.10   
   152. D(C   1,C  12,C  11,C   5)      1.56 -0.000034    0.01      1.57   
   153. D(O  33,C  12,C   1,C   2)    178.61 -0.000005   -0.15    178.45   
   154. D(O  33,C  12,C   1,C   0)     -1.42  0.000017   -0.20     -1.62   
   155. D(O  33,C  12,C  11,C   5)   -178.63  0.000012    0.12   -178.51   
   156. D(C  11,C  12,C   1,C   2)     -1.60  0.000044   -0.02     -1.63   
   157. D(C  11,C  12,C   1,C   0)    178.37  0.000066   -0.07    178.30   
   158. D(H  17,C  29,C  11,C   5)    115.15 -0.000065    0.95    116.11   
   159. D(H  15,C  29,C  11,C  12)    174.74 -0.000108    1.00    175.74   
   160. D(H  15,C  29,C  11,C   5)     -5.94 -0.000094    0.98     -4.96   
   161. D(H  18,C  29,C  11,C  12)     53.84 -0.000078    0.94     54.78   
   162. D(H  18,C  29,C  11,C   5)   -126.84 -0.000064    0.91   -125.92   
   163. D(H  17,C  29,C  11,C  12)    -64.17 -0.000079    0.98    -63.19   
   164. D(H  32,C  30,C   0,H  16)      0.37 -0.000011   -0.03      0.35   
   165. D(H  32,C  30,C   0,C   1)    179.97  0.000009    0.05    180.02   
   166. D(C  31,C  30,C   0,H  16)   -179.52 -0.000018   -0.06   -179.57   
   167. D(C  31,C  30,C   0,C   1)      0.08  0.000002    0.02      0.10   
   168. D(H  13,C  31,C  30,H  32)      0.16 -0.000005   -0.06      0.11   
   169. D(H  13,C  31,C  30,C   0)   -179.95  0.000002   -0.02   -179.97   
   170. D(C   3,C  31,C  30,H  32)   -179.67 -0.000010   -0.04   -179.70   
   171. D(C   3,C  31,C  30,C   0)      0.22 -0.000003   -0.00      0.22   
   172. D(C  30,C  31,C   3,H  20)    179.75  0.000000   -0.02    179.74   
   173. D(C  30,C  31,C   3,C   2)     -0.13  0.000002    0.01     -0.13   
   174. D(H  13,C  31,C   3,H  20)     -0.08 -0.000005    0.00     -0.07   
   175. D(H  13,C  31,C   3,C   2)   -179.96 -0.000004    0.03   -179.94   
   176. D(H  34,O  33,C  12,C  11)    175.54 -0.000253    1.55    177.08   
   177. D(H  34,O  33,C  12,C   1)     -4.66 -0.000207    1.67     -2.99   
    ----------------------------------------------------------------------------

         *************************************************************
         *                GEOMETRY OPTIMIZATION CYCLE   7            *
         *************************************************************
---------------------------------
CARTESIAN COORDINATES (ANGSTROEM)
---------------------------------
  C     -4.005835   -0.571368    0.483516
  C     -2.690998   -0.265244    0.056132
  C     -1.808199   -1.332512   -0.260689
  C     -2.258238   -2.659148   -0.156043
  C     -0.425758   -1.060357   -0.697293
  C      0.008595    0.331470   -0.781254
  C      1.449174    0.565767   -1.196892
  C      2.359550    0.775695   -0.001632
  C      3.387931    0.012589    0.406284
  C      4.193459    0.403113    1.625333
  C      3.851899   -1.256816   -0.267311
  C     -0.868073    1.371083   -0.469283
  C     -2.195662    1.078700   -0.074486
  H     -3.889938   -3.971201    0.336693
  O      0.342452   -2.008981   -0.992056
  H      0.568825    2.974702   -0.780356
  H     -4.709456    0.214274    0.748746
  H     -1.080966    3.351741   -1.304272
  H     -0.689717    3.334752    0.410307
  H      4.878134   -1.140926   -0.644221
  H     -1.563784   -3.454692   -0.406401
  H      1.506734    1.446130   -1.849780
  H      1.774698   -0.293179   -1.784518
  H      2.131029    1.664609    0.588495
  H      3.826710    1.329284    2.080301
  H      5.252988    0.543751    1.366912
  H      4.163692   -0.389802    2.386587
  H      3.211454   -1.564552   -1.096224
  H      3.881588   -2.081943    0.458446
  C     -0.485334    2.833028   -0.542458
  C     -4.428421   -1.888356    0.581447
  C     -3.553007   -2.941234    0.258428
  H     -5.440951   -2.104052    0.910905
  O     -2.978045    2.152309    0.176725
  H     -3.886272    1.884880    0.397765

----------------------------
CARTESIAN COORDINATES (A.U.)
----------------------------
  NO LB      ZA    FRAG     MASS         X           Y           Z
   0 C     6.0000    0    12.011   -7.569931   -1.079728    0.913712
   1 C     6.0000    0    12.011   -5.085250   -0.501239    0.106074
   2 C     6.0000    0    12.011   -3.417001   -2.518082   -0.492630
   3 C     6.0000    0    12.011   -4.267451   -5.025061   -0.294878
   4 C     6.0000    0    12.011   -0.804566   -2.003785   -1.317693
   5 C     6.0000    0    12.011    0.016242    0.626387   -1.476357
   6 C     6.0000    0    12.011    2.738541    1.069146   -2.261798
   7 C     6.0000    0    12.011    4.458904    1.465852   -0.003083
   8 C     6.0000    0    12.011    6.402261    0.023791    0.767766
   9 C     6.0000    0    12.011    7.924489    0.761773    3.071434
  10 C     6.0000    0    12.011    7.279035   -2.375038   -0.505144
  11 C     6.0000    0    12.011   -1.640420    2.590972   -0.886816
  12 C     6.0000    0    12.011   -4.149199    2.038448   -0.140758
  13 H     1.0000    0     1.008   -7.350918   -7.504483    0.636258
  14 O     8.0000    0    15.999    0.647141   -3.796424   -1.874715
  15 H     1.0000    0     1.008    1.074924    5.621372   -1.474659
  16 H     1.0000    0     1.008   -8.899583    0.404919    1.414924
  17 H     1.0000    0     1.008   -2.042729    6.333873   -2.464717
  18 H     1.0000    0     1.008   -1.303377    6.301767    0.775369
  19 H     1.0000    0     1.008    9.218338   -2.156038   -1.217401
  20 H     1.0000    0     1.008   -2.955123   -6.528422   -0.767986
  21 H     1.0000    0     1.008    2.847315    2.732790   -3.495577
  22 H     1.0000    0     1.008    3.353694   -0.554027   -3.372251
  23 H     1.0000    0     1.008    4.027061    3.145656    1.112094
  24 H     1.0000    0     1.008    7.231434    2.511983    3.931200
  25 H     1.0000    0     1.008    9.926708    1.027541    2.583088
  26 H     1.0000    0     1.008    7.868237   -0.736619    4.509995
  27 H     1.0000    0     1.008    6.068769   -2.956575   -2.071564
  28 H     1.0000    0     1.008    7.335139   -3.934303    0.866338
  29 C     6.0000    0    12.011   -0.917149    5.353647   -1.025097
  30 C     6.0000    0    12.011   -8.368502   -3.568475    1.098775
  31 C     6.0000    0    12.011   -6.714210   -5.558126    0.488358
  32 H     1.0000    0     1.008  -10.281906   -3.976082    1.721361
  33 O     8.0000    0    15.999   -5.627689    4.067274    0.333962
  34 H     1.0000    0     1.008   -7.343990    3.561906    0.751667

--------------------------------
INTERNAL COORDINATES (ANGSTROEM)
--------------------------------
 C      0   0   0     0.000000000000     0.00000000     0.00000000
 C      1   0   0     1.416038345200     0.00000000     0.00000000
 C      2   1   0     1.420834062757   118.80515587     0.00000000
 C      3   2   1     1.404794774407   119.58444995     0.57719531
 C      3   2   1     1.475070936346   120.64500359   180.59660501
 C      5   3   2     1.460442989537   118.13727982     0.55896956
 C      6   5   3     1.517536632993   116.43708882   178.34284306
 C      7   6   5     1.517070510793   112.03857457   263.21940968
 C      8   7   6     1.343983656498   128.29655624   116.36275459
 C      9   8   7     1.512436062371   120.36857799   179.21396194
 C      9   8   7     1.510094880049   125.24016791   359.63329451
 C      6   5   3     1.395231078906   120.68937813   359.35167505
 C     12   6   5     1.415571886238   119.85033970   359.62066526
 H      4   3   2     2.150981393608   146.73319385   359.67679257
 O      5   3   2     1.255754674881   120.22758802   180.92745594
 H     12   6   5     2.175553819617    95.86961482   178.03477076
 H      1   2   3     1.087502771704   121.21156208   179.16734406
 H     16  12   6     1.771568695180    65.42335774   142.75374272
 H     18  16  12     1.758734192107    60.16295596    74.82355198
 H     11   9   8     1.099386348972   110.55557821   117.04804859
 H      4   3   2     1.085282070478   118.03882932   179.85949924
 H      7   6   5     1.097549043100   109.66698970   141.99415260
 H      7   6   5     1.090439888009   108.02105701    25.48168121
 H      8   7   6     1.091164282077   114.40302679   296.46514562
 H     10   9   8     1.095123004987   112.01610010     0.16806469
 H     10   9   8     1.099619067917   110.90304067   239.18008731
 H     10   9   8     1.099594427806   110.94044103   121.26059493
 H     11   9   8     1.091773842684   113.28937355   355.04276141
 H     11   9   8     1.099290698010   110.16776312   234.21548128
 C     16  12   6     1.089917035851    40.01915245   175.83791402
 C      1   2   3     1.386588175037   120.63941675   359.50617506
 C     14   4   3     1.086500005704    33.90280612     0.09969722
 H     31   1   2     1.086408874180   119.60607005   180.01786309
 O     13  12   6     1.351985793245   115.50094918   181.49263883
 H     34  13  12     0.972241863278   111.37101348   177.08742477

---------------------------
INTERNAL COORDINATES (A.U.)
---------------------------
 C      0   0   0     0.000000000000     0.00000000     0.00000000
 C      1   0   0     2.675924667559     0.00000000     0.00000000
 C      2   1   0     2.684987260358   118.80515587     0.00000000
 C      3   2   1     2.654677397993   119.58444995     0.57719531
 C      3   2   1     2.787480097801   120.64500359   180.59660501
 C      5   3   2     2.759837284430   118.13727982     0.55896956
 C      6   5   3     2.867728634549   116.43708882   178.34284306
 C      7   6   5     2.866847791246   112.03857457   263.21940968
 C      8   7   6     2.539761039248   128.29655624   116.36275459
 C      9   8   7     2.858089952948   120.36857799   179.21396194
 C      9   8   7     2.853665759529   125.24016791   359.63329451
 C      6   5   3     2.636604632668   120.68937813   359.35167505
 C     12   6   5     2.675043187868   119.85033970   359.62066526
 H      4   3   2     4.064765753080   146.73319385   359.67679257
 O      5   3   2     2.373032426917   120.22758802   180.92745594
 H     12   6   5     4.111200908683    95.86961482   178.03477076
 H      1   2   3     2.055082408400   121.21156208   179.16734406
 H     16  12   6     3.347779661318    65.42335774   142.75374272
 H     18  16  12     3.323525965446    60.16295596    74.82355198
 H     11   9   8     2.077539114929   110.55557821   117.04804859
 H      4   3   2     2.050885891258   118.03882932   179.85949924
 H      7   6   5     2.074067110007   109.66698970   141.99415260
 H      7   6   5     2.060632753841   108.02105701    25.48168121
 H      8   7   6     2.062001660243   114.40302679   296.46514562
 H     10   9   8     2.069482562382   112.01610010     0.16806469
 H     10   9   8     2.077978890001   110.90304067   239.18008731
 H     10   9   8     2.077932326939   110.94044103   121.26059493
 H     11   9   8     2.063153562852   113.28937355   355.04276141
 H     11   9   8     2.077358360805   110.16776312   234.21548128
 C     16  12   6     2.059644706453    40.01915245   175.83791402
 C      1   2   3     2.620271911353   120.63941675   359.50617506
 C     14   4   3     2.053187455284    33.90280612     0.09969722
 H     31   1   2     2.053015241663   119.60607005   180.01786309
 O     13  12   6     2.554882886185   115.50094918   181.49263883
 H     34  13  12     1.837270857529   111.37101348   177.08742477


           ************************************************************
           *        Program running with 4 parallel MPI-processes     *
           *              working on a common directory               *
           ************************************************************
------------------------------------------------------------------------------
                   ___                                                        
                  /   \      - P O W E R E D   B Y -                         
                 /     \                                                     
                 |  |  |   _    _      __       _____    __    __             
                 |  |  |  | |  | |    /  \     |  _  \  |  |  /  |          
                  \  \/   | |  | |   /    \    | | | |  |  | /  /          
                 / \  \   | |__| |  /  /\  \   | |_| |  |  |/  /          
                |  |  |   |  __  | /  /__\  \  |    /   |      \           
                |  |  |   | |  | | |   __   |  |    \   |  |\   \          
                \     /   | |  | | |  |  |  |  | |\  \  |  | \   \       
                 \___/    |_|  |_| |__|  |__|  |_| \__\ |__|  \__/        
                                                                              
                      - O R C A' S   B I G   F R I E N D -                    
                                      &                                       
                       - I N T E G R A L  F E E D E R -                       
                                                                              
 v1 FN, 2020, v2 2021                                                         
------------------------------------------------------------------------------


Reading SHARK input file MK1_1e_1H_B3LYP_631Gd_opt.SHARKINP.tmp ... ok
----------------------
SHARK INTEGRAL PACKAGE
----------------------

Number of atoms                             ...     35
Number of basis functions                   ...    286
Number of shells                            ...    142
Maximum angular momentum                    ...      2
Integral batch strategy                     ... SHARK/LIBINT Hybrid
RI-J (if used) integral strategy            ... SPLIT-RIJ (Revised 2003 algorithm where possible)
Printlevel                                  ...      1
Contraction scheme used                     ... SEGMENTED contraction
Coulomb Range Separation                    ... NOT USED
Exchange Range Separation                   ... NOT USED
Finite Nucleus Model                        ... NOT USED
Auxiliary Coulomb fitting basis             ... AVAILABLE
   # of basis functions in Aux-J            ...   1069
   # of shells in Aux-J                     ...    355
   Maximum angular momentum in Aux-J        ...      4
Auxiliary J/K fitting basis                 ... NOT available
Auxiliary Correlation fitting basis         ... NOT available
Auxiliary 'external' fitting basis          ... NOT available
Integral threshold                          ...     2.500000e-11
Primitive cut-off                           ...     2.500000e-12
Primitive pair pre-selection threshold      ...     2.500000e-12

Calculating pre-screening integrals         ... done (  0.0 sec) Dimension = 142
Organizing shell pair data                  ... done (  0.0 sec)
Shell pair information
Total number of shell pairs                 ...     10153
Shell pairs after pre-screening             ...      7836
Total number of primitive shell pairs       ...     57720
Primitive shell pairs kept                  ...     25360
          la=0 lb=0:   2839 shell pairs
          la=1 lb=0:   2640 shell pairs
          la=1 lb=1:    611 shell pairs
          la=2 lb=0:   1088 shell pairs
          la=2 lb=1:    543 shell pairs
          la=2 lb=2:    115 shell pairs

Calculating one electron integrals          ... done (  0.0 sec)
Calculating RI/J V-Matrix + Cholesky decomp.... done (  0.0 sec)
Calculating Nuclear repulsion               ... done (  0.0 sec) ENN=   1254.285804267474 Eh

SHARK setup successfully completed in   0.3 seconds

Maximum memory used throughout the entire GTOINT-calculation: 19.5 MB
[1717792543.237919] [eu-a2p-327:121495:0]          mpool.c:38   UCX  WARN  object 0x2a71f40 was not returned to mpool ucp_requests
[1717792543.237938] [eu-a2p-327:121495:0]          mpool.c:38   UCX  WARN  object 0x2a72100 was not returned to mpool ucp_requests
[1717792543.237942] [eu-a2p-327:121495:0]          mpool.c:38   UCX  WARN  object 0x2a722c0 was not returned to mpool ucp_requests
[1717792543.237945] [eu-a2p-327:121495:0]          mpool.c:38   UCX  WARN  object 0x2a72480 was not returned to mpool ucp_requests
[1717792543.237948] [eu-a2p-327:121495:0]          mpool.c:38   UCX  WARN  object 0x2a72640 was not returned to mpool ucp_requests
[1717792543.237951] [eu-a2p-327:121495:0]          mpool.c:38   UCX  WARN  object 0x2a72800 was not returned to mpool ucp_requests
[1717792543.237954] [eu-a2p-327:121495:0]          mpool.c:38   UCX  WARN  object 0x2a729c0 was not returned to mpool ucp_requests
[1717792543.237957] [eu-a2p-327:121495:0]          mpool.c:38   UCX  WARN  object 0x2a72b80 was not returned to mpool ucp_requests
[1717792543.237959] [eu-a2p-327:121495:0]          mpool.c:38   UCX  WARN  object 0x2a72d40 was not returned to mpool ucp_requests
[1717792543.237962] [eu-a2p-327:121495:0]          mpool.c:38   UCX  WARN  object 0x2a72f00 was not returned to mpool ucp_requests
[1717792543.237965] [eu-a2p-327:121495:0]          mpool.c:38   UCX  WARN  object 0x2a730c0 was not returned to mpool ucp_requests
[1717792543.237968] [eu-a2p-327:121495:0]          mpool.c:38   UCX  WARN  object 0x2a73280 was not returned to mpool ucp_requests
[1717792543.237970] [eu-a2p-327:121495:0]          mpool.c:38   UCX  WARN  object 0x2a73440 was not returned to mpool ucp_requests
[1717792543.237973] [eu-a2p-327:121495:0]          mpool.c:38   UCX  WARN  object 0x2a73600 was not returned to mpool ucp_requests
[1717792543.237977] [eu-a2p-327:121495:0]          mpool.c:38   UCX  WARN  object 0x2a737c0 was not returned to mpool ucp_requests
[1717792543.237980] [eu-a2p-327:121495:0]          mpool.c:38   UCX  WARN  object 0x2a73980 was not returned to mpool ucp_requests
[1717792543.237983] [eu-a2p-327:121495:0]          mpool.c:38   UCX  WARN  object 0x2a73b40 was not returned to mpool ucp_requests
[1717792543.238453] [eu-a2p-327:121496:0]          mpool.c:38   UCX  WARN  object 0x39c9ec0 was not returned to mpool ucp_requests
[1717792543.238473] [eu-a2p-327:121496:0]          mpool.c:38   UCX  WARN  object 0x39ca080 was not returned to mpool ucp_requests
[1717792543.238478] [eu-a2p-327:121496:0]          mpool.c:38   UCX  WARN  object 0x39ca240 was not returned to mpool ucp_requests
[1717792543.238481] [eu-a2p-327:121496:0]          mpool.c:38   UCX  WARN  object 0x39ca400 was not returned to mpool ucp_requests
[1717792543.238483] [eu-a2p-327:121496:0]          mpool.c:38   UCX  WARN  object 0x39ca5c0 was not returned to mpool ucp_requests
[1717792543.238486] [eu-a2p-327:121496:0]          mpool.c:38   UCX  WARN  object 0x39ca780 was not returned to mpool ucp_requests
[1717792543.238488] [eu-a2p-327:121496:0]          mpool.c:38   UCX  WARN  object 0x39ca940 was not returned to mpool ucp_requests
[1717792543.238491] [eu-a2p-327:121496:0]          mpool.c:38   UCX  WARN  object 0x39cab00 was not returned to mpool ucp_requests
[1717792543.238493] [eu-a2p-327:121496:0]          mpool.c:38   UCX  WARN  object 0x39cacc0 was not returned to mpool ucp_requests
[1717792543.238496] [eu-a2p-327:121496:0]          mpool.c:38   UCX  WARN  object 0x39cae80 was not returned to mpool ucp_requests
[1717792543.238500] [eu-a2p-327:121496:0]          mpool.c:38   UCX  WARN  object 0x39cb040 was not returned to mpool ucp_requests
[1717792543.238503] [eu-a2p-327:121496:0]          mpool.c:38   UCX  WARN  object 0x39cb200 was not returned to mpool ucp_requests
[1717792543.238505] [eu-a2p-327:121496:0]          mpool.c:38   UCX  WARN  object 0x39cb3c0 was not returned to mpool ucp_requests
[1717792543.238508] [eu-a2p-327:121496:0]          mpool.c:38   UCX  WARN  object 0x39cb580 was not returned to mpool ucp_requests
[1717792543.238511] [eu-a2p-327:121496:0]          mpool.c:38   UCX  WARN  object 0x39cb740 was not returned to mpool ucp_requests
[1717792543.238513] [eu-a2p-327:121496:0]          mpool.c:38   UCX  WARN  object 0x39cb900 was not returned to mpool ucp_requests
[1717792543.238516] [eu-a2p-327:121496:0]          mpool.c:38   UCX  WARN  object 0x39cbac0 was not returned to mpool ucp_requests
[1717792543.238518] [eu-a2p-327:121496:0]          mpool.c:38   UCX  WARN  object 0x39cbc80 was not returned to mpool ucp_requests
[1717792543.243068] [eu-a2p-327:121494:0]          mpool.c:38   UCX  WARN  object 0x3e3e4c0 was not returned to mpool ucp_requests
[1717792543.243087] [eu-a2p-327:121494:0]          mpool.c:38   UCX  WARN  object 0x3e3e680 was not returned to mpool ucp_requests
[1717792543.243091] [eu-a2p-327:121494:0]          mpool.c:38   UCX  WARN  object 0x3e3e840 was not returned to mpool ucp_requests
[1717792543.243094] [eu-a2p-327:121494:0]          mpool.c:38   UCX  WARN  object 0x3e3ea00 was not returned to mpool ucp_requests
[1717792543.243097] [eu-a2p-327:121494:0]          mpool.c:38   UCX  WARN  object 0x3e3ed80 was not returned to mpool ucp_requests
[1717792543.243099] [eu-a2p-327:121494:0]          mpool.c:38   UCX  WARN  object 0x3e3ef40 was not returned to mpool ucp_requests


           ************************************************************
           *        Program running with 4 parallel MPI-processes     *
           *              working on a common directory               *
           ************************************************************

Diagonalization of the overlap matrix:
Smallest eigenvalue                        ... 2.839e-04
Time for diagonalization                   ...    0.011 sec
Threshold for overlap eigenvalues          ... 1.000e-08
Number of eigenvalues below threshold      ... 0
Time for construction of square roots      ...    0.005 sec
Total time needed                          ...    0.016 sec

-------------------
DFT GRID GENERATION
-------------------

General Integration Accuracy     IntAcc      ... 4.959
Radial Grid Type                 RadialGrid  ... OptM3 with GC (2021)
Angular Grid (max. ang.)         AngularGrid ... 6 (Lebedev-590)
Angular grid pruning method      GridPruning ... 4 (adaptive)
Weight generation scheme         WeightScheme... Becke
Basis function cutoff            BFCut       ... 1.0000e-11
Integration weight cutoff        WCut        ... 1.0000e-14
Angular grids for H and He will be reduced by one unit
Partially contracted basis set               ... off
Rotationally invariant grid construction     ... off

Total number of grid points                  ...   401140
Total number of batches                      ...     6286
Average number of points per batch           ...       63
Average number of grid points per atom       ...    11461
Time for grid setup =    5.051 sec

--------------------
COSX GRID GENERATION
--------------------

GRIDX 1
-------
General Integration Accuracy     IntAcc      ... 4.020
Radial Grid Type                 RadialGrid  ... OptM3 with GC (2021)
Angular Grid (max. ang.)         AngularGrid ... 2 (Lebedev-110)
Angular grid pruning method      GridPruning ... 4 (adaptive)
Weight generation scheme         WeightScheme... Becke
Basis function cutoff            BFCut       ... 1.0000e-11
Integration weight cutoff        WCut        ... 1.0000e-14
Angular grids for H and He will be reduced by one unit
Partially contracted basis set               ... on
Rotationally invariant grid construction     ... off

Total number of grid points                  ...    44250
Total number of batches                      ...      709
Average number of points per batch           ...       62
Average number of grid points per atom       ...     1264
UseSFitting                                  ... on

GRIDX 2
-------
General Integration Accuracy     IntAcc      ... 4.338
Radial Grid Type                 RadialGrid  ... OptM3 with GC (2021)
Angular Grid (max. ang.)         AngularGrid ... 3 (Lebedev-194)
Angular grid pruning method      GridPruning ... 4 (adaptive)
Weight generation scheme         WeightScheme... Becke
Basis function cutoff            BFCut       ... 1.0000e-11
Integration weight cutoff        WCut        ... 1.0000e-14
Angular grids for H and He will be reduced by one unit
Partially contracted basis set               ... on
Rotationally invariant grid construction     ... off

Total number of grid points                  ...    96822
Total number of batches                      ...     1535
Average number of points per batch           ...       63
Average number of grid points per atom       ...     2766
UseSFitting                                  ... on

GRIDX 3
-------
General Integration Accuracy     IntAcc      ... 4.871
Radial Grid Type                 RadialGrid  ... OptM3 with GC (2021)
Angular Grid (max. ang.)         AngularGrid ... 4 (Lebedev-302)
Angular grid pruning method      GridPruning ... 4 (adaptive)
Weight generation scheme         WeightScheme... Becke
Basis function cutoff            BFCut       ... 1.0000e-11
Integration weight cutoff        WCut        ... 1.0000e-14
Angular grids for H and He will be reduced by one unit
Partially contracted basis set               ... on
Rotationally invariant grid construction     ... off

Total number of grid points                  ...   183274
Total number of batches                      ...     2879
Average number of points per batch           ...       63
Average number of grid points per atom       ...     5236
UseSFitting                                  ... on

Time for X-Grid setup             =    2.499 sec


--------------------
CPCM SOLVATION MODEL
--------------------
CPCM parameters:
  Epsilon                                         ...      80.4000
  Refrac                                          ...       1.3300
  Rsolv                                           ...       1.3000
  Surface type                                    ... GAUSSIAN VDW
  Epsilon function type                           ...         CPCM
Radii:
 Radius for C  used is    3.8550 Bohr (=   2.0400 Ang.)
 Radius for H  used is    2.4944 Bohr (=   1.3200 Ang.)
 Radius for O  used is    3.4469 Bohr (=   1.8240 Ang.)
Calculating surface                               ...        done! (  0.0s)
GEPOL surface points                              ...         1854
GEPOL Volume                                      ...    2050.9347
GEPOL Surface-area                                ...    1049.2137
Calculating surface distance matrix               ...        done! (  0.0s)
Performing Cholesky decomposition & store         ...        done! (  0.1s)
Overall time for CPCM initialization              ...                 0.1s
--------------
SCF ITERATIONS
--------------
ITER       Energy         Delta-E        Max-DP      RMS-DP      [F,P]     Damp
               ***  Starting incremental Fock matrix formation  ***
  0   -769.8895552831   0.000000000000 0.00101093  0.00001658  0.0078283 0.7000
  1   -769.8897037763  -0.000148493210 0.00089951  0.00001566  0.0061809 0.7000
                               ***Turning on DIIS***
  2   -769.8898211188  -0.000117342426 0.00229118  0.00004179  0.0046341 0.0000
  3   -769.8901207828  -0.000299664027 0.00057663  0.00000990  0.0006007 0.0000
               *** Restarting incremental Fock matrix formation ***
                                   *** Resetting DIIS ***
  4   -769.8901255588  -0.000004775984 0.00012532  0.00000257  0.0001157 0.0000
  5   -769.8901254242   0.000000134554 0.00008447  0.00000159  0.0002076 0.0000
  6   -769.8901257013  -0.000000277119 0.00001676  0.00000031  0.0000223 0.0000
  7   -769.8901256960   0.000000005349 0.00001019  0.00000016  0.0000190 0.0000
  8   -769.8901257120  -0.000000016016 0.00000591  0.00000008  0.0000072 0.0000
                 **** Energy Check signals convergence ****

               *****************************************************
               *                     SUCCESS                       *
               *           SCF CONVERGED AFTER   9 CYCLES          *
               *****************************************************

Old exchange energy                            =    -21.106547683 Eh
New exchange energy                            =    -21.106544977 Eh
Exchange energy change after final integration =      0.000002706 Eh
Total energy after final integration           =   -769.890123002 Eh
Final COS-X integration done in                =    16.134 sec
Total Energy       :         -769.89012300 Eh          -20949.77531 eV
  Last Energy change         ...    3.2185e-09  Tolerance :   1.0000e-08
  Last MAX-Density change    ...    0.0000e+00  Tolerance :   1.0000e-07
             **** THE GBW FILE WAS UPDATED (MK1_1e_1H_B3LYP_631Gd_opt.gbw) ****
             **** DENSITY MK1_1e_1H_B3LYP_631Gd_opt.scfp WAS UPDATED ****
             **** ENERGY FILE WAS UPDATED (MK1_1e_1H_B3LYP_631Gd_opt.en.tmp) ****
----------------------
UHF SPIN CONTAMINATION
----------------------

Warning: in a DFT calculation there is little theoretical justification to 
         calculate <S**2> as in Hartree-Fock theory. We will do it anyways
         but you should keep in mind that the values have only limited relevance

Expectation value of <S**2>     :     0.771393
Ideal value S*(S+1) for S=0.5   :     0.750000
Deviation                       :     0.021393

             **** THE GBW FILE WAS UPDATED (MK1_1e_1H_B3LYP_631Gd_opt.gbw) ****
             **** DENSITY MK1_1e_1H_B3LYP_631Gd_opt.scfp WAS UPDATED ****
Total SCF time: 0 days 0 hours 1 min 39 sec 

Maximum memory used throughout the entire SCF-calculation: 114.1 MB

-------------------------   --------------------
FINAL SINGLE POINT ENERGY      -769.890123002424
-------------------------   --------------------


           ************************************************************
           *        Program running with 4 parallel MPI-processes     *
           *              working on a common directory               *
           ************************************************************
------------------------------------------------------------------------------
                         ORCA SCF GRADIENT CALCULATION
------------------------------------------------------------------------------

 ... reading COSX grid (gridx3)
Gradient of the Kohn-Sham DFT energy:
Kohn-Sham wavefunction type      ... UKS
Hartree-Fock exchange scaling    ...    0.200
Number of operators              ...    2
Number of atoms                  ...   35
Basis set dimensions             ...  286
Integral neglect threshold       ... 2.5e-11
Integral primitive cutoff        ... 2.5e-12
SHARK Integral package           ... ON

Nuc. rep. gradient       (SHARK) ... done (  0.0 sec)
HCore & Overlap gradient (SHARK) ... done (  0.2 sec)
RI-J gradient            (SHARK) ... done (  1.2 sec)
COSX-gradient                    ... done ( 23.1 sec)
Exchange-correlation gradient    ... done

------------------
CARTESIAN GRADIENT
------------------

   1   C   :    0.000415132   -0.000031690   -0.000019838
   2   C   :   -0.000195791   -0.000420097   -0.000004886
   3   C   :   -0.000253141    0.000089370    0.000128134
   4   C   :   -0.000204425    0.000028497   -0.000004282
   5   C   :   -0.000165707    0.000046551    0.000053681
   6   C   :   -0.000017318    0.000486259   -0.000054990
   7   C   :   -0.000065430   -0.000100591   -0.000151463
   8   C   :   -0.000070743    0.000000240    0.000095986
   9   C   :    0.000272972   -0.000133661    0.000094056
  10   C   :   -0.000083209    0.000047501   -0.000071180
  11   C   :    0.000024752    0.000104416   -0.000161474
  12   C   :    0.000163496   -0.000046427   -0.000069124
  13   C   :    0.000493389   -0.000006150    0.000012524
  14   H   :    0.000010356    0.000012964    0.000009832
  15   O   :   -0.000196216    0.000033613    0.000016833
  16   H   :    0.000045719    0.000063739    0.000079949
  17   H   :    0.000070631    0.000083347   -0.000031931
  18   H   :   -0.000004075   -0.000036009   -0.000088835
  19   H   :   -0.000067941   -0.000000521   -0.000030995
  20   H   :    0.000035546    0.000002301    0.000135425
  21   H   :    0.000053321    0.000025132    0.000000266
  22   H   :   -0.000025939    0.000113381    0.000027714
  23   H   :    0.000017075    0.000031924    0.000027856
  24   H   :    0.000032767    0.000037821   -0.000097581
  25   H   :   -0.000000255   -0.000025358    0.000013977
  26   H   :   -0.000003339   -0.000008685   -0.000030055
  27   H   :    0.000021378   -0.000008298    0.000001629
  28   H   :   -0.000021547    0.000023516    0.000045352
  29   H   :   -0.000079263   -0.000030440    0.000005110
  30   C   :    0.000060553   -0.000231216    0.000106342
  31   C   :   -0.000056110   -0.000079616    0.000022726
  32   C   :    0.000016761   -0.000013366   -0.000034597
  33   H   :   -0.000000526    0.000000167   -0.000037449
  34   O   :   -0.000136594   -0.000145932    0.000012194
  35   H   :   -0.000012559    0.000078452   -0.000030773

Difference to translation invariance:
           :    0.0000737174   -0.0000088675   -0.0000298673

Difference to rotation invariance:
           :    0.0005088213    0.0000820381   -0.0003811413

Norm of the cartesian gradient     ...    0.0012439679
RMS gradient                       ...    0.0001213988
MAX gradient                       ...    0.0004933893

-------
TIMINGS
-------

Total SCF gradient time            ...       35.523 sec

One electron gradient       ....       0.221 sec  (  0.6%)
RI-J Coulomb gradient       ....       1.216 sec  (  3.4%)
COSX gradient               ....      23.074 sec  ( 65.0%)
XC gradient                 ....       9.354 sec  ( 26.3%)
CPCM gradient               ....       0.593 sec  (  1.7%)
   A-Matrix (El+Nuc)        ....       0.141 sec  (  0.4%)
   Potential                ....       0.451 sec  (  1.3%)

Maximum memory used throughout the entire SCFGRAD-calculation: 92.2 MB
------------------------------------------------------------------------------
                         ORCA GEOMETRY RELAXATION STEP
------------------------------------------------------------------------------

Reading the OPT-File                    .... done
Getting information on internals        .... done
Copying old internal coords+grads       .... done
Making the new internal coordinates     .... (new redundants).... done
Validating the new internal coordinates .... (new redundants).... done
Calculating the B-matrix                .... done
Calculating the G,G- and P matrices     .... done
Transforming gradient to internals      .... done
Projecting the internal gradient        .... done
Number of atoms                         ....  35
Number of internal coordinates          .... 177
Current Energy                          ....  -769.890123002 Eh
Current gradient norm                   ....     0.001243968 Eh/bohr
Maximum allowed component of the step   ....  0.300
Current trust radius                    ....  0.300
Updating the Hessian (BFGS)             .... done
Forming the augmented Hessian           .... done
Diagonalizing the augmented Hessian     .... done
Last element of RFO vector              ....  0.998491359
Lowest eigenvalues of augmented Hessian:
 -0.000015756  0.003343785  0.010186970  0.012188718  0.012269139
Length of the computed step             ....  0.054992030
The final length of the internal step   ....  0.054992030
Converting the step to cartesian space:
 Initial RMS(Int)=    0.0041334541
Transforming coordinates:
 Iter   0:  RMS(Cart)=    0.0095090179 RMS(Int)=    0.4722460343
 Iter   1:  RMS(Cart)=    0.0000560960 RMS(Int)=    0.0000380918
 Iter   2:  RMS(Cart)=    0.0000007740 RMS(Int)=    0.0000004308
 Iter   3:  RMS(Cart)=    0.0000000120 RMS(Int)=    0.0000000089
done
Storing new coordinates                 .... done

                                .--------------------.
          ----------------------|Geometry convergence|-------------------------
          Item                value                   Tolerance       Converged
          ---------------------------------------------------------------------
          Energy change      -0.0000310823            0.0000002000      NO
          RMS gradient        0.0000985709            0.0000080000      NO
          MAX gradient        0.0005549491            0.0000300000      NO
          RMS step            0.0041334541            0.0001000000      NO
          MAX step            0.0143899248            0.0002000000      NO
          ........................................................
          Max(Bonds)      0.0003      Max(Angles)    0.10
          Max(Dihed)        0.82      Max(Improp)    0.00
          ---------------------------------------------------------------------

The optimization has not yet converged - more geometry cycles are needed


    ---------------------------------------------------------------------------
                         Redundant Internal Coordinates
                            (Angstroem and degrees)

        Definition                    Value    dE/dq     Step     New-Value
    ----------------------------------------------------------------------------
     1. B(C   1,C   0)                1.4160 -0.000375  0.0001    1.4162   
     2. B(C   2,C   1)                1.4208 -0.000555  0.0003    1.4211   
     3. B(C   3,C   2)                1.4048  0.000020  0.0000    1.4048   
     4. B(C   4,C   2)                1.4751  0.000022  0.0000    1.4751   
     5. B(C   5,C   4)                1.4604  0.000310 -0.0002    1.4602   
     6. B(C   6,C   5)                1.5175  0.000047 -0.0001    1.5174   
     7. B(C   7,C   6)                1.5171  0.000110 -0.0002    1.5169   
     8. B(C   8,C   7)                1.3440  0.000130 -0.0000    1.3440   
     9. B(C   9,C   8)                1.5124 -0.000100  0.0001    1.5125   
    10. B(C  10,C   8)                1.5101 -0.000121  0.0002    1.5103   
    11. B(C  11,C   5)                1.3952 -0.000460  0.0000    1.3952   
    12. B(C  12,C  11)                1.4156 -0.000103 -0.0000    1.4155   
    13. B(C  12,C   1)                1.4383  0.000088 -0.0001    1.4382   
    14. B(O  14,C   4)                1.2558 -0.000150  0.0000    1.2558   
    15. B(H  16,C   0)                1.0875  0.000008  0.0000    1.0875   
    16. B(H  19,C  10)                1.0994 -0.000016  0.0001    1.0994   
    17. B(H  20,C   3)                1.0853  0.000015 -0.0000    1.0853   
    18. B(H  21,C   6)                1.0975  0.000072  0.0001    1.0976   
    19. B(H  22,C   6)                1.0904 -0.000035 -0.0000    1.0904   
    20. B(H  23,C   7)                1.0912 -0.000027 -0.0000    1.0911   
    21. B(H  24,C   9)                1.0951 -0.000010  0.0000    1.0951   
    22. B(H  25,C   9)                1.0996  0.000000  0.0000    1.0996   
    23. B(H  26,C   9)                1.0996  0.000004 -0.0000    1.0996   
    24. B(H  27,C  10)                1.0918 -0.000031  0.0001    1.0919   
    25. B(H  28,C  10)                1.0993  0.000026 -0.0001    1.0992   
    26. B(C  29,H  18)                1.0960 -0.000018  0.0001    1.0961   
    27. B(C  29,H  17)                1.0974  0.000051 -0.0001    1.0973   
    28. B(C  29,H  15)                1.0899  0.000033 -0.0000    1.0899   
    29. B(C  29,C  11)                1.5130 -0.000197  0.0001    1.5130   
    30. B(C  30,C   0)                1.3866  0.000067 -0.0000    1.3866   
    31. B(C  31,C   3)                1.3884 -0.000057 -0.0000    1.3884   
    32. B(C  31,C  30)                1.4069 -0.000056  0.0001    1.4069   
    33. B(C  31,H  13)                1.0865 -0.000013  0.0000    1.0865   
    34. B(H  32,C  30)                1.0864 -0.000009 -0.0000    1.0864   
    35. B(O  33,C  12)                1.3520  0.000030 -0.0002    1.3518   
    36. B(H  34,O  33)                0.9722 -0.000015 -0.0000    0.9722   
    37. A(C   1,C   0,H  16)          121.21 -0.000164    0.05    121.26   
    38. A(H  16,C   0,C  30)          118.15  0.000064   -0.03    118.12   
    39. A(C   1,C   0,C  30)          120.64  0.000100   -0.01    120.62   
    40. A(C   2,C   1,C  12)          117.88 -0.000036   -0.00    117.88   
    41. A(C   0,C   1,C  12)          123.31 -0.000021    0.00    123.31   
    42. A(C   0,C   1,C   2)          118.81  0.000057    0.00    118.81   
    43. A(C   1,C   2,C   4)          120.65 -0.000168    0.02    120.66   
    44. A(C   1,C   2,C   3)          119.58  0.000028    0.01    119.59   
    45. A(C   3,C   2,C   4)          119.77  0.000141   -0.02    119.75   
    46. A(C   2,C   3,H  20)          118.04 -0.000067   -0.03    118.00   
    47. A(C   2,C   3,C  31)          120.85  0.000027   -0.01    120.84   
    48. A(H  20,C   3,C  31)          121.11  0.000040    0.05    121.16   
    49. A(C   2,C   4,C   5)          118.14  0.000244   -0.02    118.11   
    50. A(C   5,C   4,O  14)          121.63  0.000028    0.00    121.64   
    51. A(C   2,C   4,O  14)          120.23 -0.000272    0.02    120.25   
    52. A(C   4,C   5,C  11)          120.69 -0.000205    0.02    120.71   
    53. A(C   6,C   5,C  11)          122.87 -0.000087    0.01    122.88   
    54. A(C   4,C   5,C   6)          116.44  0.000292   -0.03    116.41   
    55. A(H  21,C   6,H  22)          107.19  0.000030   -0.03    107.16   
    56. A(C   5,C   6,C   7)          112.04 -0.000041    0.04    112.08   
    57. A(C   5,C   6,H  22)          108.02  0.000036   -0.05    107.97   
    58. A(C   7,C   6,H  21)          109.04 -0.000064    0.10    109.13   
    59. A(C   7,C   6,H  22)          110.76  0.000051   -0.05    110.70   
    60. A(C   5,C   6,H  21)          109.67 -0.000008   -0.00    109.67   
    61. A(C   8,C   7,H  23)          117.30 -0.000058   -0.00    117.30   
    62. A(C   6,C   7,H  23)          114.40 -0.000156    0.08    114.48   
    63. A(C   6,C   7,C   8)          128.30  0.000214   -0.08    128.22   
    64. A(C   9,C   8,C  10)          114.39  0.000043   -0.01    114.38   
    65. A(C   7,C   8,C  10)          125.24  0.000029   -0.00    125.24   
    66. A(C   7,C   8,C   9)          120.37 -0.000072    0.01    120.38   
    67. A(C   8,C   9,H  25)          110.90 -0.000050    0.01    110.91   
    68. A(C   8,C   9,H  24)          112.02  0.000020    0.00    112.02   
    69. A(H  25,C   9,H  26)          106.32  0.000004    0.01    106.33   
    70. A(H  24,C   9,H  26)          108.25 -0.000012    0.00    108.25   
    71. A(C   8,C   9,H  26)          110.94  0.000021   -0.01    110.93   
    72. A(H  24,C   9,H  25)          108.19  0.000017   -0.01    108.18   
    73. A(C   8,C  10,H  19)          110.56 -0.000043    0.01    110.56   
    74. A(H  27,C  10,H  28)          107.79 -0.000009    0.02    107.81   
    75. A(H  19,C  10,H  28)          106.28  0.000015    0.01    106.28   
    76. A(C   8,C  10,H  28)          110.17 -0.000031    0.01    110.18   
    77. A(H  19,C  10,H  27)          108.48  0.000104   -0.08    108.41   
    78. A(C   8,C  10,H  27)          113.29 -0.000030    0.02    113.31   
    79. A(C  12,C  11,C  29)          116.76  0.000021   -0.01    116.75   
    80. A(C   5,C  11,C  29)          123.38  0.000047   -0.00    123.38   
    81. A(C   5,C  11,C  12)          119.85 -0.000067    0.01    119.86   
    82. A(C  11,C  12,O  33)          115.50  0.000012   -0.01    115.49   
    83. A(C   1,C  12,O  33)          121.73 -0.000245    0.01    121.73   
    84. A(C   1,C  12,C  11)          122.77  0.000233   -0.01    122.76   
    85. A(H  17,C  29,H  18)          106.61  0.000029   -0.01    106.61   
    86. A(H  15,C  29,H  18)          108.10 -0.000025    0.00    108.10   
    87. A(C  11,C  29,H  18)          110.68 -0.000021    0.01    110.69   
    88. A(H  15,C  29,H  17)          108.18  0.000004   -0.01    108.17   
    89. A(C  11,C  29,H  17)          110.67 -0.000100   -0.01    110.66   
    90. A(C  11,C  29,H  15)          112.38  0.000112    0.01    112.39   
    91. A(C  31,C  30,H  32)          120.06  0.000050   -0.01    120.06   
    92. A(C   0,C  30,H  32)          119.61  0.000056   -0.00    119.60   
    93. A(C   0,C  30,C  31)          120.33 -0.000105    0.01    120.34   
    94. A(H  13,C  31,C  30)          120.00  0.000053   -0.02    119.98   
    95. A(C   3,C  31,C  30)          119.79 -0.000106    0.01    119.80   
    96. A(C   3,C  31,H  13)          120.22  0.000053    0.01    120.22   
    97. A(C  12,O  33,H  34)          111.37  0.000138   -0.00    111.37   
    98. D(C  12,C   1,C   0,H  16)     -0.76  0.000005    0.03     -0.73   
    99. D(C   2,C   1,C   0,C  30)     -0.49 -0.000026    0.06     -0.44   
   100. D(C   2,C   1,C   0,H  16)    179.17  0.000004    0.04    179.21   
   101. D(C  12,C   1,C   0,C  30)    179.58 -0.000025    0.05    179.62   
   102. D(C   4,C   2,C   1,C  12)      0.53  0.000002   -0.02      0.51   
   103. D(C   4,C   2,C   1,C   0)   -179.40  0.000003   -0.03   -179.43   
   104. D(C   3,C   2,C   1,C   0)      0.58  0.000021   -0.05      0.53   
   105. D(C   3,C   2,C   1,C  12)   -179.49  0.000020   -0.04   -179.53   
   106. D(H  20,C   3,C   2,C   1)    179.86  0.000002   -0.00    179.86   
   107. D(C  31,C   3,C   2,C   1)     -0.27 -0.000007    0.02     -0.25   
   108. D(C  31,C   3,C   2,C   4)    179.71  0.000011   -0.00    179.70   
   109. D(H  20,C   3,C   2,C   4)     -0.16  0.000020   -0.03     -0.19   
   110. D(C   5,C   4,C   2,C   3)   -179.42 -0.000019   -0.00   -179.42   
   111. D(O  14,C   4,C   2,C   1)   -179.07  0.000028   -0.11   -179.19   
   112. D(C   5,C   4,C   2,C   1)      0.56 -0.000001   -0.03      0.53   
   113. D(O  14,C   4,C   2,C   3)      0.95  0.000010   -0.09      0.86   
   114. D(C  11,C   5,C   4,O  14)    178.98 -0.000029    0.12    179.09   
   115. D(C   6,C   5,C   4,O  14)     -2.03 -0.000019    0.07     -1.96   
   116. D(C   6,C   5,C   4,C   2)    178.34  0.000012   -0.02    178.32   
   117. D(C  11,C   5,C   4,C   2)     -0.65  0.000002    0.03     -0.62   
   118. D(H  22,C   6,C   5,C  11)   -155.55 -0.000036   -0.13   -155.68   
   119. D(H  22,C   6,C   5,C   4)     25.48 -0.000045   -0.08     25.40   
   120. D(H  21,C   6,C   5,C  11)    -39.04  0.000015   -0.20    -39.24   
   121. D(H  21,C   6,C   5,C   4)    141.99  0.000006   -0.15    141.84   
   122. D(C   7,C   6,C   5,C  11)     82.19 -0.000098   -0.05     82.14   
   123. D(C   7,C   6,C   5,C   4)    -96.78 -0.000108   -0.00    -96.78   
   124. D(H  23,C   7,C   6,C   5)    -63.53  0.000013    0.49    -63.04   
   125. D(C   8,C   7,C   6,H  22)     -4.33 -0.000021    0.52     -3.80   
   126. D(C   8,C   7,C   6,H  21)   -122.05 -0.000049    0.53   -121.52   
   127. D(H  23,C   7,C   6,H  21)     58.05 -0.000068    0.58     58.63   
   128. D(C   8,C   7,C   6,C   5)    116.36  0.000033    0.44    116.81   
   129. D(H  23,C   7,C   6,H  22)    175.78 -0.000040    0.57    176.35   
   130. D(C  10,C   8,C   7,H  23)    179.53  0.000039   -0.04    179.48   
   131. D(C  10,C   8,C   7,C   6)     -0.37  0.000019    0.00     -0.36   
   132. D(C   9,C   8,C   7,H  23)     -0.89  0.000045   -0.07     -0.96   
   133. D(C   9,C   8,C   7,C   6)    179.21  0.000025   -0.02    179.19   
   134. D(H  26,C   9,C   8,C  10)    -59.12  0.000023   -0.11    -59.23   
   135. D(H  26,C   9,C   8,C   7)    121.26  0.000018   -0.09    121.17   
   136. D(H  25,C   9,C   8,C  10)     58.80  0.000010   -0.10     58.70   
   137. D(H  24,C   9,C   8,C  10)    179.79  0.000011   -0.11    179.68   
   138. D(H  24,C   9,C   8,C   7)      0.17  0.000006   -0.09      0.08   
   139. D(H  25,C   9,C   8,C   7)   -120.82  0.000005   -0.08   -120.90   
   140. D(H  28,C  10,C   8,C   9)     54.61  0.000066   -0.78     53.84   
   141. D(H  28,C  10,C   8,C   7)   -125.78  0.000071   -0.80   -126.58   
   142. D(H  27,C  10,C   8,C   9)    175.44  0.000011   -0.72    174.72   
   143. D(H  27,C  10,C   8,C   7)     -4.96  0.000016   -0.75     -5.70   
   144. D(H  19,C  10,C   8,C   9)    -62.55  0.000093   -0.80    -63.35   
   145. D(H  19,C  10,C   8,C   7)    117.05  0.000098   -0.82    116.22   
   146. D(C  29,C  11,C   5,C   6)      1.42 -0.000024    0.06      1.48   
   147. D(C  29,C  11,C   5,C   4)   -179.66 -0.000010    0.02   -179.64   
   148. D(C  12,C  11,C   5,C   6)   -179.30 -0.000019    0.07   -179.23   
   149. D(C  12,C  11,C   5,C   4)     -0.38 -0.000005    0.02     -0.36   
   150. D(O  33,C  12,C  11,C  29)      0.82  0.000043    0.00      0.82   
   151. D(C   1,C  12,C  11,C  29)   -179.11  0.000014   -0.07   -179.17   
   152. D(C   1,C  12,C  11,C   5)      1.57  0.000009   -0.07      1.50   
   153. D(O  33,C  12,C   1,C   2)    178.45 -0.000040   -0.00    178.45   
   154. D(O  33,C  12,C   1,C   0)     -1.62 -0.000041    0.01     -1.61   
   155. D(O  33,C  12,C  11,C   5)   -178.51  0.000038   -0.00   -178.51   
   156. D(C  11,C  12,C   1,C   2)     -1.63 -0.000010    0.07     -1.56   
   157. D(C  11,C  12,C   1,C   0)    178.30 -0.000010    0.08    178.38   
   158. D(H  17,C  29,C  11,C   5)    116.11 -0.000054    0.75    116.86   
   159. D(H  15,C  29,C  11,C  12)    175.74 -0.000069    0.76    176.50   
   160. D(H  15,C  29,C  11,C   5)     -4.96 -0.000065    0.76     -4.20   
   161. D(H  18,C  29,C  11,C  12)     54.78 -0.000099    0.74     55.52   
   162. D(H  18,C  29,C  11,C   5)   -125.92 -0.000094    0.75   -125.18   
   163. D(H  17,C  29,C  11,C  12)    -63.19 -0.000058    0.74    -62.45   
   164. D(H  32,C  30,C   0,H  16)      0.35 -0.000002   -0.02      0.33   
   165. D(H  32,C  30,C   0,C   1)   -179.98  0.000027   -0.03   -180.02   
   166. D(C  31,C  30,C   0,H  16)   -179.57 -0.000012   -0.02   -179.59   
   167. D(C  31,C  30,C   0,C   1)      0.10  0.000016   -0.03      0.07   
   168. D(H  13,C  31,C  30,H  32)      0.11 -0.000021    0.02      0.13   
   169. D(H  13,C  31,C  30,C   0)   -179.97 -0.000010    0.01   -179.96   
   170. D(C   3,C  31,C  30,H  32)   -179.70 -0.000013    0.00   -179.70   
   171. D(C   3,C  31,C  30,C   0)      0.22 -0.000003   -0.00      0.22   
   172. D(C  30,C  31,C   3,H  20)    179.74 -0.000012    0.03    179.76   
   173. D(C  30,C  31,C   3,C   2)     -0.13 -0.000002    0.01     -0.12   
   174. D(H  13,C  31,C   3,H  20)     -0.07 -0.000004    0.01     -0.06   
   175. D(H  13,C  31,C   3,C   2)   -179.94  0.000006   -0.01   -179.95   
   176. D(H  34,O  33,C  12,C  11)    177.09 -0.000049    0.66    177.75   
   177. D(H  34,O  33,C  12,C   1)     -2.99 -0.000020    0.73     -2.26   
    ----------------------------------------------------------------------------

         *************************************************************
         *                GEOMETRY OPTIMIZATION CYCLE   8            *
         *************************************************************
---------------------------------
CARTESIAN COORDINATES (ANGSTROEM)
---------------------------------
  C     -4.009379   -0.569441    0.479813
  C     -2.693425   -0.264440    0.054701
  C     -1.810596   -1.332637   -0.260035
  C     -2.261269   -2.659037   -0.154636
  C     -0.427223   -1.061981   -0.694793
  C      0.007598    0.329418   -0.779656
  C      1.449035    0.561967   -1.192837
  C      2.358019    0.773027    0.003013
  C      3.390088    0.013030    0.407343
  C      4.195065    0.402561    1.627166
  C      3.859460   -1.251714   -0.271634
  C     -0.868808    1.369921   -0.469846
  C     -2.196909    1.078965   -0.075822
  H     -3.894630   -3.969534    0.337038
  O      0.341673   -2.011289   -0.985647
  H      0.566205    2.972665   -0.794645
  H     -4.713773    0.216250    0.742919
  H     -1.089101    3.352410   -1.298255
  H     -0.677823    3.331936    0.411518
  H      4.879560   -1.124929   -0.661636
  H     -1.566363   -3.454626   -0.403529
  H      1.508145    1.439855   -1.849072
  H      1.774550   -0.299141   -1.777266
  H      2.125389    1.658117    0.597240
  H      3.825676    1.326271    2.085015
  H      5.254033    0.547382    1.368693
  H      4.168069   -0.392686    2.386075
  H      3.212909   -1.566511   -1.093252
  H      3.907045   -2.076258    0.453706
  C     -0.485202    2.831621   -0.544535
  C     -4.432378   -1.886205    0.578585
  C     -3.556814   -2.939884    0.258193
  H     -5.445457   -2.101265    0.906757
  O     -2.978568    2.153303    0.173246
  H     -3.884543    1.886392    0.403927

----------------------------
CARTESIAN COORDINATES (A.U.)
----------------------------
  NO LB      ZA    FRAG     MASS         X           Y           Z
   0 C     6.0000    0    12.011   -7.576628   -1.076087    0.906715
   1 C     6.0000    0    12.011   -5.089836   -0.499719    0.103369
   2 C     6.0000    0    12.011   -3.421530   -2.518319   -0.491394
   3 C     6.0000    0    12.011   -4.273179   -5.024852   -0.292219
   4 C     6.0000    0    12.011   -0.807335   -2.006853   -1.312969
   5 C     6.0000    0    12.011    0.014358    0.622511   -1.473336
   6 C     6.0000    0    12.011    2.738280    1.061964   -2.254135
   7 C     6.0000    0    12.011    4.456010    1.460810    0.005694
   8 C     6.0000    0    12.011    6.406339    0.024623    0.769766
   9 C     6.0000    0    12.011    7.927525    0.760730    3.074898
  10 C     6.0000    0    12.011    7.293323   -2.365396   -0.513314
  11 C     6.0000    0    12.011   -1.641808    2.588775   -0.887881
  12 C     6.0000    0    12.011   -4.151556    2.038949   -0.143282
  13 H     1.0000    0     1.008   -7.359785   -7.501332    0.636910
  14 O     8.0000    0    15.999    0.645669   -3.800785   -1.862602
  15 H     1.0000    0     1.008    1.069973    5.617523   -1.501662
  16 H     1.0000    0     1.008   -8.907740    0.408654    1.403914
  17 H     1.0000    0     1.008   -2.058103    6.335137   -2.453347
  18 H     1.0000    0     1.008   -1.280899    6.296446    0.777657
  19 H     1.0000    0     1.008    9.221033   -2.125807   -1.250311
  20 H     1.0000    0     1.008   -2.959997   -6.528298   -0.762559
  21 H     1.0000    0     1.008    2.849981    2.720931   -3.494240
  22 H     1.0000    0     1.008    3.353413   -0.565295   -3.358546
  23 H     1.0000    0     1.008    4.016402    3.133387    1.128621
  24 H     1.0000    0     1.008    7.229479    2.506289    3.940107
  25 H     1.0000    0     1.008    9.928683    1.034402    2.586456
  26 H     1.0000    0     1.008    7.876509   -0.742069    4.509028
  27 H     1.0000    0     1.008    6.071518   -2.960277   -2.065947
  28 H     1.0000    0     1.008    7.383245   -3.923560    0.857381
  29 C     6.0000    0    12.011   -0.916899    5.350988   -1.029022
  30 C     6.0000    0    12.011   -8.375981   -3.564410    1.093367
  31 C     6.0000    0    12.011   -6.721404   -5.555575    0.487914
  32 H     1.0000    0     1.008  -10.290422   -3.970816    1.713523
  33 O     8.0000    0    15.999   -5.628678    4.069154    0.327387
  34 H     1.0000    0     1.008   -7.340722    3.564764    0.763312

--------------------------------
INTERNAL COORDINATES (ANGSTROEM)
--------------------------------
 C      0   0   0     0.000000000000     0.00000000     0.00000000
 C      1   0   0     1.416149496134     0.00000000     0.00000000
 C      2   1   0     1.421088207468   118.80788604     0.00000000
 C      3   2   1     1.404832143171   119.59062273     0.52692341
 C      3   2   1     1.475123281937   120.66063839   180.57011821
 C      5   3   2     1.460227250250   118.11320032     0.53113242
 C      6   5   3     1.517412070945   116.40553894   178.32411916
 C      7   6   5     1.516856761275   112.08033682   263.21634689
 C      8   7   6     1.343966339015   128.21989970   116.80728137
 C      9   8   7     1.512511617849   120.37754186   179.19146272
 C      9   8   7     1.510263761834   125.23752802   359.63682388
 C      6   5   3     1.395246813079   120.70702695   359.37885191
 C     12   6   5     1.415543214225   119.85846663   359.64130210
 H      4   3   2     2.151050031790   146.71663551   359.70317758
 O      5   3   2     1.255779422598   120.24927482   180.81288569
 H     12   6   5     2.175671404559    95.84958973   178.40430287
 H      1   2   3     1.087523312964   121.25882456   179.20789493
 H     16  12   6     1.771403011967    65.41901188   143.38369599
 H     18  16  12     1.758663101995    60.17025901    74.83413689
 H     11   9   8     1.099445183947   110.56466663   116.22360120
 H      4   3   2     1.085266898809   118.00411648   179.85829928
 H      7   6   5     1.097645224847   109.66488950   141.84409314
 H      7   6   5     1.090424268345   107.96823077    25.39979742
 H      8   7   6     1.091149175611   114.48442749   296.95644695
 H     10   9   8     1.095132286494   112.01713476     0.08176177
 H     10   9   8     1.099633191673   110.90869898   239.09978932
 H     10   9   8     1.099585775236   110.93414857   121.17243796
 H     11   9   8     1.091871063877   113.31000817   354.29584565
 H     11   9   8     1.099207499545   110.17998994   233.41549213
 C     16  12   6     1.089910866317    40.01638165   176.47620929
 C      1   2   3     1.386560950288   120.62403913   359.56262107
 C     14   4   3     1.086515872908    33.89851676     0.08543479
 H     31   1   2     1.086405317833   119.60315194   179.98338959
 O     13  12   6     1.351750219814   115.49704759   181.48834143
 H     34  13  12     0.972237655229   111.36895058   177.74689134

---------------------------
INTERNAL COORDINATES (A.U.)
---------------------------
 C      0   0   0     0.000000000000     0.00000000     0.00000000
 C      1   0   0     2.676134712385     0.00000000     0.00000000
 C      2   1   0     2.685467524259   118.80788604     0.00000000
 C      3   2   1     2.654748014723   119.59062273     0.52692341
 C      3   2   1     2.787579016632   120.66063839   180.57011821
 C      5   3   2     2.759429596262   118.11320032     0.53113242
 C      6   5   3     2.867493246392   116.40553894   178.32411916
 C      7   6   5     2.866443863196   112.08033682   263.21634689
 C      8   7   6     2.539728313948   128.21989970   116.80728137
 C      9   8   7     2.858232732108   120.37754186   179.19146272
 C      9   8   7     2.853984899852   125.23752802   359.63682388
 C      6   5   3     2.636634365945   120.70702695   359.37885191
 C     12   6   5     2.674989005616   119.85846663   359.64130210
 H      4   3   2     4.064895460446   146.71663551   359.70317758
 O      5   3   2     2.373079193324   120.24927482   180.81288569
 H     12   6   5     4.111423112021    95.84958973   178.40430287
 H      1   2   3     2.055121225757   121.25882456   179.20789493
 H     16  12   6     3.347466565420    65.41901188   143.38369599
 H     18  16  12     3.323391624604    60.17025901    74.83413689
 H     11   9   8     2.077650296919   110.56466663   116.22360120
 H      4   3   2     2.050857220960   118.00411648   179.85829928
 H      7   6   5     2.074248867167   109.66488950   141.84409314
 H      7   6   5     2.060603236954   107.96823077    25.39979742
 H      8   7   6     2.061973113159   114.48442749   296.95644695
 H     10   9   8     2.069500101888   112.01713476     0.08176177
 H     10   9   8     2.078005580032   110.90869898   239.09978932
 H     10   9   8     2.077915975952   110.93414857   121.17243796
 H     11   9   8     2.063337284282   113.31000817   354.29584565
 H     11   9   8     2.077201138493   110.17998994   233.41549213
 C     16  12   6     2.059633047723    40.01638165   176.47620929
 C      1   2   3     2.620220464034   120.62403913   359.56262107
 C     14   4   3     2.053217439955    33.89851676     0.08543479
 H     31   1   2     2.053008521140   119.60315194   179.98338959
 O     13  12   6     2.554437716917   115.49704759   181.48834143
 H     34  13  12     1.837262905469   111.36895058   177.74689134


           ************************************************************
           *        Program running with 4 parallel MPI-processes     *
           *              working on a common directory               *
           ************************************************************
------------------------------------------------------------------------------
                   ___                                                        
                  /   \      - P O W E R E D   B Y -                         
                 /     \                                                     
                 |  |  |   _    _      __       _____    __    __             
                 |  |  |  | |  | |    /  \     |  _  \  |  |  /  |          
                  \  \/   | |  | |   /    \    | | | |  |  | /  /          
                 / \  \   | |__| |  /  /\  \   | |_| |  |  |/  /          
                |  |  |   |  __  | /  /__\  \  |    /   |      \           
                |  |  |   | |  | | |   __   |  |    \   |  |\   \          
                \     /   | |  | | |  |  |  |  | |\  \  |  | \   \       
                 \___/    |_|  |_| |__|  |__|  |_| \__\ |__|  \__/        
                                                                              
                      - O R C A' S   B I G   F R I E N D -                    
                                      &                                       
                       - I N T E G R A L  F E E D E R -                       
                                                                              
 v1 FN, 2020, v2 2021                                                         
------------------------------------------------------------------------------


Reading SHARK input file MK1_1e_1H_B3LYP_631Gd_opt.SHARKINP.tmp ... ok
----------------------
SHARK INTEGRAL PACKAGE
----------------------

Number of atoms                             ...     35
Number of basis functions                   ...    286
Number of shells                            ...    142
Maximum angular momentum                    ...      2
Integral batch strategy                     ... SHARK/LIBINT Hybrid
RI-J (if used) integral strategy            ... SPLIT-RIJ (Revised 2003 algorithm where possible)
Printlevel                                  ...      1
Contraction scheme used                     ... SEGMENTED contraction
Coulomb Range Separation                    ... NOT USED
Exchange Range Separation                   ... NOT USED
Finite Nucleus Model                        ... NOT USED
Auxiliary Coulomb fitting basis             ... AVAILABLE
   # of basis functions in Aux-J            ...   1069
   # of shells in Aux-J                     ...    355
   Maximum angular momentum in Aux-J        ...      4
Auxiliary J/K fitting basis                 ... NOT available
Auxiliary Correlation fitting basis         ... NOT available
Auxiliary 'external' fitting basis          ... NOT available
Integral threshold                          ...     2.500000e-11
Primitive cut-off                           ...     2.500000e-12
Primitive pair pre-selection threshold      ...     2.500000e-12

Calculating pre-screening integrals         ... done (  0.0 sec) Dimension = 142
Organizing shell pair data                  ... done (  0.0 sec)
Shell pair information
Total number of shell pairs                 ...     10153
Shell pairs after pre-screening             ...      7834
Total number of primitive shell pairs       ...     57720
Primitive shell pairs kept                  ...     25354
          la=0 lb=0:   2839 shell pairs
          la=1 lb=0:   2638 shell pairs
          la=1 lb=1:    611 shell pairs
          la=2 lb=0:   1088 shell pairs
          la=2 lb=1:    543 shell pairs
          la=2 lb=2:    115 shell pairs

Calculating one electron integrals          ... done (  0.0 sec)
Calculating RI/J V-Matrix + Cholesky decomp.... done (  0.1 sec)
Calculating Nuclear repulsion               ... done (  0.0 sec) ENN=   1254.153560211616 Eh

SHARK setup successfully completed in   0.3 seconds

Maximum memory used throughout the entire GTOINT-calculation: 19.5 MB
[1717792680.139645] [eu-a2p-327:122234:0]          mpool.c:38   UCX  WARN  object 0x2b44180 was not returned to mpool ucp_requests
[1717792680.139665] [eu-a2p-327:122234:0]          mpool.c:38   UCX  WARN  object 0x2b44340 was not returned to mpool ucp_requests
[1717792680.139669] [eu-a2p-327:122234:0]          mpool.c:38   UCX  WARN  object 0x2b44500 was not returned to mpool ucp_requests
[1717792680.139673] [eu-a2p-327:122234:0]          mpool.c:38   UCX  WARN  object 0x2b446c0 was not returned to mpool ucp_requests
[1717792680.139675] [eu-a2p-327:122234:0]          mpool.c:38   UCX  WARN  object 0x2b44880 was not returned to mpool ucp_requests
[1717792680.139678] [eu-a2p-327:122234:0]          mpool.c:38   UCX  WARN  object 0x2b44a40 was not returned to mpool ucp_requests
[1717792680.139680] [eu-a2p-327:122234:0]          mpool.c:38   UCX  WARN  object 0x2b44c00 was not returned to mpool ucp_requests
[1717792680.139683] [eu-a2p-327:122234:0]          mpool.c:38   UCX  WARN  object 0x2b44dc0 was not returned to mpool ucp_requests
[1717792680.139685] [eu-a2p-327:122234:0]          mpool.c:38   UCX  WARN  object 0x2b44f80 was not returned to mpool ucp_requests
[1717792680.139688] [eu-a2p-327:122234:0]          mpool.c:38   UCX  WARN  object 0x2b45140 was not returned to mpool ucp_requests
[1717792680.139691] [eu-a2p-327:122234:0]          mpool.c:38   UCX  WARN  object 0x2b45300 was not returned to mpool ucp_requests
[1717792680.139693] [eu-a2p-327:122234:0]          mpool.c:38   UCX  WARN  object 0x2b454c0 was not returned to mpool ucp_requests
[1717792680.139696] [eu-a2p-327:122234:0]          mpool.c:38   UCX  WARN  object 0x2b45680 was not returned to mpool ucp_requests
[1717792680.139699] [eu-a2p-327:122234:0]          mpool.c:38   UCX  WARN  object 0x2b45840 was not returned to mpool ucp_requests
[1717792680.139701] [eu-a2p-327:122234:0]          mpool.c:38   UCX  WARN  object 0x2b45a00 was not returned to mpool ucp_requests
[1717792680.139704] [eu-a2p-327:122234:0]          mpool.c:38   UCX  WARN  object 0x2b45bc0 was not returned to mpool ucp_requests
[1717792680.139706] [eu-a2p-327:122234:0]          mpool.c:38   UCX  WARN  object 0x2b45d80 was not returned to mpool ucp_requests
[1717792680.139709] [eu-a2p-327:122234:0]          mpool.c:38   UCX  WARN  object 0x2b45f40 was not returned to mpool ucp_requests
[1717792680.142699] [eu-a2p-327:122232:0]          mpool.c:38   UCX  WARN  object 0x2902f80 was not returned to mpool ucp_requests
[1717792680.142717] [eu-a2p-327:122232:0]          mpool.c:38   UCX  WARN  object 0x2903140 was not returned to mpool ucp_requests
[1717792680.142721] [eu-a2p-327:122232:0]          mpool.c:38   UCX  WARN  object 0x2903300 was not returned to mpool ucp_requests
[1717792680.142724] [eu-a2p-327:122232:0]          mpool.c:38   UCX  WARN  object 0x29034c0 was not returned to mpool ucp_requests
[1717792680.142726] [eu-a2p-327:122232:0]          mpool.c:38   UCX  WARN  object 0x2903680 was not returned to mpool ucp_requests
[1717792680.142729] [eu-a2p-327:122232:0]          mpool.c:38   UCX  WARN  object 0x2903840 was not returned to mpool ucp_requests
[1717792680.142731] [eu-a2p-327:122232:0]          mpool.c:38   UCX  WARN  object 0x2903a00 was not returned to mpool ucp_requests
[1717792680.142734] [eu-a2p-327:122232:0]          mpool.c:38   UCX  WARN  object 0x2903bc0 was not returned to mpool ucp_requests
[1717792680.142736] [eu-a2p-327:122232:0]          mpool.c:38   UCX  WARN  object 0x2903d80 was not returned to mpool ucp_requests
[1717792680.142600] [eu-a2p-327:122233:0]          mpool.c:38   UCX  WARN  object 0x4167a40 was not returned to mpool ucp_requests
[1717792680.142622] [eu-a2p-327:122233:0]          mpool.c:38   UCX  WARN  object 0x4167c00 was not returned to mpool ucp_requests
[1717792680.142626] [eu-a2p-327:122233:0]          mpool.c:38   UCX  WARN  object 0x4167dc0 was not returned to mpool ucp_requests
[1717792680.142629] [eu-a2p-327:122233:0]          mpool.c:38   UCX  WARN  object 0x4167f80 was not returned to mpool ucp_requests
[1717792680.142635] [eu-a2p-327:122233:0]          mpool.c:38   UCX  WARN  object 0x4168140 was not returned to mpool ucp_requests
[1717792680.142637] [eu-a2p-327:122233:0]          mpool.c:38   UCX  WARN  object 0x4168300 was not returned to mpool ucp_requests
[1717792680.142640] [eu-a2p-327:122233:0]          mpool.c:38   UCX  WARN  object 0x41684c0 was not returned to mpool ucp_requests
[1717792680.142643] [eu-a2p-327:122233:0]          mpool.c:38   UCX  WARN  object 0x4168680 was not returned to mpool ucp_requests
[1717792680.142645] [eu-a2p-327:122233:0]          mpool.c:38   UCX  WARN  object 0x4168840 was not returned to mpool ucp_requests
[1717792680.142648] [eu-a2p-327:122233:0]          mpool.c:38   UCX  WARN  object 0x4168a00 was not returned to mpool ucp_requests
[1717792680.142650] [eu-a2p-327:122233:0]          mpool.c:38   UCX  WARN  object 0x4168bc0 was not returned to mpool ucp_requests
[1717792680.142653] [eu-a2p-327:122233:0]          mpool.c:38   UCX  WARN  object 0x4168d80 was not returned to mpool ucp_requests
[1717792680.142656] [eu-a2p-327:122233:0]          mpool.c:38   UCX  WARN  object 0x4168f40 was not returned to mpool ucp_requests
[1717792680.142658] [eu-a2p-327:122233:0]          mpool.c:38   UCX  WARN  object 0x4169100 was not returned to mpool ucp_requests
[1717792680.142661] [eu-a2p-327:122233:0]          mpool.c:38   UCX  WARN  object 0x41692c0 was not returned to mpool ucp_requests
[1717792680.142664] [eu-a2p-327:122233:0]          mpool.c:38   UCX  WARN  object 0x4169480 was not returned to mpool ucp_requests
[1717792680.142666] [eu-a2p-327:122233:0]          mpool.c:38   UCX  WARN  object 0x4169640 was not returned to mpool ucp_requests
[1717792680.142669] [eu-a2p-327:122233:0]          mpool.c:38   UCX  WARN  object 0x4169800 was not returned to mpool ucp_requests


           ************************************************************
           *        Program running with 4 parallel MPI-processes     *
           *              working on a common directory               *
           ************************************************************

Diagonalization of the overlap matrix:
Smallest eigenvalue                        ... 2.840e-04
Time for diagonalization                   ...    0.011 sec
Threshold for overlap eigenvalues          ... 1.000e-08
Number of eigenvalues below threshold      ... 0
Time for construction of square roots      ...    0.005 sec
Total time needed                          ...    0.016 sec

-------------------
DFT GRID GENERATION
-------------------

General Integration Accuracy     IntAcc      ... 4.959
Radial Grid Type                 RadialGrid  ... OptM3 with GC (2021)
Angular Grid (max. ang.)         AngularGrid ... 6 (Lebedev-590)
Angular grid pruning method      GridPruning ... 4 (adaptive)
Weight generation scheme         WeightScheme... Becke
Basis function cutoff            BFCut       ... 1.0000e-11
Integration weight cutoff        WCut        ... 1.0000e-14
Angular grids for H and He will be reduced by one unit
Partially contracted basis set               ... off
Rotationally invariant grid construction     ... off

Total number of grid points                  ...   401134
Total number of batches                      ...     6284
Average number of points per batch           ...       63
Average number of grid points per atom       ...    11461
Time for grid setup =    5.082 sec

--------------------
COSX GRID GENERATION
--------------------

GRIDX 1
-------
General Integration Accuracy     IntAcc      ... 4.020
Radial Grid Type                 RadialGrid  ... OptM3 with GC (2021)
Angular Grid (max. ang.)         AngularGrid ... 2 (Lebedev-110)
Angular grid pruning method      GridPruning ... 4 (adaptive)
Weight generation scheme         WeightScheme... Becke
Basis function cutoff            BFCut       ... 1.0000e-11
Integration weight cutoff        WCut        ... 1.0000e-14
Angular grids for H and He will be reduced by one unit
Partially contracted basis set               ... on
Rotationally invariant grid construction     ... off

Total number of grid points                  ...    44251
Total number of batches                      ...      708
Average number of points per batch           ...       62
Average number of grid points per atom       ...     1264
UseSFitting                                  ... on

GRIDX 2
-------
General Integration Accuracy     IntAcc      ... 4.338
Radial Grid Type                 RadialGrid  ... OptM3 with GC (2021)
Angular Grid (max. ang.)         AngularGrid ... 3 (Lebedev-194)
Angular grid pruning method      GridPruning ... 4 (adaptive)
Weight generation scheme         WeightScheme... Becke
Basis function cutoff            BFCut       ... 1.0000e-11
Integration weight cutoff        WCut        ... 1.0000e-14
Angular grids for H and He will be reduced by one unit
Partially contracted basis set               ... on
Rotationally invariant grid construction     ... off

Total number of grid points                  ...    96813
Total number of batches                      ...     1533
Average number of points per batch           ...       63
Average number of grid points per atom       ...     2766
UseSFitting                                  ... on

GRIDX 3
-------
General Integration Accuracy     IntAcc      ... 4.871
Radial Grid Type                 RadialGrid  ... OptM3 with GC (2021)
Angular Grid (max. ang.)         AngularGrid ... 4 (Lebedev-302)
Angular grid pruning method      GridPruning ... 4 (adaptive)
Weight generation scheme         WeightScheme... Becke
Basis function cutoff            BFCut       ... 1.0000e-11
Integration weight cutoff        WCut        ... 1.0000e-14
Angular grids for H and He will be reduced by one unit
Partially contracted basis set               ... on
Rotationally invariant grid construction     ... off

Total number of grid points                  ...   183284
Total number of batches                      ...     2880
Average number of points per batch           ...       63
Average number of grid points per atom       ...     5237
UseSFitting                                  ... on

Time for X-Grid setup             =    2.408 sec


--------------------
CPCM SOLVATION MODEL
--------------------
CPCM parameters:
  Epsilon                                         ...      80.4000
  Refrac                                          ...       1.3300
  Rsolv                                           ...       1.3000
  Surface type                                    ... GAUSSIAN VDW
  Epsilon function type                           ...         CPCM
Radii:
 Radius for C  used is    3.8550 Bohr (=   2.0400 Ang.)
 Radius for H  used is    2.4944 Bohr (=   1.3200 Ang.)
 Radius for O  used is    3.4469 Bohr (=   1.8240 Ang.)
Calculating surface                               ...        done! (  0.0s)
GEPOL surface points                              ...         1854
GEPOL Volume                                      ...    2051.1657
GEPOL Surface-area                                ...    1049.5879
Calculating surface distance matrix               ...        done! (  0.0s)
Performing Cholesky decomposition & store         ...        done! (  0.1s)
Overall time for CPCM initialization              ...                 0.1s
--------------
SCF ITERATIONS
--------------
ITER       Energy         Delta-E        Max-DP      RMS-DP      [F,P]     Damp
               ***  Starting incremental Fock matrix formation  ***
  0   -769.8899955391   0.000000000000 0.00047470  0.00000778  0.0040420 0.7000
  1   -769.8900319463  -0.000036407205 0.00043406  0.00000741  0.0031554 0.7000
                               ***Turning on DIIS***
  2   -769.8900609134  -0.000028967039 0.00111420  0.00001989  0.0023451 0.0000
  3   -769.8901352703  -0.000074356950 0.00028337  0.00000485  0.0003077 0.0000
               *** Restarting incremental Fock matrix formation ***
                                   *** Resetting DIIS ***
  4   -769.8901365646  -0.000001294322 0.00004149  0.00000090  0.0000396 0.0000
  5   -769.8901365567   0.000000007939 0.00003854  0.00000057  0.0000788 0.0000
  6   -769.8901365848  -0.000000028131 0.00001177  0.00000016  0.0000225 0.0000
  7   -769.8901365749   0.000000009879 0.00000601  0.00000007  0.0000109 0.0000
  8   -769.8901365794  -0.000000004418 0.00000374  0.00000005  0.0000021 0.0000
  9   -769.8901365723   0.000000007014 0.00000147  0.00000003  0.0000010 0.0000
                 **** Energy Check signals convergence ****

               *****************************************************
               *                     SUCCESS                       *
               *           SCF CONVERGED AFTER  10 CYCLES          *
               *****************************************************

Old exchange energy                            =    -21.106540181 Eh
New exchange energy                            =    -21.106537650 Eh
Exchange energy change after final integration =      0.000002530 Eh
Total energy after final integration           =   -769.890134041 Eh
Final COS-X integration done in                =    15.989 sec
Total Energy       :         -769.89013404 Eh          -20949.77561 eV
  Last Energy change         ...    1.0681e-09  Tolerance :   1.0000e-08
  Last MAX-Density change    ...    0.0000e+00  Tolerance :   1.0000e-07
             **** THE GBW FILE WAS UPDATED (MK1_1e_1H_B3LYP_631Gd_opt.gbw) ****
             **** DENSITY MK1_1e_1H_B3LYP_631Gd_opt.scfp WAS UPDATED ****
             **** ENERGY FILE WAS UPDATED (MK1_1e_1H_B3LYP_631Gd_opt.en.tmp) ****
----------------------
UHF SPIN CONTAMINATION
----------------------

Warning: in a DFT calculation there is little theoretical justification to 
         calculate <S**2> as in Hartree-Fock theory. We will do it anyways
         but you should keep in mind that the values have only limited relevance

Expectation value of <S**2>     :     0.771371
Ideal value S*(S+1) for S=0.5   :     0.750000
Deviation                       :     0.021371

             **** THE GBW FILE WAS UPDATED (MK1_1e_1H_B3LYP_631Gd_opt.gbw) ****
             **** DENSITY MK1_1e_1H_B3LYP_631Gd_opt.scfp WAS UPDATED ****
Total SCF time: 0 days 0 hours 1 min 41 sec 

Maximum memory used throughout the entire SCF-calculation: 114.1 MB

-------------------------   --------------------
FINAL SINGLE POINT ENERGY      -769.890134040886
-------------------------   --------------------


           ************************************************************
           *        Program running with 4 parallel MPI-processes     *
           *              working on a common directory               *
           ************************************************************
------------------------------------------------------------------------------
                         ORCA SCF GRADIENT CALCULATION
------------------------------------------------------------------------------

 ... reading COSX grid (gridx3)
Gradient of the Kohn-Sham DFT energy:
Kohn-Sham wavefunction type      ... UKS
Hartree-Fock exchange scaling    ...    0.200
Number of operators              ...    2
Number of atoms                  ...   35
Basis set dimensions             ...  286
Integral neglect threshold       ... 2.5e-11
Integral primitive cutoff        ... 2.5e-12
SHARK Integral package           ... ON

Nuc. rep. gradient       (SHARK) ... done (  0.0 sec)
HCore & Overlap gradient (SHARK) ... done (  0.2 sec)
RI-J gradient            (SHARK) ... done (  1.2 sec)
COSX-gradient                    ... done ( 23.0 sec)
Exchange-correlation gradient    ... done

------------------
CARTESIAN GRADIENT
------------------

   1   C   :    0.000321552    0.000037858   -0.000054132
   2   C   :   -0.000222468   -0.000287566   -0.000000214
   3   C   :   -0.000177885    0.000091161    0.000094979
   4   C   :   -0.000176764   -0.000122687    0.000024848
   5   C   :   -0.000078330    0.000035702   -0.000170848
   6   C   :   -0.000084341    0.000346510   -0.000073706
   7   C   :    0.000021606   -0.000056815    0.000035626
   8   C   :   -0.000071778    0.000052910    0.000039544
   9   C   :    0.000207064   -0.000062628    0.000032675
  10   C   :   -0.000060435    0.000035865   -0.000038423
  11   C   :   -0.000033745    0.000055755   -0.000034149
  12   C   :    0.000103890   -0.000100376    0.000069218
  13   C   :    0.000410119    0.000080974    0.000088561
  14   H   :   -0.000006531    0.000011654    0.000005020
  15   O   :   -0.000107234    0.000056866    0.000067016
  16   H   :    0.000018469    0.000089623    0.000041798
  17   H   :    0.000026564    0.000034382    0.000001268
  18   H   :    0.000004968   -0.000030365   -0.000084079
  19   H   :   -0.000053772    0.000010768   -0.000040182
  20   H   :    0.000008799    0.000000080    0.000056724
  21   H   :    0.000100709    0.000086294   -0.000026510
  22   H   :   -0.000082209    0.000070616   -0.000084707
  23   H   :   -0.000006903   -0.000010621    0.000070253
  24   H   :    0.000049097   -0.000031456   -0.000000295
  25   H   :    0.000006424   -0.000022987    0.000018933
  26   H   :    0.000005713    0.000002627   -0.000026409
  27   H   :    0.000009469   -0.000008534    0.000001406
  28   H   :    0.000011764    0.000000794   -0.000031373
  29   H   :   -0.000050846   -0.000028377    0.000004794
  30   C   :    0.000060549   -0.000211204    0.000104499
  31   C   :   -0.000097053   -0.000003061    0.000038245
  32   C   :    0.000071833    0.000018101   -0.000041997
  33   H   :    0.000006571    0.000002946   -0.000021496
  34   O   :   -0.000070673   -0.000225472   -0.000152194
  35   H   :    0.000012273    0.000063876    0.000058950

Difference to translation invariance:
           :    0.0000764674   -0.0000167872   -0.0000263589

Difference to rotation invariance:
           :    0.0005454370    0.0000679391   -0.0003774692

Norm of the cartesian gradient     ...    0.0010254147
RMS gradient                       ...    0.0001000702
MAX gradient                       ...    0.0004101190

-------
TIMINGS
-------

Total SCF gradient time            ...       35.415 sec

One electron gradient       ....       0.217 sec  (  0.6%)
RI-J Coulomb gradient       ....       1.187 sec  (  3.4%)
COSX gradient               ....      23.022 sec  ( 65.0%)
XC gradient                 ....       9.417 sec  ( 26.6%)
CPCM gradient               ....       0.590 sec  (  1.7%)
   A-Matrix (El+Nuc)        ....       0.141 sec  (  0.4%)
   Potential                ....       0.449 sec  (  1.3%)

Maximum memory used throughout the entire SCFGRAD-calculation: 92.8 MB
------------------------------------------------------------------------------
                         ORCA GEOMETRY RELAXATION STEP
------------------------------------------------------------------------------

Reading the OPT-File                    .... done
Getting information on internals        .... done
Copying old internal coords+grads       .... done
Making the new internal coordinates     .... (new redundants).... done
Validating the new internal coordinates .... (new redundants).... done
Calculating the B-matrix                .... done
Calculating the G,G- and P matrices     .... done
Transforming gradient to internals      .... done
Projecting the internal gradient        .... done
Number of atoms                         ....  35
Number of internal coordinates          .... 177
Current Energy                          ....  -769.890134041 Eh
Current gradient norm                   ....     0.001025415 Eh/bohr
Maximum allowed component of the step   ....  0.300
Current trust radius                    ....  0.300
Updating the Hessian (BFGS)             .... done
Forming the augmented Hessian           .... done
Diagonalizing the augmented Hessian     .... done
Last element of RFO vector              ....  0.997969040
Lowest eigenvalues of augmented Hessian:
 -0.000013178  0.002141019  0.009170670  0.012202648  0.012269409
Length of the computed step             ....  0.063830466
The final length of the internal step   ....  0.063830466
Converting the step to cartesian space:
 Initial RMS(Int)=    0.0047977916
Transforming coordinates:
 Iter   0:  RMS(Cart)=    0.0107500243 RMS(Int)=    0.0047978196
 Iter   1:  RMS(Cart)=    0.0000762634 RMS(Int)=    0.0000526451
 Iter   2:  RMS(Cart)=    0.0000012622 RMS(Int)=    0.0000006993
 Iter   3:  RMS(Cart)=    0.0000000227 RMS(Int)=    0.0000000167
done
Storing new coordinates                 .... done

                                .--------------------.
          ----------------------|Geometry convergence|-------------------------
          Item                value                   Tolerance       Converged
          ---------------------------------------------------------------------
          Energy change      -0.0000110385            0.0000002000      NO
          RMS gradient        0.0000698510            0.0000080000      NO
          MAX gradient        0.0003889918            0.0000300000      NO
          RMS step            0.0047977916            0.0001000000      NO
          MAX step            0.0185533870            0.0002000000      NO
          ........................................................
          Max(Bonds)      0.0005      Max(Angles)    0.07
          Max(Dihed)        1.06      Max(Improp)    0.00
          ---------------------------------------------------------------------

The optimization has not yet converged - more geometry cycles are needed


    ---------------------------------------------------------------------------
                         Redundant Internal Coordinates
                            (Angstroem and degrees)

        Definition                    Value    dE/dq     Step     New-Value
    ----------------------------------------------------------------------------
     1. B(C   1,C   0)                1.4161 -0.000293  0.0003    1.4165   
     2. B(C   2,C   1)                1.4211 -0.000355  0.0005    1.4215   
     3. B(C   3,C   2)                1.4048  0.000011  0.0000    1.4049   
     4. B(C   4,C   2)                1.4751  0.000045 -0.0000    1.4751   
     5. B(C   5,C   4)                1.4602  0.000129 -0.0002    1.4600   
     6. B(C   6,C   5)                1.5174 -0.000030 -0.0000    1.5174   
     7. B(C   7,C   6)                1.5169  0.000072 -0.0003    1.5166   
     8. B(C   8,C   7)                1.3440  0.000065 -0.0000    1.3439   
     9. B(C   9,C   8)                1.5125 -0.000052  0.0001    1.5126   
    10. B(C  10,C   8)                1.5103 -0.000056  0.0002    1.5105   
    11. B(C  11,C   5)                1.3952 -0.000389  0.0003    1.3955   
    12. B(C  12,C  11)                1.4155 -0.000157  0.0002    1.4157   
    13. B(C  12,C   1)                1.4382  0.000027 -0.0001    1.4380   
    14. B(O  14,C   4)                1.2558 -0.000125  0.0001    1.2558   
    15. B(H  16,C   0)                1.0875  0.000009  0.0000    1.0875   
    16. B(H  19,C  10)                1.0994 -0.000015  0.0001    1.0995   
    17. B(H  20,C   3)                1.0853  0.000006 -0.0000    1.0853   
    18. B(H  21,C   6)                1.0976  0.000102 -0.0001    1.0976   
    19. B(H  22,C   6)                1.0904 -0.000031  0.0000    1.0905   
    20. B(H  23,C   7)                1.0911 -0.000035  0.0000    1.0912   
    21. B(H  24,C   9)                1.0951 -0.000008  0.0000    1.0952   
    22. B(H  25,C   9)                1.0996  0.000010 -0.0000    1.0996   
    23. B(H  26,C   9)                1.0996  0.000004 -0.0000    1.0996   
    24. B(H  27,C  10)                1.0919  0.000014  0.0000    1.0919   
    25. B(H  28,C  10)                1.0992  0.000024 -0.0001    1.0991   
    26. B(C  29,H  18)                1.0961 -0.000025  0.0001    1.0962   
    27. B(C  29,H  17)                1.0973  0.000045 -0.0002    1.0971   
    28. B(C  29,H  15)                1.0899  0.000018 -0.0000    1.0899   
    29. B(C  29,C  11)                1.5130 -0.000135  0.0002    1.5132   
    30. B(C  30,C   0)                1.3866  0.000033 -0.0000    1.3865   
    31. B(C  31,C   3)                1.3884 -0.000036  0.0000    1.3884   
    32. B(C  31,C  30)                1.4069  0.000038 -0.0000    1.4069   
    33. B(C  31,H  13)                1.0865 -0.000007  0.0000    1.0865   
    34. B(H  32,C  30)                1.0864 -0.000011  0.0000    1.0864   
    35. B(O  33,C  12)                1.3518 -0.000110 -0.0001    1.3517   
    36. B(H  34,O  33)                0.9722 -0.000013  0.0000    0.9722   
    37. A(C   1,C   0,H  16)          121.26 -0.000061    0.05    121.31   
    38. A(H  16,C   0,C  30)          118.12  0.000022   -0.03    118.09   
    39. A(C   1,C   0,C  30)          120.62  0.000039   -0.02    120.61   
    40. A(C   2,C   1,C  12)          117.88 -0.000067    0.00    117.88   
    41. A(C   0,C   1,C  12)          123.32 -0.000008    0.00    123.32   
    42. A(C   0,C   1,C   2)          118.81  0.000075   -0.01    118.80   
    43. A(C   1,C   2,C   4)          120.66 -0.000110    0.02    120.69   
    44. A(C   1,C   2,C   3)          119.59  0.000036    0.00    119.59   
    45. A(C   3,C   2,C   4)          119.75  0.000074   -0.03    119.72   
    46. A(C   2,C   3,H  20)          118.00 -0.000121   -0.00    118.00   
    47. A(C   2,C   3,C  31)          120.84 -0.000031   -0.01    120.83   
    48. A(H  20,C   3,C  31)          121.16  0.000151    0.01    121.17   
    49. A(C   2,C   4,C   5)          118.11  0.000135   -0.04    118.08   
    50. A(C   5,C   4,O  14)          121.64  0.000001    0.01    121.64   
    51. A(C   2,C   4,O  14)          120.25 -0.000135    0.03    120.28   
    52. A(C   4,C   5,C  11)          120.71 -0.000105    0.02    120.73   
    53. A(C   6,C   5,C  11)          122.88 -0.000022    0.01    122.89   
    54. A(C   4,C   5,C   6)          116.41  0.000127   -0.04    116.37   
    55. A(H  21,C   6,H  22)          107.16  0.000029   -0.04    107.12   
    56. A(C   5,C   6,C   7)          112.08  0.000052    0.02    112.10   
    57. A(C   5,C   6,H  22)          107.97 -0.000018   -0.03    107.94   
    58. A(C   7,C   6,H  21)          109.13  0.000040    0.05    109.19   
    59. A(C   7,C   6,H  22)          110.70 -0.000023   -0.03    110.67   
    60. A(C   5,C   6,H  21)          109.66 -0.000083    0.02    109.69   
    61. A(C   8,C   7,H  23)          117.30 -0.000051    0.01    117.30   
    62. A(C   6,C   7,H  23)          114.48  0.000031    0.05    114.54   
    63. A(C   6,C   7,C   8)          128.22  0.000021   -0.06    128.16   
    64. A(C   9,C   8,C  10)          114.38  0.000054   -0.02    114.37   
    65. A(C   7,C   8,C  10)          125.24 -0.000018    0.01    125.24   
    66. A(C   7,C   8,C   9)          120.38 -0.000036    0.01    120.39   
    67. A(C   8,C   9,H  25)          110.91 -0.000037    0.01    110.92   
    68. A(C   8,C   9,H  24)          112.02  0.000028   -0.01    112.01   
    69. A(H  25,C   9,H  26)          106.33  0.000011    0.01    106.33   
    70. A(H  24,C   9,H  26)          108.25 -0.000015    0.00    108.26   
    71. A(C   8,C   9,H  26)          110.93  0.000008   -0.01    110.93   
    72. A(H  24,C   9,H  25)          108.18  0.000005   -0.01    108.17   
    73. A(C   8,C  10,H  19)          110.56 -0.000030    0.01    110.58   
    74. A(H  27,C  10,H  28)          107.81 -0.000011    0.02    107.83   
    75. A(H  19,C  10,H  28)          106.28  0.000014    0.01    106.29   
    76. A(C   8,C  10,H  28)          110.18 -0.000016    0.01    110.19   
    77. A(H  19,C  10,H  27)          108.41  0.000018   -0.07    108.34   
    78. A(C   8,C  10,H  27)          113.31  0.000025    0.01    113.32   
    79. A(C  12,C  11,C  29)          116.76 -0.000010   -0.01    116.75   
    80. A(C   5,C  11,C  29)          123.38  0.000052   -0.01    123.37   
    81. A(C   5,C  11,C  12)          119.86 -0.000042    0.01    119.87   
    82. A(C  11,C  12,O  33)          115.50  0.000007    0.00    115.50   
    83. A(C   1,C  12,O  33)          121.74 -0.000197    0.04    121.78   
    84. A(C   1,C  12,C  11)          122.76  0.000190   -0.03    122.74   
    85. A(H  17,C  29,H  18)          106.61  0.000017   -0.00    106.61   
    86. A(H  15,C  29,H  18)          108.10 -0.000037   -0.00    108.09   
    87. A(C  11,C  29,H  18)          110.69  0.000005    0.01    110.70   
    88. A(H  15,C  29,H  17)          108.17 -0.000032    0.01    108.18   
    89. A(C  11,C  29,H  17)          110.66 -0.000103    0.02    110.68   
    90. A(C  11,C  29,H  15)          112.39  0.000144   -0.03    112.36   
    91. A(C  31,C  30,H  32)          120.06  0.000036   -0.01    120.04   
    92. A(C   0,C  30,H  32)          119.60  0.000036   -0.01    119.60   
    93. A(C   0,C  30,C  31)          120.34 -0.000073    0.02    120.36   
    94. A(H  13,C  31,C  30)          119.98  0.000009   -0.01    119.97   
    95. A(C   3,C  31,C  30)          119.80 -0.000047    0.01    119.80   
    96. A(C   3,C  31,H  13)          120.22  0.000037    0.00    120.23   
    97. A(C  12,O  33,H  34)          111.37  0.000118   -0.02    111.35   
    98. D(C  12,C   1,C   0,H  16)     -0.73 -0.000004    0.05     -0.68   
    99. D(C   2,C   1,C   0,C  30)     -0.44 -0.000009    0.05     -0.38   
   100. D(C   2,C   1,C   0,H  16)    179.21 -0.000003    0.06    179.26   
   101. D(C  12,C   1,C   0,C  30)    179.62 -0.000010    0.05    179.68   
   102. D(C   4,C   2,C   1,C  12)      0.51 -0.000001   -0.03      0.48   
   103. D(C   4,C   2,C   1,C   0)   -179.43 -0.000001   -0.03   -179.46   
   104. D(C   3,C   2,C   1,C   0)      0.53  0.000006   -0.05      0.48   
   105. D(C   3,C   2,C   1,C  12)   -179.53  0.000007   -0.05   -179.58   
   106. D(H  20,C   3,C   2,C   1)    179.86  0.000002   -0.01    179.85   
   107. D(C  31,C   3,C   2,C   1)     -0.25 -0.000001    0.02     -0.24   
   108. D(C  31,C   3,C   2,C   4)    179.70  0.000007    0.00    179.70   
   109. D(H  20,C   3,C   2,C   4)     -0.18  0.000009   -0.02     -0.21   
   110. D(C   5,C   4,C   2,C   3)   -179.43  0.000013   -0.05   -179.48   
   111. D(O  14,C   4,C   2,C   1)   -179.19 -0.000016   -0.06   -179.24   
   112. D(C   5,C   4,C   2,C   1)      0.53  0.000021   -0.07      0.46   
   113. D(O  14,C   4,C   2,C   3)      0.86 -0.000024   -0.04      0.82   
   114. D(C  11,C   5,C   4,O  14)    179.09  0.000008    0.08    179.17   
   115. D(C   6,C   5,C   4,O  14)     -1.96  0.000018    0.01     -1.95   
   116. D(C   6,C   5,C   4,C   2)    178.32 -0.000020    0.02    178.35   
   117. D(C  11,C   5,C   4,C   2)     -0.62 -0.000029    0.09     -0.53   
   118. D(H  22,C   6,C   5,C  11)   -155.68 -0.000029    0.06   -155.62   
   119. D(H  22,C   6,C   5,C   4)     25.40 -0.000038    0.13     25.53   
   120. D(H  21,C   6,C   5,C  11)    -39.24 -0.000049    0.01    -39.23   
   121. D(H  21,C   6,C   5,C   4)    141.84 -0.000058    0.08    141.92   
   122. D(C   7,C   6,C   5,C  11)     82.14 -0.000021    0.10     82.24   
   123. D(C   7,C   6,C   5,C   4)    -96.78 -0.000030    0.17    -96.61   
   124. D(H  23,C   7,C   6,C   5)    -63.04  0.000012    0.42    -62.62   
   125. D(C   8,C   7,C   6,H  22)     -3.80  0.000011    0.48     -3.33   
   126. D(C   8,C   7,C   6,H  21)   -121.52 -0.000036    0.51   -121.00   
   127. D(H  23,C   7,C   6,H  21)     58.63 -0.000031    0.50     59.13   
   128. D(C   8,C   7,C   6,C   5)    116.81  0.000007    0.44    117.24   
   129. D(H  23,C   7,C   6,H  22)    176.35  0.000016    0.46    176.81   
   130. D(C  10,C   8,C   7,H  23)    179.48  0.000005    0.01    179.49   
   131. D(C  10,C   8,C   7,C   6)     -0.36  0.000011   -0.01     -0.37   
   132. D(C   9,C   8,C   7,H  23)     -0.96  0.000017   -0.06     -1.02   
   133. D(C   9,C   8,C   7,C   6)    179.19  0.000022   -0.08    179.11   
   134. D(H  26,C   9,C   8,C  10)    -59.23  0.000020   -0.19    -59.41   
   135. D(H  26,C   9,C   8,C   7)    121.17  0.000010   -0.12    121.05   
   136. D(H  25,C   9,C   8,C  10)     58.70  0.000014   -0.18     58.52   
   137. D(H  24,C   9,C   8,C  10)    179.68  0.000014   -0.18    179.50   
   138. D(H  24,C   9,C   8,C   7)      0.08  0.000004   -0.12     -0.04   
   139. D(H  25,C   9,C   8,C   7)   -120.90  0.000004   -0.11   -121.01   
   140. D(H  28,C  10,C   8,C   9)     53.84  0.000037   -0.90     52.93   
   141. D(H  28,C  10,C   8,C   7)   -126.58  0.000047   -0.97   -127.56   
   142. D(H  27,C  10,C   8,C   9)    174.72  0.000028   -0.86    173.86   
   143. D(H  27,C  10,C   8,C   7)     -5.70  0.000039   -0.93     -6.63   
   144. D(H  19,C  10,C   8,C   9)    -63.35  0.000047   -0.93    -64.28   
   145. D(H  19,C  10,C   8,C   7)    116.22  0.000058   -1.00    115.23   
   146. D(C  29,C  11,C   5,C   6)      1.48  0.000023   -0.05      1.43   
   147. D(C  29,C  11,C   5,C   4)   -179.64  0.000035   -0.13   -179.77   
   148. D(C  12,C  11,C   5,C   6)   -179.23  0.000004    0.06   -179.17   
   149. D(C  12,C  11,C   5,C   4)     -0.36  0.000015   -0.01     -0.37   
   150. D(O  33,C  12,C  11,C  29)      0.82  0.000030   -0.07      0.74   
   151. D(C   1,C  12,C  11,C  29)   -179.17 -0.000008    0.01   -179.16   
   152. D(C   1,C  12,C  11,C   5)      1.50  0.000010   -0.10      1.40   
   153. D(O  33,C  12,C   1,C   2)    178.45 -0.000058    0.20    178.65   
   154. D(O  33,C  12,C   1,C   0)     -1.61 -0.000057    0.20     -1.41   
   155. D(O  33,C  12,C  11,C   5)   -178.51  0.000048   -0.18   -178.69   
   156. D(C  11,C  12,C   1,C   2)     -1.56 -0.000018    0.12     -1.44   
   157. D(C  11,C  12,C   1,C   0)    178.38 -0.000017    0.12    178.50   
   158. D(H  17,C  29,C  11,C   5)    116.86 -0.000059    1.05    117.90   
   159. D(H  15,C  29,C  11,C  12)    176.50 -0.000025    0.93    177.43   
   160. D(H  15,C  29,C  11,C   5)     -4.20 -0.000044    1.04     -3.16   
   161. D(H  18,C  29,C  11,C  12)     55.52 -0.000080    0.95     56.47   
   162. D(H  18,C  29,C  11,C   5)   -125.18 -0.000099    1.06   -124.11   
   163. D(H  17,C  29,C  11,C  12)    -62.45 -0.000040    0.93    -61.51   
   164. D(H  32,C  30,C   0,H  16)      0.33  0.000005   -0.04      0.29   
   165. D(H  32,C  30,C   0,C   1)    179.98  0.000010   -0.03    179.95   
   166. D(C  31,C  30,C   0,H  16)   -179.59  0.000001   -0.03   -179.62   
   167. D(C  31,C  30,C   0,C   1)      0.07  0.000006   -0.03      0.04   
   168. D(H  13,C  31,C  30,H  32)      0.13 -0.000009    0.02      0.15   
   169. D(H  13,C  31,C  30,C   0)   -179.96 -0.000005    0.02   -179.94   
   170. D(C   3,C  31,C  30,H  32)   -179.70 -0.000005    0.00   -179.70   
   171. D(C   3,C  31,C  30,C   0)      0.22 -0.000001   -0.01      0.21   
   172. D(C  30,C  31,C   3,H  20)    179.76 -0.000005    0.03    179.80   
   173. D(C  30,C  31,C   3,C   2)     -0.12 -0.000002    0.01     -0.11   
   174. D(H  13,C  31,C   3,H  20)     -0.06 -0.000001    0.01     -0.05   
   175. D(H  13,C  31,C   3,C   2)   -179.95  0.000002   -0.01   -179.96   
   176. D(H  34,O  33,C  12,C  11)    177.75  0.000027    0.47    178.22   
   177. D(H  34,O  33,C  12,C   1)     -2.26  0.000064    0.40     -1.87   
    ----------------------------------------------------------------------------

         *************************************************************
         *                GEOMETRY OPTIMIZATION CYCLE   9            *
         *************************************************************
---------------------------------
CARTESIAN COORDINATES (ANGSTROEM)
---------------------------------
  C     -4.013546   -0.567735    0.474511
  C     -2.696092   -0.263276    0.052557
  C     -1.812202   -1.332384   -0.258173
  C     -2.262965   -2.658645   -0.151074
  C     -0.427704   -1.063150   -0.690132
  C      0.006518    0.328055   -0.777958
  C      1.448877    0.559271   -1.188593
  C      2.356233    0.769686    0.008254
  C      3.391810    0.012369    0.408518
  C      4.196631    0.400142    1.629135
  C      3.866830   -1.247036   -0.276845
  C     -0.870445    1.369504   -0.471774
  C     -2.199260    1.079822   -0.078579
  H     -3.897608   -3.968148    0.339215
  O      0.342321   -2.013020   -0.976395
  H      0.562092    2.970885   -0.812494
  H     -4.719574    0.217764    0.733791
  H     -1.099784    3.355510   -1.289960
  H     -0.663087    3.328519    0.413390
  H      4.879476   -1.108096   -0.682068
  H     -1.567427   -3.454609   -0.396932
  H      1.510091    1.435901   -1.846165
  H      1.774479   -0.302764   -1.771655
  H      2.119800    1.650904    0.606803
  H      3.825258    1.321620    2.089916
  H      5.255109    0.548393    1.370671
  H      4.171827   -0.397487    2.385591
  H      3.212887   -1.569841   -1.089486
  H      3.934987   -2.070625    0.447754
  C     -0.485763    2.831067   -0.547260
  C     -4.436123   -1.884473    0.574970
  C     -3.559522   -2.938657    0.259165
  H     -5.449939   -2.099259    0.901090
  O     -2.979768    2.154936    0.170403
  H     -3.884157    1.888374    0.407663

----------------------------
CARTESIAN COORDINATES (A.U.)
----------------------------
  NO LB      ZA    FRAG     MASS         X           Y           Z
   0 C     6.0000    0    12.011   -7.584503   -1.072864    0.896696
   1 C     6.0000    0    12.011   -5.094876   -0.497519    0.099318
   2 C     6.0000    0    12.011   -3.424565   -2.517841   -0.487876
   3 C     6.0000    0    12.011   -4.276384   -5.024111   -0.285488
   4 C     6.0000    0    12.011   -0.808243   -2.009063   -1.304161
   5 C     6.0000    0    12.011    0.012316    0.619934   -1.470127
   6 C     6.0000    0    12.011    2.737981    1.056869   -2.246115
   7 C     6.0000    0    12.011    4.452634    1.454495    0.015597
   8 C     6.0000    0    12.011    6.409592    0.023374    0.771986
   9 C     6.0000    0    12.011    7.930483    0.756158    3.078619
  10 C     6.0000    0    12.011    7.307250   -2.356556   -0.523160
  11 C     6.0000    0    12.011   -1.644903    2.587987   -0.891524
  12 C     6.0000    0    12.011   -4.155999    2.040567   -0.148492
  13 H     1.0000    0     1.008   -7.365413   -7.498714    0.641023
  14 O     8.0000    0    15.999    0.646893   -3.804057   -1.845120
  15 H     1.0000    0     1.008    1.062200    5.614158   -1.535392
  16 H     1.0000    0     1.008   -8.918703    0.411515    1.386664
  17 H     1.0000    0     1.008   -2.078291    6.340995   -2.437671
  18 H     1.0000    0     1.008   -1.253053    6.289990    0.781194
  19 H     1.0000    0     1.008    9.220873   -2.093997   -1.288921
  20 H     1.0000    0     1.008   -2.962009   -6.528265   -0.750093
  21 H     1.0000    0     1.008    2.853659    2.713460   -3.488746
  22 H     1.0000    0     1.008    3.353279   -0.572140   -3.347944
  23 H     1.0000    0     1.008    4.005841    3.119757    1.146692
  24 H     1.0000    0     1.008    7.228690    2.497500    3.949368
  25 H     1.0000    0     1.008    9.930718    1.036313    2.590193
  26 H     1.0000    0     1.008    7.883611   -0.751141    4.508115
  27 H     1.0000    0     1.008    6.071476   -2.966570   -2.058830
  28 H     1.0000    0     1.008    7.436047   -3.912914    0.846132
  29 C     6.0000    0    12.011   -0.917958    5.349940   -1.034172
  30 C     6.0000    0    12.011   -8.383057   -3.561138    1.086536
  31 C     6.0000    0    12.011   -6.726522   -5.553258    0.489750
  32 H     1.0000    0     1.008  -10.298892   -3.967024    1.702814
  33 O     8.0000    0    15.999   -5.630945    4.072239    0.322015
  34 H     1.0000    0     1.008   -7.339994    3.568509    0.770372

--------------------------------
INTERNAL COORDINATES (ANGSTROEM)
--------------------------------
 C      0   0   0     0.000000000000     0.00000000     0.00000000
 C      1   0   0     1.416483179457     0.00000000     0.00000000
 C      2   1   0     1.421551218729   118.80124146     0.00000000
 C      3   2   1     1.404857896434   119.59245998     0.47925353
 C      3   2   1     1.475096595894   120.68592892   180.53973904
 C      5   3   2     1.460038683302   118.07761319     0.45930503
 C      6   5   3     1.517393722916   116.37020449   178.34763620
 C      7   6   5     1.516578150755   112.10355944   263.39144035
 C      8   7   6     1.343934705725   128.16107982   117.24449992
 C      9   8   7     1.512617306761   120.38893048   179.11429290
 C      9   8   7     1.510452023193   125.24265134   359.63206886
 C      6   5   3     1.395502632571   120.73130663   359.47154532
 C     12   6   5     1.415721418386   119.87285382   359.63109126
 H      4   3   2     2.151102352340   146.70987584   359.72996208
 O      5   3   2     1.255841624905   120.27791923   180.75715634
 H     12   6   5     2.175470910957    95.80677922   178.76193596
 H      1   2   3     1.087525440037   121.30487803   179.26347504
 H     16  12   6     1.771367091072    65.43395635   144.27375938
 H     18  16  12     1.758645559893    60.17388763    74.84627056
 H     11   9   8     1.099527708717   110.57925193   115.22630767
 H      4   3   2     1.085254679891   118.00137405   179.85262688
 H      7   6   5     1.097555825700   109.68535336   141.92405257
 H      7   6   5     1.090450178457   107.94291077    25.53204516
 H      8   7   6     1.091195735022   114.53788882   297.38031277
 H     10   9   8     1.095152445129   112.01191853   359.96381419
 H     10   9   8     1.099617680193   110.91936052   238.98865760
 H     10   9   8     1.099569400555   110.92752261   121.05159258
 H     11   9   8     1.091893670794   113.31913057   353.36628614
 H     11   9   8     1.099084629735   110.19119409   232.44388362
 C     16  12   6     1.089907168190    40.03664676   177.35108825
 C      1   2   3     1.386528434022   120.60855768   359.61539721
 C     14   4   3     1.086536589978    33.89680391     0.06606821
 H     31   1   2     1.086420996846   119.59745694   179.95061981
 O     13  12   6     1.351686042432   115.49259979   181.30844801
 H     34  13  12     0.972249151718   111.34659390   178.22111144

---------------------------
INTERNAL COORDINATES (A.U.)
---------------------------
 C      0   0   0     0.000000000000     0.00000000     0.00000000
 C      1   0   0     2.676765282480     0.00000000     0.00000000
 C      2   1   0     2.686342488740   118.80124146     0.00000000
 C      3   2   1     2.654796681338   119.59245998     0.47925353
 C      3   2   1     2.787528587318   120.68592892   180.53973904
 C      5   3   2     2.759073256373   118.07761319     0.45930503
 C      6   5   3     2.867458573643   116.37020449   178.34763620
 C      7   6   5     2.865917365616   112.10355944   263.39144035
 C      8   7   6     2.539668535692   128.16107982   117.24449992
 C      9   8   7     2.858432455208   120.38893048   179.11429290
 C      9   8   7     2.854340662261   125.24265134   359.63206886
 C      6   5   3     2.637117794726   120.73130663   359.47154532
 C     12   6   5     2.675325762676   119.87285382   359.63109126
 H      4   3   2     4.064994331956   146.70987584   359.72996208
 O      5   3   2     2.373196738650   120.27791923   180.75715634
 H     12   6   5     4.111044234022    95.80677922   178.76193596
 H      1   2   3     2.055125245342   121.30487803   179.26347504
 H     16  12   6     3.347398684767    65.43395635   144.27375938
 H     18  16  12     3.323358474835    60.17388763    74.84627056
 H     11   9   8     2.077806246134   110.57925193   115.22630767
 H      4   3   2     2.050834130551   118.00137405   179.85262688
 H      7   6   5     2.074079927264   109.68535336   141.92405257
 H      7   6   5     2.060652199969   107.94291077    25.53204516
 H      8   7   6     2.062061097695   114.53788882   297.38031277
 H     10   9   8     2.069538196187   112.01191853   359.96381419
 H     10   9   8     2.077976267582   110.91936052   238.98865760
 H     10   9   8     2.077885032288   110.92752261   121.05159258
 H     11   9   8     2.063380005162   113.31913057   353.36628614
 H     11   9   8     2.076968948201   110.19119409   232.44388362
 C     16  12   6     2.059626059277    40.03664676   177.35108825
 C      1   2   3     2.620159017195   120.60855768   359.61539721
 C     14   4   3     2.053256589544    33.89680391     0.06606821
 H     31   1   2     2.053038150180   119.59745694   179.95061981
 O     13  12   6     2.554316439241   115.49259979   181.30844801
 H     34  13  12     1.837284630684   111.34659390   178.22111144


           ************************************************************
           *        Program running with 4 parallel MPI-processes     *
           *              working on a common directory               *
           ************************************************************
------------------------------------------------------------------------------
                   ___                                                        
                  /   \      - P O W E R E D   B Y -                         
                 /     \                                                     
                 |  |  |   _    _      __       _____    __    __             
                 |  |  |  | |  | |    /  \     |  _  \  |  |  /  |          
                  \  \/   | |  | |   /    \    | | | |  |  | /  /          
                 / \  \   | |__| |  /  /\  \   | |_| |  |  |/  /          
                |  |  |   |  __  | /  /__\  \  |    /   |      \           
                |  |  |   | |  | | |   __   |  |    \   |  |\   \          
                \     /   | |  | | |  |  |  |  | |\  \  |  | \   \       
                 \___/    |_|  |_| |__|  |__|  |_| \__\ |__|  \__/        
                                                                              
                      - O R C A' S   B I G   F R I E N D -                    
                                      &                                       
                       - I N T E G R A L  F E E D E R -                       
                                                                              
 v1 FN, 2020, v2 2021                                                         
------------------------------------------------------------------------------


Reading SHARK input file MK1_1e_1H_B3LYP_631Gd_opt.SHARKINP.tmp ... ok
----------------------
SHARK INTEGRAL PACKAGE
----------------------

Number of atoms                             ...     35
Number of basis functions                   ...    286
Number of shells                            ...    142
Maximum angular momentum                    ...      2
Integral batch strategy                     ... SHARK/LIBINT Hybrid
RI-J (if used) integral strategy            ... SPLIT-RIJ (Revised 2003 algorithm where possible)
Printlevel                                  ...      1
Contraction scheme used                     ... SEGMENTED contraction
Coulomb Range Separation                    ... NOT USED
Exchange Range Separation                   ... NOT USED
Finite Nucleus Model                        ... NOT USED
Auxiliary Coulomb fitting basis             ... AVAILABLE
   # of basis functions in Aux-J            ...   1069
   # of shells in Aux-J                     ...    355
   Maximum angular momentum in Aux-J        ...      4
Auxiliary J/K fitting basis                 ... NOT available
Auxiliary Correlation fitting basis         ... NOT available
Auxiliary 'external' fitting basis          ... NOT available
Integral threshold                          ...     2.500000e-11
Primitive cut-off                           ...     2.500000e-12
Primitive pair pre-selection threshold      ...     2.500000e-12

Calculating pre-screening integrals         ... done (  0.0 sec) Dimension = 142
Organizing shell pair data                  ... done (  0.0 sec)
Shell pair information
Total number of shell pairs                 ...     10153
Shell pairs after pre-screening             ...      7832
Total number of primitive shell pairs       ...     57720
Primitive shell pairs kept                  ...     25345
          la=0 lb=0:   2839 shell pairs
          la=1 lb=0:   2638 shell pairs
          la=1 lb=1:    609 shell pairs
          la=2 lb=0:   1088 shell pairs
          la=2 lb=1:    543 shell pairs
          la=2 lb=2:    115 shell pairs

Calculating one electron integrals          ... done (  0.0 sec)
Calculating RI/J V-Matrix + Cholesky decomp.... done (  0.0 sec)
Calculating Nuclear repulsion               ... done (  0.0 sec) ENN=   1253.993653300263 Eh

SHARK setup successfully completed in   0.3 seconds

Maximum memory used throughout the entire GTOINT-calculation: 19.5 MB
[1717792818.819319] [eu-a2p-327:123552:0]          mpool.c:38   UCX  WARN  object 0x2743c80 was not returned to mpool ucp_requests
[1717792818.819422] [eu-a2p-327:123552:0]          mpool.c:38   UCX  WARN  object 0x2743e40 was not returned to mpool ucp_requests
[1717792818.819426] [eu-a2p-327:123552:0]          mpool.c:38   UCX  WARN  object 0x2744000 was not returned to mpool ucp_requests
[1717792818.819430] [eu-a2p-327:123552:0]          mpool.c:38   UCX  WARN  object 0x2744380 was not returned to mpool ucp_requests
[1717792818.819433] [eu-a2p-327:123552:0]          mpool.c:38   UCX  WARN  object 0x2744540 was not returned to mpool ucp_requests
[1717792818.819437] [eu-a2p-327:123552:0]          mpool.c:38   UCX  WARN  object 0x2744700 was not returned to mpool ucp_requests
[1717792818.819440] [eu-a2p-327:123552:0]          mpool.c:38   UCX  WARN  object 0x27448c0 was not returned to mpool ucp_requests
[1717792818.819443] [eu-a2p-327:123552:0]          mpool.c:38   UCX  WARN  object 0x2744a80 was not returned to mpool ucp_requests
[1717792818.824035] [eu-a2p-327:123554:0]          mpool.c:38   UCX  WARN  object 0x3198f80 was not returned to mpool ucp_requests
[1717792818.824072] [eu-a2p-327:123554:0]          mpool.c:38   UCX  WARN  object 0x3199140 was not returned to mpool ucp_requests
[1717792818.824076] [eu-a2p-327:123554:0]          mpool.c:38   UCX  WARN  object 0x3199300 was not returned to mpool ucp_requests
[1717792818.824079] [eu-a2p-327:123554:0]          mpool.c:38   UCX  WARN  object 0x31994c0 was not returned to mpool ucp_requests
[1717792818.824082] [eu-a2p-327:123554:0]          mpool.c:38   UCX  WARN  object 0x3199680 was not returned to mpool ucp_requests
[1717792818.824085] [eu-a2p-327:123554:0]          mpool.c:38   UCX  WARN  object 0x3199840 was not returned to mpool ucp_requests
[1717792818.824087] [eu-a2p-327:123554:0]          mpool.c:38   UCX  WARN  object 0x3199a00 was not returned to mpool ucp_requests
[1717792818.824090] [eu-a2p-327:123554:0]          mpool.c:38   UCX  WARN  object 0x3199bc0 was not returned to mpool ucp_requests
[1717792818.824092] [eu-a2p-327:123554:0]          mpool.c:38   UCX  WARN  object 0x3199d80 was not returned to mpool ucp_requests
[1717792818.824095] [eu-a2p-327:123554:0]          mpool.c:38   UCX  WARN  object 0x3199f40 was not returned to mpool ucp_requests
[1717792818.824097] [eu-a2p-327:123554:0]          mpool.c:38   UCX  WARN  object 0x319a100 was not returned to mpool ucp_requests
[1717792818.824100] [eu-a2p-327:123554:0]          mpool.c:38   UCX  WARN  object 0x319a2c0 was not returned to mpool ucp_requests
[1717792818.824102] [eu-a2p-327:123554:0]          mpool.c:38   UCX  WARN  object 0x319a480 was not returned to mpool ucp_requests
[1717792818.824105] [eu-a2p-327:123554:0]          mpool.c:38   UCX  WARN  object 0x319a640 was not returned to mpool ucp_requests
[1717792818.824107] [eu-a2p-327:123554:0]          mpool.c:38   UCX  WARN  object 0x319a800 was not returned to mpool ucp_requests
[1717792818.824110] [eu-a2p-327:123554:0]          mpool.c:38   UCX  WARN  object 0x319a9c0 was not returned to mpool ucp_requests
[1717792818.824112] [eu-a2p-327:123554:0]          mpool.c:38   UCX  WARN  object 0x319ab80 was not returned to mpool ucp_requests
[1717792818.824115] [eu-a2p-327:123554:0]          mpool.c:38   UCX  WARN  object 0x319ad40 was not returned to mpool ucp_requests
[1717792818.826303] [eu-a2p-327:123553:0]          mpool.c:38   UCX  WARN  object 0x276a5c0 was not returned to mpool ucp_requests
[1717792818.826337] [eu-a2p-327:123553:0]          mpool.c:38   UCX  WARN  object 0x276a780 was not returned to mpool ucp_requests
[1717792818.826342] [eu-a2p-327:123553:0]          mpool.c:38   UCX  WARN  object 0x276a940 was not returned to mpool ucp_requests
[1717792818.826347] [eu-a2p-327:123553:0]          mpool.c:38   UCX  WARN  object 0x276ab00 was not returned to mpool ucp_requests
[1717792818.826352] [eu-a2p-327:123553:0]          mpool.c:38   UCX  WARN  object 0x276acc0 was not returned to mpool ucp_requests
[1717792818.826357] [eu-a2p-327:123553:0]          mpool.c:38   UCX  WARN  object 0x276ae80 was not returned to mpool ucp_requests
[1717792818.826361] [eu-a2p-327:123553:0]          mpool.c:38   UCX  WARN  object 0x276b040 was not returned to mpool ucp_requests
[1717792818.826364] [eu-a2p-327:123553:0]          mpool.c:38   UCX  WARN  object 0x276b200 was not returned to mpool ucp_requests
[1717792818.826367] [eu-a2p-327:123553:0]          mpool.c:38   UCX  WARN  object 0x276b3c0 was not returned to mpool ucp_requests
[1717792818.826371] [eu-a2p-327:123553:0]          mpool.c:38   UCX  WARN  object 0x276b580 was not returned to mpool ucp_requests
[1717792818.826374] [eu-a2p-327:123553:0]          mpool.c:38   UCX  WARN  object 0x276b740 was not returned to mpool ucp_requests
[1717792818.826378] [eu-a2p-327:123553:0]          mpool.c:38   UCX  WARN  object 0x276b900 was not returned to mpool ucp_requests
[1717792818.826381] [eu-a2p-327:123553:0]          mpool.c:38   UCX  WARN  object 0x276bac0 was not returned to mpool ucp_requests
[1717792818.826384] [eu-a2p-327:123553:0]          mpool.c:38   UCX  WARN  object 0x276bc80 was not returned to mpool ucp_requests
[1717792818.826387] [eu-a2p-327:123553:0]          mpool.c:38   UCX  WARN  object 0x276be40 was not returned to mpool ucp_requests
[1717792818.826390] [eu-a2p-327:123553:0]          mpool.c:38   UCX  WARN  object 0x276c000 was not returned to mpool ucp_requests
[1717792818.826393] [eu-a2p-327:123553:0]          mpool.c:38   UCX  WARN  object 0x276c1c0 was not returned to mpool ucp_requests
[1717792818.826395] [eu-a2p-327:123553:0]          mpool.c:38   UCX  WARN  object 0x276c380 was not returned to mpool ucp_requests


           ************************************************************
           *        Program running with 4 parallel MPI-processes     *
           *              working on a common directory               *
           ************************************************************

Diagonalization of the overlap matrix:
Smallest eigenvalue                        ... 2.843e-04
Time for diagonalization                   ...    0.011 sec
Threshold for overlap eigenvalues          ... 1.000e-08
Number of eigenvalues below threshold      ... 0
Time for construction of square roots      ...    0.005 sec
Total time needed                          ...    0.016 sec

-------------------
DFT GRID GENERATION
-------------------

General Integration Accuracy     IntAcc      ... 4.959
Radial Grid Type                 RadialGrid  ... OptM3 with GC (2021)
Angular Grid (max. ang.)         AngularGrid ... 6 (Lebedev-590)
Angular grid pruning method      GridPruning ... 4 (adaptive)
Weight generation scheme         WeightScheme... Becke
Basis function cutoff            BFCut       ... 1.0000e-11
Integration weight cutoff        WCut        ... 1.0000e-14
Angular grids for H and He will be reduced by one unit
Partially contracted basis set               ... off
Rotationally invariant grid construction     ... off

Total number of grid points                  ...   401122
Total number of batches                      ...     6286
Average number of points per batch           ...       63
Average number of grid points per atom       ...    11461
Time for grid setup =    5.061 sec

--------------------
COSX GRID GENERATION
--------------------

GRIDX 1
-------
General Integration Accuracy     IntAcc      ... 4.020
Radial Grid Type                 RadialGrid  ... OptM3 with GC (2021)
Angular Grid (max. ang.)         AngularGrid ... 2 (Lebedev-110)
Angular grid pruning method      GridPruning ... 4 (adaptive)
Weight generation scheme         WeightScheme... Becke
Basis function cutoff            BFCut       ... 1.0000e-11
Integration weight cutoff        WCut        ... 1.0000e-14
Angular grids for H and He will be reduced by one unit
Partially contracted basis set               ... on
Rotationally invariant grid construction     ... off

Total number of grid points                  ...    44257
Total number of batches                      ...      710
Average number of points per batch           ...       62
Average number of grid points per atom       ...     1264
UseSFitting                                  ... on

GRIDX 2
-------
General Integration Accuracy     IntAcc      ... 4.338
Radial Grid Type                 RadialGrid  ... OptM3 with GC (2021)
Angular Grid (max. ang.)         AngularGrid ... 3 (Lebedev-194)
Angular grid pruning method      GridPruning ... 4 (adaptive)
Weight generation scheme         WeightScheme... Becke
Basis function cutoff            BFCut       ... 1.0000e-11
Integration weight cutoff        WCut        ... 1.0000e-14
Angular grids for H and He will be reduced by one unit
Partially contracted basis set               ... on
Rotationally invariant grid construction     ... off

Total number of grid points                  ...    96811
Total number of batches                      ...     1530
Average number of points per batch           ...       63
Average number of grid points per atom       ...     2766
UseSFitting                                  ... on

GRIDX 3
-------
General Integration Accuracy     IntAcc      ... 4.871
Radial Grid Type                 RadialGrid  ... OptM3 with GC (2021)
Angular Grid (max. ang.)         AngularGrid ... 4 (Lebedev-302)
Angular grid pruning method      GridPruning ... 4 (adaptive)
Weight generation scheme         WeightScheme... Becke
Basis function cutoff            BFCut       ... 1.0000e-11
Integration weight cutoff        WCut        ... 1.0000e-14
Angular grids for H and He will be reduced by one unit
Partially contracted basis set               ... on
Rotationally invariant grid construction     ... off

Total number of grid points                  ...   183284
Total number of batches                      ...     2879
Average number of points per batch           ...       63
Average number of grid points per atom       ...     5237
UseSFitting                                  ... on

Time for X-Grid setup             =    2.435 sec


--------------------
CPCM SOLVATION MODEL
--------------------
CPCM parameters:
  Epsilon                                         ...      80.4000
  Refrac                                          ...       1.3300
  Rsolv                                           ...       1.3000
  Surface type                                    ... GAUSSIAN VDW
  Epsilon function type                           ...         CPCM
Radii:
 Radius for C  used is    3.8550 Bohr (=   2.0400 Ang.)
 Radius for H  used is    2.4944 Bohr (=   1.3200 Ang.)
 Radius for O  used is    3.4469 Bohr (=   1.8240 Ang.)
Calculating surface                               ...        done! (  0.0s)
GEPOL surface points                              ...         1849
GEPOL Volume                                      ...    2051.6161
GEPOL Surface-area                                ...    1050.0154
Calculating surface distance matrix               ...        done! (  0.0s)
Performing Cholesky decomposition & store         ...        done! (  0.1s)
Overall time for CPCM initialization              ...                 0.2s
--------------
SCF ITERATIONS
--------------
ITER       Energy         Delta-E        Max-DP      RMS-DP      [F,P]     Damp
               ***  Starting incremental Fock matrix formation  ***
  0   -769.8899553526   0.000000000000 0.00054663  0.00000880  0.0047086 0.7000
  1   -769.8900041334  -0.000048780801 0.00050005  0.00000846  0.0037204 0.7000
                               ***Turning on DIIS***
  2   -769.8900430441  -0.000038910765 0.00128401  0.00002277  0.0027932 0.0000
  3   -769.8901430775  -0.000100033406 0.00032827  0.00000545  0.0003733 0.0000
               *** Restarting incremental Fock matrix formation ***
                                   *** Resetting DIIS ***
  4   -769.8901448343  -0.000001756745 0.00004815  0.00000089  0.0000345 0.0000
  5   -769.8901448213   0.000000012975 0.00003774  0.00000057  0.0000752 0.0000
  6   -769.8901448548  -0.000000033518 0.00001326  0.00000018  0.0000247 0.0000
  7   -769.8901448518   0.000000002995 0.00000579  0.00000008  0.0000135 0.0000
  8   -769.8901448465   0.000000005374 0.00000371  0.00000005  0.0000019 0.0000
  9   -769.8901448419   0.000000004602 0.00000205  0.00000004  0.0000010 0.0000
                 **** Energy Check signals convergence ****

               *****************************************************
               *                     SUCCESS                       *
               *           SCF CONVERGED AFTER  10 CYCLES          *
               *****************************************************

Old exchange energy                            =    -21.106410125 Eh
New exchange energy                            =    -21.106407923 Eh
Exchange energy change after final integration =      0.000002201 Eh
Total energy after final integration           =   -769.890142640 Eh
Final COS-X integration done in                =    16.069 sec
Total Energy       :         -769.89014264 Eh          -20949.77585 eV
  Last Energy change         ...    4.5293e-10  Tolerance :   1.0000e-08
  Last MAX-Density change    ...    0.0000e+00  Tolerance :   1.0000e-07
             **** THE GBW FILE WAS UPDATED (MK1_1e_1H_B3LYP_631Gd_opt.gbw) ****
             **** DENSITY MK1_1e_1H_B3LYP_631Gd_opt.scfp WAS UPDATED ****
             **** ENERGY FILE WAS UPDATED (MK1_1e_1H_B3LYP_631Gd_opt.en.tmp) ****
----------------------
UHF SPIN CONTAMINATION
----------------------

Warning: in a DFT calculation there is little theoretical justification to 
         calculate <S**2> as in Hartree-Fock theory. We will do it anyways
         but you should keep in mind that the values have only limited relevance

Expectation value of <S**2>     :     0.771375
Ideal value S*(S+1) for S=0.5   :     0.750000
Deviation                       :     0.021375

             **** THE GBW FILE WAS UPDATED (MK1_1e_1H_B3LYP_631Gd_opt.gbw) ****
             **** DENSITY MK1_1e_1H_B3LYP_631Gd_opt.scfp WAS UPDATED ****
Total SCF time: 0 days 0 hours 1 min 42 sec 

Maximum memory used throughout the entire SCF-calculation: 113.9 MB

-------------------------   --------------------
FINAL SINGLE POINT ENERGY      -769.890142640015
-------------------------   --------------------


           ************************************************************
           *        Program running with 4 parallel MPI-processes     *
           *              working on a common directory               *
           ************************************************************
------------------------------------------------------------------------------
                         ORCA SCF GRADIENT CALCULATION
------------------------------------------------------------------------------

 ... reading COSX grid (gridx3)
Gradient of the Kohn-Sham DFT energy:
Kohn-Sham wavefunction type      ... UKS
Hartree-Fock exchange scaling    ...    0.200
Number of operators              ...    2
Number of atoms                  ...   35
Basis set dimensions             ...  286
Integral neglect threshold       ... 2.5e-11
Integral primitive cutoff        ... 2.5e-12
SHARK Integral package           ... ON

Nuc. rep. gradient       (SHARK) ... done (  0.0 sec)
HCore & Overlap gradient (SHARK) ... done (  0.2 sec)
RI-J gradient            (SHARK) ... done (  1.2 sec)
COSX-gradient                    ... done ( 22.9 sec)
Exchange-correlation gradient    ... done

------------------
CARTESIAN GRADIENT
------------------

   1   C   :    0.000068753    0.000077007   -0.000030121
   2   C   :   -0.000112975   -0.000052579   -0.000002258
   3   C   :   -0.000010695    0.000047224    0.000010936
   4   C   :   -0.000091902   -0.000203629    0.000034685
   5   C   :    0.000048097   -0.000028058   -0.000156537
   6   C   :   -0.000101171    0.000065618   -0.000101041
   7   C   :    0.000139327    0.000065292    0.000153582
   8   C   :   -0.000113550    0.000062539   -0.000035597
   9   C   :    0.000053675   -0.000011896   -0.000033327
  10   C   :    0.000019224    0.000004931   -0.000017249
  11   C   :   -0.000071881   -0.000014139    0.000074198
  12   C   :    0.000032598   -0.000069350    0.000130146
  13   C   :    0.000095151    0.000112747    0.000037089
  14   H   :   -0.000021946    0.000004388   -0.000002302
  15   O   :   -0.000005213    0.000024163    0.000027745
  16   H   :    0.000004388    0.000060912    0.000008211
  17   H   :   -0.000021381   -0.000027267    0.000026245
  18   H   :    0.000024466   -0.000017602   -0.000060980
  19   H   :   -0.000032680    0.000028136   -0.000037146
  20   H   :   -0.000002180   -0.000009756   -0.000022283
  21   H   :    0.000097605    0.000094888   -0.000041651
  22   H   :   -0.000089754   -0.000028297   -0.000109890
  23   H   :   -0.000020059   -0.000027789    0.000065564
  24   H   :    0.000052977   -0.000052075    0.000081008
  25   H   :    0.000005900   -0.000013109    0.000013287
  26   H   :    0.000003010    0.000011426   -0.000007146
  27   H   :   -0.000002338   -0.000006512   -0.000005079
  28   H   :    0.000071068   -0.000006593   -0.000058338
  29   H   :   -0.000021442   -0.000009330   -0.000007883
  30   C   :    0.000044249   -0.000089191    0.000092782
  31   C   :   -0.000060430    0.000031598    0.000017516
  32   C   :    0.000074743    0.000060474   -0.000025866
  33   H   :    0.000007519   -0.000002234   -0.000000423
  34   O   :   -0.000021013   -0.000135523   -0.000159220
  35   H   :    0.000033155    0.000030059    0.000116706

Difference to translation invariance:
           :    0.0000752958   -0.0000235288   -0.0000246353

Difference to rotation invariance:
           :    0.0005795383    0.0000506809   -0.0003891225

Norm of the cartesian gradient     ...    0.0006616569
RMS gradient                       ...    0.0000645711
MAX gradient                       ...    0.0002036291

-------
TIMINGS
-------

Total SCF gradient time            ...       35.240 sec

One electron gradient       ....       0.224 sec  (  0.6%)
RI-J Coulomb gradient       ....       1.203 sec  (  3.4%)
COSX gradient               ....      22.884 sec  ( 64.9%)
XC gradient                 ....       9.371 sec  ( 26.6%)
CPCM gradient               ....       0.585 sec  (  1.7%)
   A-Matrix (El+Nuc)        ....       0.139 sec  (  0.4%)
   Potential                ....       0.446 sec  (  1.3%)

Maximum memory used throughout the entire SCFGRAD-calculation: 92.8 MB
------------------------------------------------------------------------------
                         ORCA GEOMETRY RELAXATION STEP
------------------------------------------------------------------------------

Reading the OPT-File                    .... done
Getting information on internals        .... done
Copying old internal coords+grads       .... done
Making the new internal coordinates     .... (new redundants).... done
Validating the new internal coordinates .... (new redundants).... done
Calculating the B-matrix                .... done
Calculating the G,G- and P matrices     .... done
Transforming gradient to internals      .... done
Projecting the internal gradient        .... done
Number of atoms                         ....  35
Number of internal coordinates          .... 177
Current Energy                          ....  -769.890142640 Eh
Current gradient norm                   ....     0.000661657 Eh/bohr
Maximum allowed component of the step   ....  0.300
Current trust radius                    ....  0.300
Updating the Hessian (BFGS)             .... done
Forming the augmented Hessian           .... done
Diagonalizing the augmented Hessian     .... done
Last element of RFO vector              ....  0.998935881
Lowest eigenvalues of augmented Hessian:
 -0.000006512  0.001617365  0.008144983  0.012038623  0.012268142
Length of the computed step             ....  0.046169695
The final length of the internal step   ....  0.046169695
Converting the step to cartesian space:
 Initial RMS(Int)=    0.0034703268
Transforming coordinates:
 Iter   0:  RMS(Cart)=    0.0073233715 RMS(Int)=    0.0034703040
 Iter   1:  RMS(Cart)=    0.0000374944 RMS(Int)=    0.0000269940
 Iter   2:  RMS(Cart)=    0.0000004524 RMS(Int)=    0.0000002551
 Iter   3:  RMS(Cart)=    0.0000000056 RMS(Int)=    0.0000000042
done
Storing new coordinates                 .... done

                                .--------------------.
          ----------------------|Geometry convergence|-------------------------
          Item                value                   Tolerance       Converged
          ---------------------------------------------------------------------
          Energy change      -0.0000085991            0.0000002000      NO
          RMS gradient        0.0000392240            0.0000080000      NO
          MAX gradient        0.0001716840            0.0000300000      NO
          RMS step            0.0034703268            0.0001000000      NO
          MAX step            0.0151224981            0.0002000000      NO
          ........................................................
          Max(Bonds)      0.0002      Max(Angles)    0.03
          Max(Dihed)        0.87      Max(Improp)    0.00
          ---------------------------------------------------------------------

The optimization has not yet converged - more geometry cycles are needed


    ---------------------------------------------------------------------------
                         Redundant Internal Coordinates
                            (Angstroem and degrees)

        Definition                    Value    dE/dq     Step     New-Value
    ----------------------------------------------------------------------------
     1. B(C   1,C   0)                1.4165 -0.000050  0.0002    1.4167   
     2. B(C   2,C   1)                1.4216  0.000005  0.0002    1.4218   
     3. B(C   3,C   2)                1.4049  0.000015 -0.0000    1.4048   
     4. B(C   4,C   2)                1.4751  0.000033 -0.0000    1.4750   
     5. B(C   5,C   4)                1.4600 -0.000024 -0.0000    1.4600   
     6. B(C   6,C   5)                1.5174 -0.000037  0.0000    1.5174   
     7. B(C   7,C   6)                1.5166 -0.000018 -0.0001    1.5165   
     8. B(C   8,C   7)                1.3439  0.000027 -0.0001    1.3439   
     9. B(C   9,C   8)                1.5126  0.000002  0.0001    1.5127   
    10. B(C  10,C   8)                1.5105  0.000017  0.0001    1.5105   
    11. B(C  11,C   5)                1.3955 -0.000104  0.0002    1.3957   
    12. B(C  12,C  11)                1.4157 -0.000050  0.0001    1.4159   
    13. B(C  12,C   1)                1.4380  0.000013 -0.0001    1.4379   
    14. B(O  14,C   4)                1.2558 -0.000029  0.0000    1.2559   
    15. B(H  16,C   0)                1.0875  0.000002 -0.0000    1.0875   
    16. B(H  19,C  10)                1.0995  0.000002  0.0000    1.0996   
    17. B(H  20,C   3)                1.0853  0.000001 -0.0000    1.0852   
    18. B(H  21,C   6)                1.0976  0.000037 -0.0001    1.0975   
    19. B(H  22,C   6)                1.0905 -0.000019  0.0001    1.0905   
    20. B(H  23,C   7)                1.0912 -0.000007  0.0000    1.0912   
    21. B(H  24,C   9)                1.0952 -0.000001  0.0000    1.0952   
    22. B(H  25,C   9)                1.0996  0.000004 -0.0000    1.0996   
    23. B(H  26,C   9)                1.0996 -0.000002 -0.0000    1.0996   
    24. B(H  27,C  10)                1.0919  0.000000  0.0000    1.0919   
    25. B(H  28,C  10)                1.0991  0.000002 -0.0001    1.0990   
    26. B(C  29,H  18)                1.0962 -0.000019  0.0001    1.0963   
    27. B(C  29,H  17)                1.0971  0.000024 -0.0001    1.0970   
    28. B(C  29,H  15)                1.0899  0.000008 -0.0000    1.0899   
    29. B(C  29,C  11)                1.5132 -0.000012  0.0001    1.5133   
    30. B(C  30,C   0)                1.3865  0.000002 -0.0000    1.3865   
    31. B(C  31,C   3)                1.3884 -0.000014  0.0000    1.3885   
    32. B(C  31,C  30)                1.4069  0.000063 -0.0001    1.4069   
    33. B(C  31,H  13)                1.0865  0.000004  0.0000    1.0865   
    34. B(H  32,C  30)                1.0864 -0.000004  0.0000    1.0864   
    35. B(O  33,C  12)                1.3517 -0.000097  0.0000    1.3517   
    36. B(H  34,O  33)                0.9722 -0.000009  0.0000    0.9723   
    37. A(C   1,C   0,H  16)          121.30  0.000056    0.01    121.32   
    38. A(H  16,C   0,C  30)          118.09 -0.000027   -0.01    118.08   
    39. A(C   1,C   0,C  30)          120.61 -0.000029   -0.00    120.60   
    40. A(C   2,C   1,C  12)          117.88 -0.000045    0.01    117.89   
    41. A(C   0,C   1,C  12)          123.32  0.000014   -0.00    123.31   
    42. A(C   0,C   1,C   2)          118.80  0.000031   -0.01    118.80   
    43. A(C   1,C   2,C   4)          120.69  0.000007    0.01    120.70   
    44. A(C   1,C   2,C   3)          119.59  0.000027   -0.00    119.59   
    45. A(C   3,C   2,C   4)          119.72 -0.000034   -0.01    119.71   
    46. A(C   2,C   3,H  20)          118.00 -0.000114    0.03    118.03   
    47. A(C   2,C   3,C  31)          120.83 -0.000057    0.00    120.84   
    48. A(H  20,C   3,C  31)          121.17  0.000172   -0.03    121.13   
    49. A(C   2,C   4,C   5)          118.08 -0.000024   -0.02    118.06   
    50. A(C   5,C   4,O  14)          121.64  0.000008    0.00    121.64   
    51. A(C   2,C   4,O  14)          120.28  0.000016    0.02    120.29   
    52. A(C   4,C   5,C  11)          120.73  0.000026    0.01    120.74   
    53. A(C   6,C   5,C  11)          122.89  0.000002    0.01    122.90   
    54. A(C   4,C   5,C   6)          116.37 -0.000028   -0.02    116.35   
    55. A(H  21,C   6,H  22)          107.12  0.000009   -0.03    107.10   
    56. A(C   5,C   6,C   7)          112.10  0.000084   -0.00    112.10   
    57. A(C   5,C   6,H  22)          107.94 -0.000043    0.01    107.96   
    58. A(C   7,C   6,H  21)          109.19  0.000105   -0.02    109.17   
    59. A(C   7,C   6,H  22)          110.67 -0.000062    0.01    110.68   
    60. A(C   5,C   6,H  21)          109.69 -0.000100    0.03    109.71   
    61. A(C   8,C   7,H  23)          117.30 -0.000044    0.01    117.32   
    62. A(C   6,C   7,H  23)          114.54  0.000156   -0.00    114.54   
    63. A(C   6,C   7,C   8)          128.16 -0.000111   -0.01    128.15   
    64. A(C   9,C   8,C  10)          114.37 -0.000009   -0.01    114.36   
    65. A(C   7,C   8,C  10)          125.24  0.000021   -0.00    125.24   
    66. A(C   7,C   8,C   9)          120.39 -0.000012    0.01    120.40   
    67. A(C   8,C   9,H  25)          110.92 -0.000003    0.01    110.92   
    68. A(C   8,C   9,H  24)          112.01  0.000015   -0.00    112.01   
    69. A(H  25,C   9,H  26)          106.33  0.000010    0.00    106.33   
    70. A(H  24,C   9,H  26)          108.26 -0.000007    0.00    108.26   
    71. A(C   8,C   9,H  26)          110.93 -0.000007   -0.00    110.92   
    72. A(H  24,C   9,H  25)          108.17 -0.000007   -0.00    108.17   
    73. A(C   8,C  10,H  19)          110.58 -0.000003    0.01    110.59   
    74. A(H  27,C  10,H  28)          107.83 -0.000013    0.01    107.84   
    75. A(H  19,C  10,H  28)          106.29  0.000007    0.00    106.30   
    76. A(C   8,C  10,H  28)          110.19 -0.000007    0.00    110.20   
    77. A(H  19,C  10,H  27)          108.34 -0.000064   -0.02    108.32   
    78. A(C   8,C  10,H  27)          113.32  0.000075   -0.01    113.31   
    79. A(C  12,C  11,C  29)          116.75 -0.000002   -0.01    116.74   
    80. A(C   5,C  11,C  29)          123.37 -0.000006   -0.00    123.37   
    81. A(C   5,C  11,C  12)          119.87  0.000008    0.01    119.88   
    82. A(C  11,C  12,O  33)          115.49  0.000020   -0.01    115.48   
    83. A(C   1,C  12,O  33)          121.77 -0.000046    0.02    121.80   
    84. A(C   1,C  12,C  11)          122.73  0.000026   -0.02    122.71   
    85. A(H  17,C  29,H  18)          106.61 -0.000001    0.00    106.61   
    86. A(H  15,C  29,H  18)          108.09 -0.000028   -0.01    108.08   
    87. A(C  11,C  29,H  18)          110.70  0.000046   -0.01    110.69   
    88. A(H  15,C  29,H  17)          108.18 -0.000042    0.02    108.20   
    89. A(C  11,C  29,H  17)          110.68 -0.000066    0.03    110.71   
    90. A(C  11,C  29,H  15)          112.36  0.000086   -0.03    112.33   
    91. A(C  31,C  30,H  32)          120.04 -0.000003   -0.01    120.04   
    92. A(C   0,C  30,H  32)          119.60  0.000003   -0.00    119.59   
    93. A(C   0,C  30,C  31)          120.36  0.000000    0.01    120.37   
    94. A(H  13,C  31,C  30)          119.97 -0.000038    0.00    119.97   
    95. A(C   3,C  31,C  30)          119.80  0.000028    0.00    119.80   
    96. A(C   3,C  31,H  13)          120.23  0.000009   -0.00    120.22   
    97. A(C  12,O  33,H  34)          111.35  0.000060   -0.03    111.32   
    98. D(C  12,C   1,C   0,H  16)     -0.68 -0.000008    0.05     -0.63   
    99. D(C   2,C   1,C   0,C  30)     -0.38  0.000000    0.03     -0.35   
   100. D(C   2,C   1,C   0,H  16)    179.26 -0.000010    0.05    179.31   
   101. D(C  12,C   1,C   0,C  30)    179.68  0.000002    0.03    179.71   
   102. D(C   4,C   2,C   1,C  12)      0.48  0.000005   -0.04      0.44   
   103. D(C   4,C   2,C   1,C   0)   -179.46  0.000007   -0.04   -179.50   
   104. D(C   3,C   2,C   1,C   0)      0.48  0.000001   -0.04      0.44   
   105. D(C   3,C   2,C   1,C  12)   -179.58 -0.000000   -0.03   -179.61   
   106. D(H  20,C   3,C   2,C   1)    179.85 -0.000002    0.00    179.86   
   107. D(C  31,C   3,C   2,C   1)     -0.24 -0.000000    0.02     -0.22   
   108. D(C  31,C   3,C   2,C   4)    179.70 -0.000006    0.02    179.73   
   109. D(H  20,C   3,C   2,C   4)     -0.21 -0.000007    0.01     -0.20   
   110. D(C   5,C   4,C   2,C   3)   -179.48  0.000024   -0.07   -179.55   
   111. D(O  14,C   4,C   2,C   1)   -179.24 -0.000021   -0.03   -179.27   
   112. D(C   5,C   4,C   2,C   1)      0.46  0.000019   -0.07      0.39   
   113. D(O  14,C   4,C   2,C   3)      0.82 -0.000016   -0.03      0.78   
   114. D(C  11,C   5,C   4,O  14)    179.17  0.000011    0.06    179.23   
   115. D(C   6,C   5,C   4,O  14)     -1.95  0.000009    0.04     -1.92   
   116. D(C   6,C   5,C   4,C   2)    178.35 -0.000031    0.08    178.42   
   117. D(C  11,C   5,C   4,C   2)     -0.53 -0.000030    0.10     -0.43   
   118. D(H  22,C   6,C   5,C  11)   -155.62 -0.000013    0.17   -155.45   
   119. D(H  22,C   6,C   5,C   4)     25.53 -0.000012    0.20     25.73   
   120. D(H  21,C   6,C   5,C  11)    -39.23 -0.000080    0.16    -39.06   
   121. D(H  21,C   6,C   5,C   4)    141.92 -0.000079    0.19    142.11   
   122. D(C   7,C   6,C   5,C  11)     82.24  0.000040    0.15     82.40   
   123. D(C   7,C   6,C   5,C   4)    -96.61  0.000041    0.18    -96.43   
   124. D(H  23,C   7,C   6,C   5)    -62.62  0.000003    0.17    -62.45   
   125. D(C   8,C   7,C   6,H  22)     -3.33  0.000031    0.19     -3.14   
   126. D(C   8,C   7,C   6,H  21)   -121.00 -0.000008    0.22   -120.78   
   127. D(H  23,C   7,C   6,H  21)     59.13  0.000005    0.18     59.32   
   128. D(C   8,C   7,C   6,C   5)    117.24 -0.000010    0.21    117.45   
   129. D(H  23,C   7,C   6,H  22)    176.81  0.000044    0.14    176.95   
   130. D(C  10,C   8,C   7,H  23)    179.49 -0.000014    0.04    179.53   
   131. D(C  10,C   8,C   7,C   6)     -0.37 -0.000001   -0.00     -0.37   
   132. D(C   9,C   8,C   7,H  23)     -1.02 -0.000009   -0.01     -1.04   
   133. D(C   9,C   8,C   7,C   6)    179.11  0.000004   -0.06    179.06   
   134. D(H  26,C   9,C   8,C  10)    -59.41  0.000006   -0.15    -59.56   
   135. D(H  26,C   9,C   8,C   7)    121.05  0.000002   -0.11    120.95   
   136. D(H  25,C   9,C   8,C  10)     58.52  0.000012   -0.15     58.38   
   137. D(H  24,C   9,C   8,C  10)    179.50  0.000011   -0.15    179.35   
   138. D(H  24,C   9,C   8,C   7)     -0.04  0.000006   -0.11     -0.14   
   139. D(H  25,C   9,C   8,C   7)   -121.01  0.000008   -0.10   -121.11   
   140. D(H  28,C  10,C   8,C   9)     52.93  0.000013   -0.62     52.31   
   141. D(H  28,C  10,C   8,C   7)   -127.56  0.000017   -0.67   -128.23   
   142. D(H  27,C  10,C   8,C   9)    173.86  0.000043   -0.62    173.24   
   143. D(H  27,C  10,C   8,C   7)     -6.63  0.000047   -0.67     -7.30   
   144. D(H  19,C  10,C   8,C   9)    -64.28  0.000011   -0.64    -64.92   
   145. D(H  19,C  10,C   8,C   7)    115.23  0.000015   -0.69    114.54   
   146. D(C  29,C  11,C   5,C   6)      1.43  0.000038   -0.12      1.31   
   147. D(C  29,C  11,C   5,C   4)   -179.77  0.000036   -0.14   -179.91   
   148. D(C  12,C  11,C   5,C   6)   -179.17  0.000017    0.00   -179.17   
   149. D(C  12,C  11,C   5,C   4)     -0.37  0.000016   -0.02     -0.39   
   150. D(O  33,C  12,C  11,C  29)      0.75 -0.000014    0.01      0.76   
   151. D(C   1,C  12,C  11,C  29)   -179.16 -0.000008    0.02   -179.14   
   152. D(C   1,C  12,C  11,C   5)      1.40  0.000011   -0.09      1.31   
   153. D(O  33,C  12,C   1,C   2)    178.66 -0.000015    0.13    178.79   
   154. D(O  33,C  12,C   1,C   0)     -1.40 -0.000016    0.14     -1.27   
   155. D(O  33,C  12,C  11,C   5)   -178.69  0.000005   -0.10   -178.79   
   156. D(C  11,C  12,C   1,C   2)     -1.44 -0.000021    0.12     -1.32   
   157. D(C  11,C  12,C   1,C   0)    178.50 -0.000023    0.13    178.63   
   158. D(H  17,C  29,C  11,C   5)    117.90 -0.000058    0.85    118.75   
   159. D(H  15,C  29,C  11,C  12)    177.43  0.000002    0.71    178.13   
   160. D(H  15,C  29,C  11,C   5)     -3.16 -0.000017    0.82     -2.33   
   161. D(H  18,C  29,C  11,C  12)     56.47 -0.000052    0.75     57.22   
   162. D(H  18,C  29,C  11,C   5)   -124.11 -0.000072    0.87   -123.25   
   163. D(H  17,C  29,C  11,C  12)    -61.51 -0.000038    0.73    -60.78   
   164. D(H  32,C  30,C   0,H  16)      0.29  0.000005   -0.03      0.26   
   165. D(H  32,C  30,C   0,C   1)    179.95 -0.000004   -0.01    179.94   
   166. D(C  31,C  30,C   0,H  16)   -179.62  0.000007   -0.03   -179.64   
   167. D(C  31,C  30,C   0,C   1)      0.04 -0.000002   -0.01      0.03   
   168. D(H  13,C  31,C  30,H  32)      0.15  0.000004    0.01      0.15   
   169. D(H  13,C  31,C  30,C   0)   -179.94  0.000002    0.00   -179.94   
   170. D(C   3,C  31,C  30,H  32)   -179.70  0.000005   -0.01   -179.71   
   171. D(C   3,C  31,C  30,C   0)      0.21  0.000003   -0.01      0.20   
   172. D(C  30,C  31,C   3,H  20)    179.80 -0.000000    0.02    179.82   
   173. D(C  30,C  31,C   3,C   2)     -0.11 -0.000002    0.01     -0.10   
   174. D(H  13,C  31,C   3,H  20)     -0.05  0.000001    0.00     -0.05   
   175. D(H  13,C  31,C   3,C   2)   -179.96 -0.000000   -0.01   -179.97   
   176. D(H  34,O  33,C  12,C  11)    178.22  0.000102   -0.06    178.16   
   177. D(H  34,O  33,C  12,C   1)     -1.87  0.000096   -0.07     -1.94   
    ----------------------------------------------------------------------------

         *************************************************************
         *                GEOMETRY OPTIMIZATION CYCLE  10            *
         *************************************************************
---------------------------------
CARTESIAN COORDINATES (ANGSTROEM)
---------------------------------
  C     -4.016128   -0.566960    0.470550
  C     -2.697491   -0.262620    0.051494
  C     -1.812542   -1.332146   -0.255876
  C     -2.263227   -2.658322   -0.147648
  C     -0.427279   -1.063502   -0.685598
  C      0.006098    0.327739   -0.776221
  C      1.448749    0.558467   -1.186165
  C      2.355619    0.767664    0.011126
  C      3.392903    0.011517    0.408992
  C      4.198033    0.398016    1.629890
  C      3.870486   -1.244943   -0.280161
  C     -0.871602    1.369598   -0.472696
  C     -2.200770    1.080352   -0.079920
  H     -3.898614   -3.967569    0.340907
  O      0.343807   -2.013578   -0.968390
  H      0.558310    2.970332   -0.825144
  H     -4.723427    0.218494    0.726475
  H     -1.108661    3.358893   -1.281646
  H     -0.651776    3.325531    0.416323
  H      4.877870   -1.098859   -0.695955
  H     -1.567369   -3.454846   -0.390709
  H      1.511182    1.435426   -1.843040
  H      1.774307   -0.303167   -1.769938
  H      2.117561    1.647096    0.611715
  H      3.826427    1.318792    2.091923
  H      5.256372    0.547054    1.371348
  H      4.173724   -0.400619    2.385298
  H      3.210766   -1.573107   -1.086004
  H      3.952110   -2.067391    0.444245
  C     -0.486591    2.831187   -0.548208
  C     -4.438326   -1.883722    0.572036
  C     -3.560662   -2.938089    0.260104
  H     -5.452863   -2.098405    0.896023
  O     -2.981004    2.155869    0.168333
  H     -3.885734    1.889332    0.404392

----------------------------
CARTESIAN COORDINATES (A.U.)
----------------------------
  NO LB      ZA    FRAG     MASS         X           Y           Z
   0 C     6.0000    0    12.011   -7.589383   -1.071399    0.889211
   1 C     6.0000    0    12.011   -5.097519   -0.496280    0.097309
   2 C     6.0000    0    12.011   -3.425208   -2.517391   -0.483536
   3 C     6.0000    0    12.011   -4.276879   -5.023501   -0.279014
   4 C     6.0000    0    12.011   -0.807441   -2.009727   -1.295593
   5 C     6.0000    0    12.011    0.011523    0.619336   -1.466846
   6 C     6.0000    0    12.011    2.737739    1.055350   -2.241527
   7 C     6.0000    0    12.011    4.451474    1.450676    0.021025
   8 C     6.0000    0    12.011    6.411658    0.021764    0.772884
   9 C     6.0000    0    12.011    7.933133    0.752142    3.080046
  10 C     6.0000    0    12.011    7.314158   -2.352602   -0.529428
  11 C     6.0000    0    12.011   -1.647089    2.588165   -0.893266
  12 C     6.0000    0    12.011   -4.158852    2.041570   -0.151026
  13 H     1.0000    0     1.008   -7.367312   -7.497619    0.644220
  14 O     8.0000    0    15.999    0.649700   -3.805111   -1.829992
  15 H     1.0000    0     1.008    1.055054    5.613114   -1.559297
  16 H     1.0000    0     1.008   -8.925983    0.412893    1.372838
  17 H     1.0000    0     1.008   -2.095066    6.347389   -2.421960
  18 H     1.0000    0     1.008   -1.231677    6.284343    0.786737
  19 H     1.0000    0     1.008    9.217838   -2.076544   -1.315165
  20 H     1.0000    0     1.008   -2.961898   -6.528714   -0.738333
  21 H     1.0000    0     1.008    2.855720    2.712563   -3.482841
  22 H     1.0000    0     1.008    3.352955   -0.572903   -3.344699
  23 H     1.0000    0     1.008    4.001610    3.112561    1.155973
  24 H     1.0000    0     1.008    7.230900    2.492155    3.953162
  25 H     1.0000    0     1.008    9.933103    1.033783    2.591472
  26 H     1.0000    0     1.008    7.887196   -0.757060    4.507561
  27 H     1.0000    0     1.008    6.067469   -2.972742   -2.052250
  28 H     1.0000    0     1.008    7.468406   -3.906803    0.839500
  29 C     6.0000    0    12.011   -0.919523    5.350169   -1.035963
  30 C     6.0000    0    12.011   -8.387221   -3.559718    1.080992
  31 C     6.0000    0    12.011   -6.728675   -5.552184    0.491525
  32 H     1.0000    0     1.008  -10.304417   -3.965410    1.693238
  33 O     8.0000    0    15.999   -5.633281    4.074003    0.318103
  34 H     1.0000    0     1.008   -7.342973    3.570320    0.764190

--------------------------------
INTERNAL COORDINATES (ANGSTROEM)
--------------------------------
 C      0   0   0     0.000000000000     0.00000000     0.00000000
 C      1   0   0     1.416698809241     0.00000000     0.00000000
 C      2   1   0     1.421793854136   118.79542199     0.00000000
 C      3   2   1     1.404839239554   119.58960083     0.44263433
 C      3   2   1     1.475053253727   120.69768103   180.49670982
 C      5   3   2     1.459992776131   118.06009500     0.39074086
 C      6   5   3     1.517409951085   116.35130346   178.42490617
 C      7   6   5     1.516469893355   112.10028202   263.57128722
 C      8   7   6     1.343881206198   128.14889093   117.45129752
 C      9   8   7     1.512682206885   120.39851681   179.05907811
 C      9   8   7     1.510533092092   125.23877964   359.62746997
 C      6   5   3     1.395691705515   120.74128650   359.57349470
 C     12   6   5     1.415847053915   119.88059181   359.60637763
 H      4   3   2     2.151116726150   146.71465976   359.75126672
 O      5   3   2     1.255861879954   120.29381065   180.72993150
 H     12   6   5     2.175136707774    95.77989197   179.00102182
 H      1   2   3     1.087522763553   121.31971986   179.31447019
 H     16  12   6     1.771487277094    65.45359451   144.99538775
 H     18  16  12     1.758680287390    60.17050057    74.84759706
 H     11   9   8     1.099567011384   110.58971811   114.53838019
 H      4   3   2     1.085240925525   118.02815716   179.85654841
 H      7   6   5     1.097470074353   109.71171861   142.11258976
 H      7   6   5     1.090501315515   107.95760391    25.72863213
 H      8   7   6     1.091227915669   114.53525818   297.54552033
 H     10   9   8     1.095167979854   112.00723449   359.85802188
 H     10   9   8     1.099607417002   110.92456737   238.88676695
 H     10   9   8     1.099568004534   110.92475044   120.94553257
 H     11   9   8     1.091926439021   113.30738079   352.69995809
 H     11   9   8     1.099020948501   110.19617721   231.77110164
 C     16  12   6     1.089895828321    40.05952239   178.04256069
 C      1   2   3     1.386510798148   120.60351271   359.64980193
 C     14   4   3     1.086539873623    33.89842854     0.05443773
 H     31   1   2     1.086434682137   119.59345005   179.93940387
 O     13  12   6     1.351714514463   115.48539687   181.20890573
 H     34  13  12     0.972266833328   111.32074870   178.16297050

---------------------------
INTERNAL COORDINATES (A.U.)
---------------------------
 C      0   0   0     0.000000000000     0.00000000     0.00000000
 C      1   0   0     2.677172763718     0.00000000     0.00000000
 C      2   1   0     2.686801003209   118.79542199     0.00000000
 C      3   2   1     2.654761424942   119.58960083     0.44263433
 C      3   2   1     2.787446682493   120.69768103   180.49670982
 C      5   3   2     2.758986504391   118.06009500     0.39074086
 C      6   5   3     2.867489240437   116.35130346   178.42490617
 C      7   6   5     2.865712788777   112.10028202   263.57128722
 C      8   7   6     2.539567436238   128.14889093   117.45129752
 C      9   8   7     2.858555098669   120.39851681   179.05907811
 C      9   8   7     2.854493860279   125.23877964   359.62746997
 C      6   5   3     2.637475090809   120.74128650   359.57349470
 C     12   6   5     2.675563179418   119.88059181   359.60637763
 H      4   3   2     4.065021494520   146.71465976   359.75126672
 O      5   3   2     2.373235015144   120.29381065   180.72993150
 H     12   6   5     4.110412681533    95.77989197   179.00102182
 H      1   2   3     2.055120187520   121.31971986   179.31447019
 H     16  12   6     3.347625803433    65.45359451   144.99538775
 H     18  16  12     3.323424100294    60.17050057    74.84759706
 H     11   9   8     2.077880517411   110.58971811   114.53838019
 H      4   3   2     2.050808138565   118.02815716   179.85654841
 H      7   6   5     2.073917880700   109.71171861   142.11258976
 H      7   6   5     2.060748835004   107.95760391    25.72863213
 H      8   7   6     2.062121910303   114.53525818   297.54552033
 H     10   9   8     2.069567552564   112.00723449   359.85802188
 H     10   9   8     2.077956872963   110.92456737   238.88676695
 H     10   9   8     2.077882394191   110.92475044   120.94553257
 H     11   9   8     2.063441928137   113.30738079   352.69995809
 H     11   9   8     2.076848608108   110.19617721   231.77110164
 C     16  12   6     2.059604630029    40.05952239   178.04256069
 C      1   2   3     2.620125690224   120.60351271   359.64980193
 C     14   4   3     2.053262794733    33.89842854     0.05443773
 H     31   1   2     2.053064011632   119.59345005   179.93940387
 O     13  12   6     2.554370243581   115.48539687   181.20890573
 H     34  13  12     1.837318044085   111.32074870   178.16297050


           ************************************************************
           *        Program running with 4 parallel MPI-processes     *
           *              working on a common directory               *
           ************************************************************
------------------------------------------------------------------------------
                   ___                                                        
                  /   \      - P O W E R E D   B Y -                         
                 /     \                                                     
                 |  |  |   _    _      __       _____    __    __             
                 |  |  |  | |  | |    /  \     |  _  \  |  |  /  |          
                  \  \/   | |  | |   /    \    | | | |  |  | /  /          
                 / \  \   | |__| |  /  /\  \   | |_| |  |  |/  /          
                |  |  |   |  __  | /  /__\  \  |    /   |      \           
                |  |  |   | |  | | |   __   |  |    \   |  |\   \          
                \     /   | |  | | |  |  |  |  | |\  \  |  | \   \       
                 \___/    |_|  |_| |__|  |__|  |_| \__\ |__|  \__/        
                                                                              
                      - O R C A' S   B I G   F R I E N D -                    
                                      &                                       
                       - I N T E G R A L  F E E D E R -                       
                                                                              
 v1 FN, 2020, v2 2021                                                         
------------------------------------------------------------------------------


Reading SHARK input file MK1_1e_1H_B3LYP_631Gd_opt.SHARKINP.tmp ... ok
----------------------
SHARK INTEGRAL PACKAGE
----------------------

Number of atoms                             ...     35
Number of basis functions                   ...    286
Number of shells                            ...    142
Maximum angular momentum                    ...      2
Integral batch strategy                     ... SHARK/LIBINT Hybrid
RI-J (if used) integral strategy            ... SPLIT-RIJ (Revised 2003 algorithm where possible)
Printlevel                                  ...      1
Contraction scheme used                     ... SEGMENTED contraction
Coulomb Range Separation                    ... NOT USED
Exchange Range Separation                   ... NOT USED
Finite Nucleus Model                        ... NOT USED
Auxiliary Coulomb fitting basis             ... AVAILABLE
   # of basis functions in Aux-J            ...   1069
   # of shells in Aux-J                     ...    355
   Maximum angular momentum in Aux-J        ...      4
Auxiliary J/K fitting basis                 ... NOT available
Auxiliary Correlation fitting basis         ... NOT available
Auxiliary 'external' fitting basis          ... NOT available
Integral threshold                          ...     2.500000e-11
Primitive cut-off                           ...     2.500000e-12
Primitive pair pre-selection threshold      ...     2.500000e-12

Calculating pre-screening integrals         ... done (  0.0 sec) Dimension = 142
Organizing shell pair data                  ... done (  0.0 sec)
Shell pair information
Total number of shell pairs                 ...     10153
Shell pairs after pre-screening             ...      7830
Total number of primitive shell pairs       ...     57720
Primitive shell pairs kept                  ...     25343
          la=0 lb=0:   2839 shell pairs
          la=1 lb=0:   2638 shell pairs
          la=1 lb=1:    609 shell pairs
          la=2 lb=0:   1087 shell pairs
          la=2 lb=1:    543 shell pairs
          la=2 lb=2:    114 shell pairs

Calculating one electron integrals          ... done (  0.0 sec)
Calculating RI/J V-Matrix + Cholesky decomp.... done (  0.1 sec)
Calculating Nuclear repulsion               ... done (  0.0 sec) ENN=   1253.914000668378 Eh

SHARK setup successfully completed in   0.3 seconds

Maximum memory used throughout the entire GTOINT-calculation: 19.5 MB
[1717792958.159603] [eu-a2p-327:124414:0]          mpool.c:38   UCX  WARN  object 0x30ecf40 was not returned to mpool ucp_requests
[1717792958.159628] [eu-a2p-327:124414:0]          mpool.c:38   UCX  WARN  object 0x30ed100 was not returned to mpool ucp_requests
[1717792958.159632] [eu-a2p-327:124414:0]          mpool.c:38   UCX  WARN  object 0x30ed2c0 was not returned to mpool ucp_requests
[1717792958.159635] [eu-a2p-327:124414:0]          mpool.c:38   UCX  WARN  object 0x30ed480 was not returned to mpool ucp_requests
[1717792958.159638] [eu-a2p-327:124414:0]          mpool.c:38   UCX  WARN  object 0x30ed640 was not returned to mpool ucp_requests
[1717792958.159640] [eu-a2p-327:124414:0]          mpool.c:38   UCX  WARN  object 0x30ed800 was not returned to mpool ucp_requests
[1717792958.159643] [eu-a2p-327:124414:0]          mpool.c:38   UCX  WARN  object 0x30ed9c0 was not returned to mpool ucp_requests
[1717792958.159646] [eu-a2p-327:124414:0]          mpool.c:38   UCX  WARN  object 0x30edb80 was not returned to mpool ucp_requests
[1717792958.159648] [eu-a2p-327:124414:0]          mpool.c:38   UCX  WARN  object 0x30edd40 was not returned to mpool ucp_requests
[1717792958.159651] [eu-a2p-327:124414:0]          mpool.c:38   UCX  WARN  object 0x30edf00 was not returned to mpool ucp_requests
[1717792958.159655] [eu-a2p-327:124414:0]          mpool.c:38   UCX  WARN  object 0x30ee0c0 was not returned to mpool ucp_requests
[1717792958.159657] [eu-a2p-327:124414:0]          mpool.c:38   UCX  WARN  object 0x30ee280 was not returned to mpool ucp_requests
[1717792958.159660] [eu-a2p-327:124414:0]          mpool.c:38   UCX  WARN  object 0x30ee440 was not returned to mpool ucp_requests
[1717792958.159663] [eu-a2p-327:124414:0]          mpool.c:38   UCX  WARN  object 0x30ee600 was not returned to mpool ucp_requests
[1717792958.159666] [eu-a2p-327:124414:0]          mpool.c:38   UCX  WARN  object 0x30ee7c0 was not returned to mpool ucp_requests
[1717792958.159668] [eu-a2p-327:124414:0]          mpool.c:38   UCX  WARN  object 0x30ee980 was not returned to mpool ucp_requests
[1717792958.159671] [eu-a2p-327:124414:0]          mpool.c:38   UCX  WARN  object 0x30eeb40 was not returned to mpool ucp_requests
[1717792958.159674] [eu-a2p-327:124414:0]          mpool.c:38   UCX  WARN  object 0x30eed00 was not returned to mpool ucp_requests
[1717792958.160579] [eu-a2p-327:124413:0]          mpool.c:38   UCX  WARN  object 0x44027c0 was not returned to mpool ucp_requests
[1717792958.160608] [eu-a2p-327:124413:0]          mpool.c:38   UCX  WARN  object 0x4402980 was not returned to mpool ucp_requests
[1717792958.160612] [eu-a2p-327:124413:0]          mpool.c:38   UCX  WARN  object 0x4402b40 was not returned to mpool ucp_requests
[1717792958.160615] [eu-a2p-327:124413:0]          mpool.c:38   UCX  WARN  object 0x4402d00 was not returned to mpool ucp_requests
[1717792958.160617] [eu-a2p-327:124413:0]          mpool.c:38   UCX  WARN  object 0x4403080 was not returned to mpool ucp_requests
[1717792958.160620] [eu-a2p-327:124413:0]          mpool.c:38   UCX  WARN  object 0x4403240 was not returned to mpool ucp_requests
[1717792958.163115] [eu-a2p-327:124415:0]          mpool.c:38   UCX  WARN  object 0x2c0d180 was not returned to mpool ucp_requests
[1717792958.163137] [eu-a2p-327:124415:0]          mpool.c:38   UCX  WARN  object 0x2c0d340 was not returned to mpool ucp_requests
[1717792958.163142] [eu-a2p-327:124415:0]          mpool.c:38   UCX  WARN  object 0x2c0d500 was not returned to mpool ucp_requests
[1717792958.163145] [eu-a2p-327:124415:0]          mpool.c:38   UCX  WARN  object 0x2c0d6c0 was not returned to mpool ucp_requests
[1717792958.163148] [eu-a2p-327:124415:0]          mpool.c:38   UCX  WARN  object 0x2c0d880 was not returned to mpool ucp_requests
[1717792958.163150] [eu-a2p-327:124415:0]          mpool.c:38   UCX  WARN  object 0x2c0da40 was not returned to mpool ucp_requests
[1717792958.163153] [eu-a2p-327:124415:0]          mpool.c:38   UCX  WARN  object 0x2c0dc00 was not returned to mpool ucp_requests
[1717792958.163155] [eu-a2p-327:124415:0]          mpool.c:38   UCX  WARN  object 0x2c0ddc0 was not returned to mpool ucp_requests
[1717792958.163158] [eu-a2p-327:124415:0]          mpool.c:38   UCX  WARN  object 0x2c0df80 was not returned to mpool ucp_requests
[1717792958.163163] [eu-a2p-327:124415:0]          mpool.c:38   UCX  WARN  object 0x2c0e140 was not returned to mpool ucp_requests
[1717792958.163166] [eu-a2p-327:124415:0]          mpool.c:38   UCX  WARN  object 0x2c0e300 was not returned to mpool ucp_requests
[1717792958.163168] [eu-a2p-327:124415:0]          mpool.c:38   UCX  WARN  object 0x2c0e4c0 was not returned to mpool ucp_requests
[1717792958.163171] [eu-a2p-327:124415:0]          mpool.c:38   UCX  WARN  object 0x2c0e680 was not returned to mpool ucp_requests
[1717792958.163174] [eu-a2p-327:124415:0]          mpool.c:38   UCX  WARN  object 0x2c0e840 was not returned to mpool ucp_requests
[1717792958.163176] [eu-a2p-327:124415:0]          mpool.c:38   UCX  WARN  object 0x2c0ea00 was not returned to mpool ucp_requests
[1717792958.163179] [eu-a2p-327:124415:0]          mpool.c:38   UCX  WARN  object 0x2c0ebc0 was not returned to mpool ucp_requests
[1717792958.163181] [eu-a2p-327:124415:0]          mpool.c:38   UCX  WARN  object 0x2c0ed80 was not returned to mpool ucp_requests


           ************************************************************
           *        Program running with 4 parallel MPI-processes     *
           *              working on a common directory               *
           ************************************************************

Diagonalization of the overlap matrix:
Smallest eigenvalue                        ... 2.844e-04
Time for diagonalization                   ...    0.010 sec
Threshold for overlap eigenvalues          ... 1.000e-08
Number of eigenvalues below threshold      ... 0
Time for construction of square roots      ...    0.005 sec
Total time needed                          ...    0.016 sec

-------------------
DFT GRID GENERATION
-------------------

General Integration Accuracy     IntAcc      ... 4.959
Radial Grid Type                 RadialGrid  ... OptM3 with GC (2021)
Angular Grid (max. ang.)         AngularGrid ... 6 (Lebedev-590)
Angular grid pruning method      GridPruning ... 4 (adaptive)
Weight generation scheme         WeightScheme... Becke
Basis function cutoff            BFCut       ... 1.0000e-11
Integration weight cutoff        WCut        ... 1.0000e-14
Angular grids for H and He will be reduced by one unit
Partially contracted basis set               ... off
Rotationally invariant grid construction     ... off

Total number of grid points                  ...   401137
Total number of batches                      ...     6285
Average number of points per batch           ...       63
Average number of grid points per atom       ...    11461
Time for grid setup =    5.031 sec

--------------------
COSX GRID GENERATION
--------------------

GRIDX 1
-------
General Integration Accuracy     IntAcc      ... 4.020
Radial Grid Type                 RadialGrid  ... OptM3 with GC (2021)
Angular Grid (max. ang.)         AngularGrid ... 2 (Lebedev-110)
Angular grid pruning method      GridPruning ... 4 (adaptive)
Weight generation scheme         WeightScheme... Becke
Basis function cutoff            BFCut       ... 1.0000e-11
Integration weight cutoff        WCut        ... 1.0000e-14
Angular grids for H and He will be reduced by one unit
Partially contracted basis set               ... on
Rotationally invariant grid construction     ... off

Total number of grid points                  ...    44263
Total number of batches                      ...      710
Average number of points per batch           ...       62
Average number of grid points per atom       ...     1265
UseSFitting                                  ... on

GRIDX 2
-------
General Integration Accuracy     IntAcc      ... 4.338
Radial Grid Type                 RadialGrid  ... OptM3 with GC (2021)
Angular Grid (max. ang.)         AngularGrid ... 3 (Lebedev-194)
Angular grid pruning method      GridPruning ... 4 (adaptive)
Weight generation scheme         WeightScheme... Becke
Basis function cutoff            BFCut       ... 1.0000e-11
Integration weight cutoff        WCut        ... 1.0000e-14
Angular grids for H and He will be reduced by one unit
Partially contracted basis set               ... on
Rotationally invariant grid construction     ... off

Total number of grid points                  ...    96810
Total number of batches                      ...     1532
Average number of points per batch           ...       63
Average number of grid points per atom       ...     2766
UseSFitting                                  ... on

GRIDX 3
-------
General Integration Accuracy     IntAcc      ... 4.871
Radial Grid Type                 RadialGrid  ... OptM3 with GC (2021)
Angular Grid (max. ang.)         AngularGrid ... 4 (Lebedev-302)
Angular grid pruning method      GridPruning ... 4 (adaptive)
Weight generation scheme         WeightScheme... Becke
Basis function cutoff            BFCut       ... 1.0000e-11
Integration weight cutoff        WCut        ... 1.0000e-14
Angular grids for H and He will be reduced by one unit
Partially contracted basis set               ... on
Rotationally invariant grid construction     ... off

Total number of grid points                  ...   183278
Total number of batches                      ...     2880
Average number of points per batch           ...       63
Average number of grid points per atom       ...     5237
UseSFitting                                  ... on

Time for X-Grid setup             =    2.406 sec


--------------------
CPCM SOLVATION MODEL
--------------------
CPCM parameters:
  Epsilon                                         ...      80.4000
  Refrac                                          ...       1.3300
  Rsolv                                           ...       1.3000
  Surface type                                    ... GAUSSIAN VDW
  Epsilon function type                           ...         CPCM
Radii:
 Radius for C  used is    3.8550 Bohr (=   2.0400 Ang.)
 Radius for H  used is    2.4944 Bohr (=   1.3200 Ang.)
 Radius for O  used is    3.4469 Bohr (=   1.8240 Ang.)
Calculating surface                               ...        done! (  0.0s)
GEPOL surface points                              ...         1848
GEPOL Volume                                      ...    2052.0273
GEPOL Surface-area                                ...    1050.2895
Calculating surface distance matrix               ...        done! (  0.0s)
Performing Cholesky decomposition & store         ...        done! (  0.1s)
Overall time for CPCM initialization              ...                 0.1s
--------------
SCF ITERATIONS
--------------
ITER       Energy         Delta-E        Max-DP      RMS-DP      [F,P]     Damp
               ***  Starting incremental Fock matrix formation  ***
  0   -769.8900551294   0.000000000000 0.00035911  0.00000619  0.0037304 0.7000
  1   -769.8900793323  -0.000024202920 0.00032884  0.00000595  0.0029475 0.7000
                               ***Turning on DIIS***
  2   -769.8900986590  -0.000019326718 0.00084494  0.00001601  0.0022129 0.0000
  3   -769.8901483666  -0.000049707537 0.00021741  0.00000377  0.0002955 0.0000
               *** Restarting incremental Fock matrix formation ***
                                   *** Resetting DIIS ***
  4   -769.8901492257  -0.000000859176 0.00002357  0.00000043  0.0000157 0.0000
  5   -769.8901492208   0.000000004892 0.00001317  0.00000023  0.0000220 0.0000
                 **** Energy Check signals convergence ****

               *****************************************************
               *                     SUCCESS                       *
               *           SCF CONVERGED AFTER   6 CYCLES          *
               *****************************************************

Old exchange energy                            =    -21.106325154 Eh
New exchange energy                            =    -21.106323270 Eh
Exchange energy change after final integration =      0.000001884 Eh
Total energy after final integration           =   -769.890147347 Eh
Final COS-X integration done in                =    17.032 sec
Total Energy       :         -769.89014735 Eh          -20949.77598 eV
  Last Energy change         ...   -9.9548e-09  Tolerance :   1.0000e-08
  Last MAX-Density change    ...    0.0000e+00  Tolerance :   1.0000e-07
             **** THE GBW FILE WAS UPDATED (MK1_1e_1H_B3LYP_631Gd_opt.gbw) ****
             **** DENSITY MK1_1e_1H_B3LYP_631Gd_opt.scfp WAS UPDATED ****
             **** ENERGY FILE WAS UPDATED (MK1_1e_1H_B3LYP_631Gd_opt.en.tmp) ****
----------------------
UHF SPIN CONTAMINATION
----------------------

Warning: in a DFT calculation there is little theoretical justification to 
         calculate <S**2> as in Hartree-Fock theory. We will do it anyways
         but you should keep in mind that the values have only limited relevance

Expectation value of <S**2>     :     0.771381
Ideal value S*(S+1) for S=0.5   :     0.750000
Deviation                       :     0.021381

             **** THE GBW FILE WAS UPDATED (MK1_1e_1H_B3LYP_631Gd_opt.gbw) ****
             **** DENSITY MK1_1e_1H_B3LYP_631Gd_opt.scfp WAS UPDATED ****
Total SCF time: 0 days 0 hours 1 min 16 sec 

Maximum memory used throughout the entire SCF-calculation: 113.4 MB

-------------------------   --------------------
FINAL SINGLE POINT ENERGY      -769.890147347168
-------------------------   --------------------


           ************************************************************
           *        Program running with 4 parallel MPI-processes     *
           *              working on a common directory               *
           ************************************************************
------------------------------------------------------------------------------
                         ORCA SCF GRADIENT CALCULATION
------------------------------------------------------------------------------

 ... reading COSX grid (gridx3)
Gradient of the Kohn-Sham DFT energy:
Kohn-Sham wavefunction type      ... UKS
Hartree-Fock exchange scaling    ...    0.200
Number of operators              ...    2
Number of atoms                  ...   35
Basis set dimensions             ...  286
Integral neglect threshold       ... 2.5e-11
Integral primitive cutoff        ... 2.5e-12
SHARK Integral package           ... ON

Nuc. rep. gradient       (SHARK) ... done (  0.0 sec)
HCore & Overlap gradient (SHARK) ... done (  0.2 sec)
RI-J gradient            (SHARK) ... done (  1.2 sec)
COSX-gradient                    ... done ( 22.9 sec)
Exchange-correlation gradient    ... done

------------------
CARTESIAN GRADIENT
------------------

   1   C   :   -0.000089336    0.000080305   -0.000003904
   2   C   :    0.000015785    0.000104391   -0.000017874
   3   C   :    0.000071403    0.000017126   -0.000040398
   4   C   :   -0.000002396   -0.000159256    0.000018162
   5   C   :    0.000097873   -0.000082066   -0.000081164
   6   C   :   -0.000084163   -0.000089763   -0.000085810
   7   C   :    0.000159811    0.000112967    0.000161538
   8   C   :   -0.000116889    0.000038467   -0.000055986
   9   C   :   -0.000053047    0.000019378   -0.000085012
  10   C   :    0.000067800   -0.000021932    0.000001661
  11   C   :   -0.000053639   -0.000029997    0.000119779
  12   C   :   -0.000027789   -0.000033133    0.000085759
  13   C   :   -0.000097423    0.000069058    0.000106873
  14   H   :   -0.000023627    0.000000602   -0.000007734
  15   O   :    0.000043464    0.000005363   -0.000002661
  16   H   :   -0.000004639    0.000011410   -0.000001157
  17   H   :   -0.000045852   -0.000050436    0.000016470
  18   H   :    0.000033529    0.000002509   -0.000039810
  19   H   :   -0.000016844    0.000022435   -0.000027979
  20   H   :   -0.000005918   -0.000011196   -0.000049646
  21   H   :    0.000049776    0.000060956   -0.000031064
  22   H   :   -0.000047798   -0.000067056   -0.000081346
  23   H   :   -0.000014956   -0.000026265    0.000021197
  24   H   :    0.000044714   -0.000046221    0.000092693
  25   H   :    0.000002142   -0.000004288    0.000006209
  26   H   :    0.000000503    0.000012746    0.000002843
  27   H   :   -0.000006424   -0.000007904   -0.000003975
  28   H   :    0.000076745   -0.000012020   -0.000067470
  29   H   :   -0.000005921   -0.000000288   -0.000009563
  30   C   :    0.000014419    0.000015143    0.000071467
  31   C   :    0.000001034    0.000027170   -0.000005064
  32   C   :    0.000031008    0.000056704   -0.000004398
  33   H   :    0.000006148   -0.000007417    0.000009393
  34   O   :    0.000017503   -0.000026489   -0.000139931
  35   H   :    0.000035513   -0.000008014    0.000102468

Difference to translation invariance:
           :    0.0000725090   -0.0000270083   -0.0000254358

Difference to rotation invariance:
           :    0.0005667875    0.0000442916   -0.0004112666

Norm of the cartesian gradient     ...    0.0005988123
RMS gradient                       ...    0.0000584381
MAX gradient                       ...    0.0001615377

-------
TIMINGS
-------

Total SCF gradient time            ...       35.282 sec

One electron gradient       ....       0.219 sec  (  0.6%)
RI-J Coulomb gradient       ....       1.198 sec  (  3.4%)
COSX gradient               ....      22.873 sec  ( 64.8%)
XC gradient                 ....       9.345 sec  ( 26.5%)
CPCM gradient               ....       0.591 sec  (  1.7%)
   A-Matrix (El+Nuc)        ....       0.141 sec  (  0.4%)
   Potential                ....       0.450 sec  (  1.3%)

Maximum memory used throughout the entire SCFGRAD-calculation: 91.8 MB
------------------------------------------------------------------------------
                         ORCA GEOMETRY RELAXATION STEP
------------------------------------------------------------------------------

Reading the OPT-File                    .... done
Getting information on internals        .... done
Copying old internal coords+grads       .... done
Making the new internal coordinates     .... (new redundants).... done
Validating the new internal coordinates .... (new redundants).... done
Calculating the B-matrix                .... done
Calculating the G,G- and P matrices     .... done
Transforming gradient to internals      .... done
Projecting the internal gradient        .... done
Number of atoms                         ....  35
Number of internal coordinates          .... 177
Current Energy                          ....  -769.890147347 Eh
Current gradient norm                   ....     0.000598812 Eh/bohr
Maximum allowed component of the step   ....  0.300
Current trust radius                    ....  0.300
Updating the Hessian (BFGS)             .... done
Forming the augmented Hessian           .... done
Diagonalizing the augmented Hessian     .... done
Last element of RFO vector              ....  0.999116376
Lowest eigenvalues of augmented Hessian:
 -0.000004957  0.001297609  0.006724784  0.011414244  0.012269180
Length of the computed step             ....  0.042066523
The final length of the internal step   ....  0.042066523
Converting the step to cartesian space:
 Initial RMS(Int)=    0.0031619135
Transforming coordinates:
 Iter   0:  RMS(Cart)=    0.0056330548 RMS(Int)=    0.4720947348
 Iter   1:  RMS(Cart)=    0.0000298293 RMS(Int)=    0.0000221441
 Iter   2:  RMS(Cart)=    0.0000003436 RMS(Int)=    0.0000001951
 Iter   3:  RMS(Cart)=    0.0000000040 RMS(Int)=    0.0000000030
done
Storing new coordinates                 .... done

                                .--------------------.
          ----------------------|Geometry convergence|-------------------------
          Item                value                   Tolerance       Converged
          ---------------------------------------------------------------------
          Energy change      -0.0000047072            0.0000002000      NO
          RMS gradient        0.0000418179            0.0000080000      NO
          MAX gradient        0.0001851931            0.0000300000      NO
          RMS step            0.0031619135            0.0001000000      NO
          MAX step            0.0144675396            0.0002000000      NO
          ........................................................
          Max(Bonds)      0.0001      Max(Angles)    0.06
          Max(Dihed)        0.83      Max(Improp)    0.00
          ---------------------------------------------------------------------

The optimization has not yet converged - more geometry cycles are needed


    ---------------------------------------------------------------------------
                         Redundant Internal Coordinates
                            (Angstroem and degrees)

        Definition                    Value    dE/dq     Step     New-Value
    ----------------------------------------------------------------------------
     1. B(C   1,C   0)                1.4167  0.000098  0.0001    1.4168   
     2. B(C   2,C   1)                1.4218  0.000185  0.0000    1.4218   
     3. B(C   3,C   2)                1.4048  0.000015 -0.0001    1.4048   
     4. B(C   4,C   2)                1.4751  0.000016 -0.0000    1.4750   
     5. B(C   5,C   4)                1.4600 -0.000073  0.0001    1.4601   
     6. B(C   6,C   5)                1.5174 -0.000004 -0.0000    1.5174   
     7. B(C   7,C   6)                1.5165 -0.000071  0.0000    1.5165   
     8. B(C   8,C   7)                1.3439 -0.000005 -0.0001    1.3438   
     9. B(C   9,C   8)                1.5127  0.000037 -0.0000    1.5127   
    10. B(C  10,C   8)                1.5105  0.000036  0.0000    1.5106   
    11. B(C  11,C   5)                1.3957  0.000082  0.0000    1.3957   
    12. B(C  12,C  11)                1.4158  0.000011  0.0001    1.4159   
    13. B(C  12,C   1)                1.4379 -0.000025 -0.0001    1.4378   
    14. B(O  14,C   4)                1.2559  0.000022 -0.0000    1.2558   
    15. B(H  16,C   0)                1.0875 -0.000001 -0.0000    1.0875   
    16. B(H  19,C  10)                1.0996  0.000009  0.0000    1.0996   
    17. B(H  20,C   3)                1.0852 -0.000007  0.0000    1.0852   
    18. B(H  21,C   6)                1.0975 -0.000008 -0.0000    1.0974   
    19. B(H  22,C   6)                1.0905  0.000005  0.0000    1.0905   
    20. B(H  23,C   7)                1.0912  0.000006  0.0000    1.0912   
    21. B(H  24,C   9)                1.0952  0.000004  0.0000    1.0952   
    22. B(H  25,C   9)                1.0996 -0.000000 -0.0000    1.0996   
    23. B(H  26,C   9)                1.0996 -0.000000 -0.0000    1.0996   
    24. B(H  27,C  10)                1.0919  0.000005  0.0000    1.0919   
    25. B(H  28,C  10)                1.0990 -0.000006 -0.0000    1.0990   
    26. B(C  29,H  18)                1.0963 -0.000016  0.0001    1.0965   
    27. B(C  29,H  17)                1.0970  0.000014 -0.0001    1.0968   
    28. B(C  29,H  15)                1.0899 -0.000005  0.0000    1.0899   
    29. B(C  29,C  11)                1.5133  0.000052  0.0000    1.5134   
    30. B(C  30,C   0)                1.3865 -0.000010  0.0000    1.3865   
    31. B(C  31,C   3)                1.3885  0.000007  0.0000    1.3885   
    32. B(C  31,C  30)                1.4069  0.000033 -0.0001    1.4068   
    33. B(C  31,H  13)                1.0865  0.000007 -0.0000    1.0865   
    34. B(H  32,C  30)                1.0864  0.000001  0.0000    1.0864   
    35. B(O  33,C  12)                1.3517 -0.000063  0.0001    1.3518   
    36. B(H  34,O  33)                0.9723 -0.000004  0.0000    0.9723   
    37. A(C   1,C   0,H  16)          121.32  0.000101   -0.01    121.31   
    38. A(H  16,C   0,C  30)          118.08 -0.000045    0.00    118.08   
    39. A(C   1,C   0,C  30)          120.60 -0.000056    0.00    120.61   
    40. A(C   2,C   1,C  12)          117.89 -0.000006    0.00    117.90   
    41. A(C   0,C   1,C  12)          123.31  0.000012   -0.00    123.31   
    42. A(C   0,C   1,C   2)          118.80 -0.000006   -0.00    118.79   
    43. A(C   1,C   2,C   4)          120.70  0.000066   -0.00    120.70   
    44. A(C   1,C   2,C   3)          119.59  0.000011   -0.00    119.59   
    45. A(C   3,C   2,C   4)          119.71 -0.000078    0.01    119.72   
    46. A(C   2,C   3,H  20)          118.03 -0.000060    0.04    118.07   
    47. A(C   2,C   3,C  31)          120.84 -0.000046    0.01    120.85   
    48. A(H  20,C   3,C  31)          121.13  0.000106   -0.05    121.09   
    49. A(C   2,C   4,C   5)          118.06 -0.000107    0.00    118.06   
    50. A(C   5,C   4,O  14)          121.65  0.000014   -0.00    121.64   
    51. A(C   2,C   4,O  14)          120.29  0.000093    0.00    120.29   
    52. A(C   4,C   5,C  11)          120.74  0.000077   -0.00    120.74   
    53. A(C   6,C   5,C  11)          122.90  0.000002    0.01    122.91   
    54. A(C   4,C   5,C   6)          116.35 -0.000079   -0.01    116.34   
    55. A(H  21,C   6,H  22)          107.10 -0.000012   -0.01    107.08   
    56. A(C   5,C   6,C   7)          112.10  0.000054   -0.02    112.09   
    57. A(C   5,C   6,H  22)          107.96 -0.000031    0.04    107.99   
    58. A(C   7,C   6,H  21)          109.17  0.000098   -0.06    109.11   
    59. A(C   7,C   6,H  22)          110.68 -0.000052    0.03    110.71   
    60. A(C   5,C   6,H  21)          109.71 -0.000062    0.02    109.74   
    61. A(C   8,C   7,H  23)          117.32 -0.000034    0.02    117.34   
    62. A(C   6,C   7,H  23)          114.54  0.000166   -0.04    114.50   
    63. A(C   6,C   7,C   8)          128.15 -0.000131    0.01    128.16   
    64. A(C   9,C   8,C  10)          114.36 -0.000063    0.01    114.37   
    65. A(C   7,C   8,C  10)          125.24  0.000060   -0.02    125.22   
    66. A(C   7,C   8,C   9)          120.40  0.000003    0.01    120.41   
    67. A(C   8,C   9,H  25)          110.92  0.000013    0.00    110.92   
    68. A(C   8,C   9,H  24)          112.01 -0.000000   -0.00    112.01   
    69. A(H  25,C   9,H  26)          106.33  0.000008    0.00    106.33   
    70. A(H  24,C   9,H  26)          108.26 -0.000001    0.00    108.26   
    71. A(C   8,C   9,H  26)          110.92 -0.000010   -0.00    110.92   
    72. A(H  24,C   9,H  25)          108.17 -0.000010   -0.00    108.17   
    73. A(C   8,C  10,H  19)          110.59  0.000006    0.01    110.60   
    74. A(H  27,C  10,H  28)          107.84 -0.000010   -0.00    107.84   
    75. A(H  19,C  10,H  28)          106.30  0.000004    0.00    106.30   
    76. A(C   8,C  10,H  28)          110.20 -0.000006    0.00    110.20   
    77. A(H  19,C  10,H  27)          108.32 -0.000084    0.02    108.34   
    78. A(C   8,C  10,H  27)          113.31  0.000085   -0.03    113.28   
    79. A(C  12,C  11,C  29)          116.74 -0.000001   -0.01    116.74   
    80. A(C   5,C  11,C  29)          123.37 -0.000040    0.01    123.39   
    81. A(C   5,C  11,C  12)          119.88  0.000041   -0.00    119.88   
    82. A(C  11,C  12,O  33)          115.49  0.000011   -0.00    115.48   
    83. A(C   1,C  12,O  33)          121.80  0.000060    0.01    121.81   
    84. A(C   1,C  12,C  11)          122.71 -0.000071   -0.00    122.71   
    85. A(H  17,C  29,H  18)          106.61 -0.000010    0.01    106.62   
    86. A(H  15,C  29,H  18)          108.08 -0.000005   -0.01    108.07   
    87. A(C  11,C  29,H  18)          110.69  0.000047   -0.02    110.66   
    88. A(H  15,C  29,H  17)          108.20 -0.000030    0.03    108.23   
    89. A(C  11,C  29,H  17)          110.71 -0.000009    0.03    110.74   
    90. A(C  11,C  29,H  15)          112.33  0.000005   -0.02    112.30   
    91. A(C  31,C  30,H  32)          120.04 -0.000030    0.00    120.04   
    92. A(C   0,C  30,H  32)          119.59 -0.000016   -0.00    119.59   
    93. A(C   0,C  30,C  31)          120.37  0.000046    0.00    120.37   
    94. A(H  13,C  31,C  30)          119.97 -0.000048    0.01    119.98   
    95. A(C   3,C  31,C  30)          119.80  0.000051   -0.01    119.80   
    96. A(C   3,C  31,H  13)          120.22 -0.000004   -0.01    120.22   
    97. A(C  12,O  33,H  34)          111.32 -0.000011   -0.02    111.30   
    98. D(C  12,C   1,C   0,H  16)     -0.63 -0.000003    0.03     -0.60   
    99. D(C   2,C   1,C   0,C  30)     -0.35  0.000011   -0.01     -0.36   
   100. D(C   2,C   1,C   0,H  16)    179.31  0.000001    0.01    179.32   
   101. D(C  12,C   1,C   0,C  30)    179.71  0.000008    0.01    179.72   
   102. D(C   4,C   2,C   1,C  12)      0.44  0.000001   -0.02      0.42   
   103. D(C   4,C   2,C   1,C   0)   -179.50 -0.000002   -0.01   -179.51   
   104. D(C   3,C   2,C   1,C   0)      0.44 -0.000008    0.00      0.44   
   105. D(C   3,C   2,C   1,C  12)   -179.61 -0.000005   -0.02   -179.63   
   106. D(H  20,C   3,C   2,C   1)    179.86 -0.000002    0.01    179.86   
   107. D(C  31,C   3,C   2,C   1)     -0.22  0.000002    0.00     -0.22   
   108. D(C  31,C   3,C   2,C   4)    179.73 -0.000004    0.01    179.74   
   109. D(H  20,C   3,C   2,C   4)     -0.20 -0.000008    0.02     -0.18   
   110. D(C   5,C   4,C   2,C   3)   -179.56  0.000013   -0.05   -179.61   
   111. D(O  14,C   4,C   2,C   1)   -179.27 -0.000013   -0.00   -179.27   
   112. D(C   5,C   4,C   2,C   1)      0.39  0.000007   -0.04      0.35   
   113. D(O  14,C   4,C   2,C   3)      0.78 -0.000006   -0.01      0.77   
   114. D(C  11,C   5,C   4,O  14)    179.23  0.000008    0.03    179.26   
   115. D(C   6,C   5,C   4,O  14)     -1.92  0.000002    0.04     -1.88   
   116. D(C   6,C   5,C   4,C   2)    178.42 -0.000017    0.07    178.50   
   117. D(C  11,C   5,C   4,C   2)     -0.43 -0.000012    0.07     -0.36   
   118. D(H  22,C   6,C   5,C  11)   -155.45  0.000007    0.15   -155.30   
   119. D(H  22,C   6,C   5,C   4)     25.73  0.000012    0.14     25.87   
   120. D(H  21,C   6,C   5,C  11)    -39.06 -0.000058    0.17    -38.90   
   121. D(H  21,C   6,C   5,C   4)    142.11 -0.000053    0.16    142.27   
   122. D(C   7,C   6,C   5,C  11)     82.40  0.000059    0.10     82.49   
   123. D(C   7,C   6,C   5,C   4)    -96.43  0.000064    0.09    -96.34   
   124. D(H  23,C   7,C   6,C   5)    -62.45  0.000001    0.00    -62.45   
   125. D(C   8,C   7,C   6,H  22)     -3.14  0.000030   -0.00     -3.15   
   126. D(C   8,C   7,C   6,H  21)   -120.78  0.000016    0.03   -120.75   
   127. D(H  23,C   7,C   6,H  21)     59.32  0.000026   -0.02     59.30   
   128. D(C   8,C   7,C   6,C   5)    117.45 -0.000009    0.05    117.50   
   129. D(H  23,C   7,C   6,H  22)    176.95  0.000040   -0.06    176.90   
   130. D(C  10,C   8,C   7,H  23)    179.53 -0.000012    0.04    179.57   
   131. D(C  10,C   8,C   7,C   6)     -0.37 -0.000002   -0.01     -0.38   
   132. D(C   9,C   8,C   7,H  23)     -1.04 -0.000013    0.01     -1.03   
   133. D(C   9,C   8,C   7,C   6)    179.06 -0.000002   -0.04    179.01   
   134. D(H  26,C   9,C   8,C  10)    -59.56 -0.000002   -0.14    -59.70   
   135. D(H  26,C   9,C   8,C   7)    120.95 -0.000003   -0.11    120.84   
   136. D(H  25,C   9,C   8,C  10)     58.38  0.000010   -0.14     58.24   
   137. D(H  24,C   9,C   8,C  10)    179.35  0.000006   -0.14    179.21   
   138. D(H  24,C   9,C   8,C   7)     -0.14  0.000006   -0.11     -0.25   
   139. D(H  25,C   9,C   8,C   7)   -121.11  0.000010   -0.11   -121.22   
   140. D(H  28,C  10,C   8,C   9)     52.31  0.000001   -0.52     51.79   
   141. D(H  28,C  10,C   8,C   7)   -128.23  0.000001   -0.55   -128.78   
   142. D(H  27,C  10,C   8,C   9)    173.24  0.000042   -0.54    172.70   
   143. D(H  27,C  10,C   8,C   7)     -7.30  0.000041   -0.57     -7.87   
   144. D(H  19,C  10,C   8,C   9)    -64.92 -0.000004   -0.53    -65.46   
   145. D(H  19,C  10,C   8,C   7)    114.54 -0.000004   -0.57    113.97   
   146. D(C  29,C  11,C   5,C   6)      1.31  0.000028   -0.15      1.16   
   147. D(C  29,C  11,C   5,C   4)   -179.91  0.000022   -0.14   -180.06   
   148. D(C  12,C  11,C   5,C   6)   -179.17  0.000016   -0.03   -179.20   
   149. D(C  12,C  11,C   5,C   4)     -0.39  0.000009   -0.03     -0.42   
   150. D(O  33,C  12,C  11,C  29)      0.76 -0.000012    0.00      0.76   
   151. D(C   1,C  12,C  11,C  29)   -179.14 -0.000013    0.06   -179.08   
   152. D(C   1,C  12,C  11,C   5)      1.31 -0.000001   -0.04      1.26   
   153. D(O  33,C  12,C   1,C   2)    178.79 -0.000005    0.14    178.92   
   154. D(O  33,C  12,C   1,C   0)     -1.27 -0.000001    0.12     -1.15   
   155. D(O  33,C  12,C  11,C   5)   -178.79  0.000000   -0.11   -178.90   
   156. D(C  11,C  12,C   1,C   2)     -1.32 -0.000003    0.07     -1.25   
   157. D(C  11,C  12,C   1,C   0)    178.63  0.000000    0.05    178.68   
   158. D(H  17,C  29,C  11,C   5)    118.75 -0.000050    0.82    119.57   
   159. D(H  15,C  29,C  11,C  12)    178.13  0.000004    0.66    178.80   
   160. D(H  15,C  29,C  11,C   5)     -2.33 -0.000008    0.78     -1.55   
   161. D(H  18,C  29,C  11,C  12)     57.22 -0.000025    0.72     57.93   
   162. D(H  18,C  29,C  11,C   5)   -123.25 -0.000037    0.83   -122.42   
   163. D(H  17,C  29,C  11,C  12)    -60.78 -0.000037    0.70    -60.08   
   164. D(H  32,C  30,C   0,H  16)      0.26 -0.000001   -0.00      0.26   
   165. D(H  32,C  30,C   0,C   1)    179.94 -0.000011    0.01    179.95   
   166. D(C  31,C  30,C   0,H  16)   -179.64  0.000002   -0.01   -179.65   
   167. D(C  31,C  30,C   0,C   1)      0.03 -0.000008    0.01      0.04   
   168. D(H  13,C  31,C  30,H  32)      0.15  0.000008   -0.01      0.14   
   169. D(H  13,C  31,C  30,C   0)   -179.94  0.000005   -0.01   -179.95   
   170. D(C   3,C  31,C  30,H  32)   -179.71  0.000005   -0.01   -179.72   
   171. D(C   3,C  31,C  30,C   0)      0.20  0.000002   -0.01      0.19   
   172. D(C  30,C  31,C   3,H  20)    179.82  0.000005   -0.00    179.81   
   173. D(C  30,C  31,C   3,C   2)     -0.10  0.000001   -0.00     -0.10   
   174. D(H  13,C  31,C   3,H  20)     -0.05  0.000002   -0.00     -0.05   
   175. D(H  13,C  31,C   3,C   2)   -179.97 -0.000002    0.00   -179.96   
   176. D(H  34,O  33,C  12,C  11)    178.16  0.000088   -0.31    177.85   
   177. D(H  34,O  33,C  12,C   1)     -1.93  0.000089   -0.37     -2.31   
    ----------------------------------------------------------------------------

         *************************************************************
         *                GEOMETRY OPTIMIZATION CYCLE  11            *
         *************************************************************
---------------------------------
CARTESIAN COORDINATES (ANGSTROEM)
---------------------------------
  C     -4.017158   -0.566820    0.468205
  C     -2.698009   -0.262508    0.050542
  C     -1.812479   -1.332146   -0.254798
  C     -2.263162   -2.658226   -0.146025
  C     -0.426806   -1.063594   -0.683126
  C      0.006164    0.327743   -0.775444
  C      1.448785    0.558186   -1.185569
  C      2.355624    0.766811    0.011895
  C      3.393291    0.011060    0.409347
  C      4.198791    0.397603    1.629987
  C      3.871258   -1.244734   -0.280800
  C     -0.871998    1.369693   -0.473354
  C     -2.201387    1.080428   -0.080964
  H     -3.898819   -3.967515    0.341426
  O      0.344845   -2.013725   -0.964050
  H      0.555125    2.970371   -0.835492
  H     -4.724900    0.218784    0.722417
  H     -1.116702    3.362822   -1.271281
  H     -0.640270    3.321506    0.421182
  H      4.874411   -1.094908   -0.705421
  H     -1.567408   -3.455399   -0.387260
  H      1.511971    1.435935   -1.841234
  H      1.774359   -0.302705   -1.770489
  H      2.117174    1.646284    0.612299
  H      3.828262    1.319242    2.091175
  H      5.257328    0.545125    1.371416
  H      4.173432   -0.400381    2.386041
  H      3.206043   -1.577714   -1.080149
  H      3.962776   -2.065068    0.444762
  C     -0.486805    2.831328   -0.547524
  C     -4.439323   -1.883563    0.570085
  C     -3.561115   -2.937995    0.260229
  H     -5.454310   -2.098109    0.892779
  O     -2.981329    2.156106    0.168039
  H     -3.887400    1.889597    0.399008

----------------------------
CARTESIAN COORDINATES (A.U.)
----------------------------
  NO LB      ZA    FRAG     MASS         X           Y           Z
   0 C     6.0000    0    12.011   -7.591329   -1.071134    0.884780
   1 C     6.0000    0    12.011   -5.098499   -0.496068    0.095511
   2 C     6.0000    0    12.011   -3.425089   -2.517391   -0.481499
   3 C     6.0000    0    12.011   -4.276757   -5.023318   -0.275947
   4 C     6.0000    0    12.011   -0.806547   -2.009901   -1.290921
   5 C     6.0000    0    12.011    0.011648    0.619344   -1.465378
   6 C     6.0000    0    12.011    2.737807    1.054819   -2.240400
   7 C     6.0000    0    12.011    4.451484    1.449062    0.022478
   8 C     6.0000    0    12.011    6.412392    0.020900    0.773554
   9 C     6.0000    0    12.011    7.934565    0.751361    3.080229
  10 C     6.0000    0    12.011    7.315617   -2.352206   -0.530636
  11 C     6.0000    0    12.011   -1.647838    2.588345   -0.894510
  12 C     6.0000    0    12.011   -4.160019    2.041713   -0.153000
  13 H     1.0000    0     1.008   -7.367700   -7.497517    0.645201
  14 O     8.0000    0    15.999    0.651663   -3.805388   -1.821790
  15 H     1.0000    0     1.008    1.049035    5.613187   -1.578852
  16 H     1.0000    0     1.008   -8.928766    0.413442    1.365170
  17 H     1.0000    0     1.008   -2.110260    6.354813   -2.402373
  18 H     1.0000    0     1.008   -1.209934    6.276737    0.795920
  19 H     1.0000    0     1.008    9.211301   -2.069077   -1.333053
  20 H     1.0000    0     1.008   -2.961972   -6.529757   -0.731815
  21 H     1.0000    0     1.008    2.857210    2.713524   -3.479428
  22 H     1.0000    0     1.008    3.353052   -0.572030   -3.345740
  23 H     1.0000    0     1.008    4.000878    3.111026    1.157077
  24 H     1.0000    0     1.008    7.234368    2.493006    3.951747
  25 H     1.0000    0     1.008    9.934910    1.030137    2.591601
  26 H     1.0000    0     1.008    7.886644   -0.756611    4.508964
  27 H     1.0000    0     1.008    6.058543   -2.981448   -2.041186
  28 H     1.0000    0     1.008    7.488561   -3.902412    0.840478
  29 C     6.0000    0    12.011   -0.919929    5.350434   -1.034670
  30 C     6.0000    0    12.011   -8.389104   -3.559418    1.077305
  31 C     6.0000    0    12.011   -6.729532   -5.552005    0.491762
  32 H     1.0000    0     1.008  -10.307152   -3.964852    1.687107
  33 O     8.0000    0    15.999   -5.633895    4.074450    0.317549
  34 H     1.0000    0     1.008   -7.346121    3.570820    0.754015

--------------------------------
INTERNAL COORDINATES (ANGSTROEM)
--------------------------------
 C      0   0   0     0.000000000000     0.00000000     0.00000000
 C      1   0   0     1.416757491408     0.00000000     0.00000000
 C      2   1   0     1.421802495155   118.79195918     0.00000000
 C      3   2   1     1.404789663442   119.58521317     0.44501676
 C      3   2   1     1.475016435738   120.69637796   180.49018815
 C      5   3   2     1.460069658680   118.06260896     0.34866794
 C      6   5   3     1.517386830665   116.34264877   178.49887478
 C      7   6   5     1.516508722379   112.08524785   263.66331261
 C      8   7   6     1.343831118421   128.16386015   117.50359047
 C      9   8   7     1.512682012855   120.40643027   179.01500062
 C      9   8   7     1.510553756152   125.22139944   359.61713836
 C      6   5   3     1.395739168998   120.73839219   359.64246219
 C     12   6   5     1.415951778162   119.87978892   359.57917276
 H      4   3   2     2.151097610154   146.72526961   359.75243027
 O      5   3   2     1.255831770815   120.29467729   180.72524014
 H     12   6   5     2.174855176998    95.77007726   179.21879851
 H      1   2   3     1.087517881758   121.31193139   179.32297260
 H     16  12   6     1.771704112965    65.46723857   145.68435218
 H     18  16  12     1.758728668320    60.16317108    74.84164271
 H     11   9   8     1.099575572764   110.59914756   113.97318519
 H      4   3   2     1.085243473490   118.06737789   179.86257099
 H      7   6   5     1.097421048478   109.73628994   142.27479988
 H      7   6   5     1.090533537256   107.99392835    25.87256460
 H      8   7   6     1.091245413174   114.49760236   297.54696155
 H     10   9   8     1.095172740888   112.00542726   359.74794625
 H     10   9   8     1.099600888076   110.92483176   238.77789997
 H     10   9   8     1.099563680445   110.92318624   120.83745327
 H     11   9   8     1.091946076759   113.27895777   352.12798451
 H     11   9   8     1.098983151318   110.19807284   231.21736745
 C     16  12   6     1.089898344901    40.07508893   178.69512498
 C      1   2   3     1.386511753944   120.60724102   359.63961473
 C     14   4   3     1.086531180353    33.90197210     0.05758658
 H     31   1   2     1.086444150417   119.59179609   179.95257916
 O     13  12   6     1.351811547749   115.47862119   181.10152201
 H     34  13  12     0.972284642578   111.30367194   177.85253468

---------------------------
INTERNAL COORDINATES (A.U.)
---------------------------
 C      0   0   0     0.000000000000     0.00000000     0.00000000
 C      1   0   0     2.677283656942     0.00000000     0.00000000
 C      2   1   0     2.686817332369   118.79195918     0.00000000
 C      3   2   1     2.654667739668   119.58521317     0.44501676
 C      3   2   1     2.787377106577   120.69637796   180.49018815
 C      5   3   2     2.759131791354   118.06260896     0.34866794
 C      6   5   3     2.867445549175   116.34264877   178.49887478
 C      7   6   5     2.865786164999   112.08524785   263.66331261
 C      8   7   6     2.539472784057   128.16386015   117.50359047
 C      9   8   7     2.858554732004   120.40643027   179.01500062
 C      9   8   7     2.854532909693   125.22139944   359.61713836
 C      6   5   3     2.637564783794   120.73839219   359.64246219
 C     12   6   5     2.675761079565   119.87978892   359.57917276
 H      4   3   2     4.064985370524   146.72526961   359.75243027
 O      5   3   2     2.373178117118   120.29467729   180.72524014
 H     12   6   5     4.109880665467    95.77007726   179.21879851
 H      1   2   3     2.055110962265   121.31193139   179.32297260
 H     16  12   6     3.348035563846    65.46723857   145.68435218
 H     18  16  12     3.323515527001    60.16317108    74.84164271
 H     11   9   8     2.077896696074   110.59914756   113.97318519
 H      4   3   2     2.050812953521   118.06737789   179.86257099
 H      7   6   5     2.073825235225   109.73628994   142.27479988
 H      7   6   5     2.060809725271   107.99392835    25.87256460
 H      8   7   6     2.062154975797   114.49760236   297.54696155
 H     10   9   8     2.069576549614   112.00542726   359.74794625
 H     10   9   8     2.077944535080   110.92483176   238.77789997
 H     10   9   8     2.077874222847   110.92318624   120.83745327
 H     11   9   8     2.063479038085   113.27895777   352.12798451
 H     11   9   8     2.076777181784   110.19807284   231.21736745
 C     16  12   6     2.059609385676    40.07508893   178.69512498
 C      1   2   3     2.620127496417   120.60724102   359.63961473
 C     14   4   3     2.053246366834    33.90197210     0.05758658
 H     31   1   2     2.053081904089   119.59179609   179.95257916
 O     13  12   6     2.554553609918   115.47862119   181.10152201
 H     34  13  12     1.837351698691   111.30367194   177.85253468


           ************************************************************
           *        Program running with 4 parallel MPI-processes     *
           *              working on a common directory               *
           ************************************************************
------------------------------------------------------------------------------
                   ___                                                        
                  /   \      - P O W E R E D   B Y -                         
                 /     \                                                     
                 |  |  |   _    _      __       _____    __    __             
                 |  |  |  | |  | |    /  \     |  _  \  |  |  /  |          
                  \  \/   | |  | |   /    \    | | | |  |  | /  /          
                 / \  \   | |__| |  /  /\  \   | |_| |  |  |/  /          
                |  |  |   |  __  | /  /__\  \  |    /   |      \           
                |  |  |   | |  | | |   __   |  |    \   |  |\   \          
                \     /   | |  | | |  |  |  |  | |\  \  |  | \   \       
                 \___/    |_|  |_| |__|  |__|  |_| \__\ |__|  \__/        
                                                                              
                      - O R C A' S   B I G   F R I E N D -                    
                                      &                                       
                       - I N T E G R A L  F E E D E R -                       
                                                                              
 v1 FN, 2020, v2 2021                                                         
------------------------------------------------------------------------------


Reading SHARK input file MK1_1e_1H_B3LYP_631Gd_opt.SHARKINP.tmp ... ok
----------------------
SHARK INTEGRAL PACKAGE
----------------------

Number of atoms                             ...     35
Number of basis functions                   ...    286
Number of shells                            ...    142
Maximum angular momentum                    ...      2
Integral batch strategy                     ... SHARK/LIBINT Hybrid
RI-J (if used) integral strategy            ... SPLIT-RIJ (Revised 2003 algorithm where possible)
Printlevel                                  ...      1
Contraction scheme used                     ... SEGMENTED contraction
Coulomb Range Separation                    ... NOT USED
Exchange Range Separation                   ... NOT USED
Finite Nucleus Model                        ... NOT USED
Auxiliary Coulomb fitting basis             ... AVAILABLE
   # of basis functions in Aux-J            ...   1069
   # of shells in Aux-J                     ...    355
   Maximum angular momentum in Aux-J        ...      4
Auxiliary J/K fitting basis                 ... NOT available
Auxiliary Correlation fitting basis         ... NOT available
Auxiliary 'external' fitting basis          ... NOT available
Integral threshold                          ...     2.500000e-11
Primitive cut-off                           ...     2.500000e-12
Primitive pair pre-selection threshold      ...     2.500000e-12

Calculating pre-screening integrals         ... done (  0.0 sec) Dimension = 142
Organizing shell pair data                  ... done (  0.0 sec)
Shell pair information
Total number of shell pairs                 ...     10153
Shell pairs after pre-screening             ...      7831
Total number of primitive shell pairs       ...     57720
Primitive shell pairs kept                  ...     25343
          la=0 lb=0:   2840 shell pairs
          la=1 lb=0:   2638 shell pairs
          la=1 lb=1:    609 shell pairs
          la=2 lb=0:   1087 shell pairs
          la=2 lb=1:    543 shell pairs
          la=2 lb=2:    114 shell pairs

Calculating one electron integrals          ... done (  0.0 sec)
Calculating RI/J V-Matrix + Cholesky decomp.... done (  0.0 sec)
Calculating Nuclear repulsion               ... done (  0.0 sec) ENN=   1253.896722769034 Eh

SHARK setup successfully completed in   0.3 seconds

Maximum memory used throughout the entire GTOINT-calculation: 19.5 MB
[1717793072.231316] [eu-a2p-327:125095:0]          mpool.c:38   UCX  WARN  object 0x3167100 was not returned to mpool ucp_requests
[1717793072.231352] [eu-a2p-327:125095:0]          mpool.c:38   UCX  WARN  object 0x31672c0 was not returned to mpool ucp_requests
[1717793072.231356] [eu-a2p-327:125095:0]          mpool.c:38   UCX  WARN  object 0x3167480 was not returned to mpool ucp_requests
[1717793072.231359] [eu-a2p-327:125095:0]          mpool.c:38   UCX  WARN  object 0x3167640 was not returned to mpool ucp_requests
[1717793072.231362] [eu-a2p-327:125095:0]          mpool.c:38   UCX  WARN  object 0x3167800 was not returned to mpool ucp_requests
[1717793072.231364] [eu-a2p-327:125095:0]          mpool.c:38   UCX  WARN  object 0x31679c0 was not returned to mpool ucp_requests
[1717793072.231367] [eu-a2p-327:125095:0]          mpool.c:38   UCX  WARN  object 0x3167b80 was not returned to mpool ucp_requests
[1717793072.231369] [eu-a2p-327:125095:0]          mpool.c:38   UCX  WARN  object 0x3167d40 was not returned to mpool ucp_requests
[1717793072.231372] [eu-a2p-327:125095:0]          mpool.c:38   UCX  WARN  object 0x3167f00 was not returned to mpool ucp_requests
[1717793072.231374] [eu-a2p-327:125095:0]          mpool.c:38   UCX  WARN  object 0x31680c0 was not returned to mpool ucp_requests
[1717793072.231377] [eu-a2p-327:125095:0]          mpool.c:38   UCX  WARN  object 0x3168280 was not returned to mpool ucp_requests
[1717793072.231380] [eu-a2p-327:125095:0]          mpool.c:38   UCX  WARN  object 0x3168440 was not returned to mpool ucp_requests
[1717793072.231382] [eu-a2p-327:125095:0]          mpool.c:38   UCX  WARN  object 0x3168600 was not returned to mpool ucp_requests
[1717793072.231385] [eu-a2p-327:125095:0]          mpool.c:38   UCX  WARN  object 0x31687c0 was not returned to mpool ucp_requests
[1717793072.231387] [eu-a2p-327:125095:0]          mpool.c:38   UCX  WARN  object 0x3168980 was not returned to mpool ucp_requests
[1717793072.231390] [eu-a2p-327:125095:0]          mpool.c:38   UCX  WARN  object 0x3168b40 was not returned to mpool ucp_requests
[1717793072.231393] [eu-a2p-327:125095:0]          mpool.c:38   UCX  WARN  object 0x3168d00 was not returned to mpool ucp_requests
[1717793072.231396] [eu-a2p-327:125095:0]          mpool.c:38   UCX  WARN  object 0x3168ec0 was not returned to mpool ucp_requests
[1717793072.236148] [eu-a2p-327:125093:0]          mpool.c:38   UCX  WARN  object 0x32981c0 was not returned to mpool ucp_requests
[1717793072.236171] [eu-a2p-327:125093:0]          mpool.c:38   UCX  WARN  object 0x3298380 was not returned to mpool ucp_requests
[1717793072.236175] [eu-a2p-327:125093:0]          mpool.c:38   UCX  WARN  object 0x3298540 was not returned to mpool ucp_requests
[1717793072.236178] [eu-a2p-327:125093:0]          mpool.c:38   UCX  WARN  object 0x3298700 was not returned to mpool ucp_requests
[1717793072.236181] [eu-a2p-327:125093:0]          mpool.c:38   UCX  WARN  object 0x32988c0 was not returned to mpool ucp_requests
[1717793072.236184] [eu-a2p-327:125093:0]          mpool.c:38   UCX  WARN  object 0x3298a80 was not returned to mpool ucp_requests
[1717793072.236088] [eu-a2p-327:125094:0]          mpool.c:38   UCX  WARN  object 0x2ff3100 was not returned to mpool ucp_requests
[1717793072.236126] [eu-a2p-327:125094:0]          mpool.c:38   UCX  WARN  object 0x2ff32c0 was not returned to mpool ucp_requests
[1717793072.236130] [eu-a2p-327:125094:0]          mpool.c:38   UCX  WARN  object 0x2ff3480 was not returned to mpool ucp_requests
[1717793072.236134] [eu-a2p-327:125094:0]          mpool.c:38   UCX  WARN  object 0x2ff3640 was not returned to mpool ucp_requests
[1717793072.236137] [eu-a2p-327:125094:0]          mpool.c:38   UCX  WARN  object 0x2ff3800 was not returned to mpool ucp_requests
[1717793072.236140] [eu-a2p-327:125094:0]          mpool.c:38   UCX  WARN  object 0x2ff39c0 was not returned to mpool ucp_requests
[1717793072.236143] [eu-a2p-327:125094:0]          mpool.c:38   UCX  WARN  object 0x2ff3b80 was not returned to mpool ucp_requests
[1717793072.236147] [eu-a2p-327:125094:0]          mpool.c:38   UCX  WARN  object 0x2ff3d40 was not returned to mpool ucp_requests
[1717793072.236149] [eu-a2p-327:125094:0]          mpool.c:38   UCX  WARN  object 0x2ff3f00 was not returned to mpool ucp_requests
[1717793072.236152] [eu-a2p-327:125094:0]          mpool.c:38   UCX  WARN  object 0x2ff40c0 was not returned to mpool ucp_requests
[1717793072.236155] [eu-a2p-327:125094:0]          mpool.c:38   UCX  WARN  object 0x2ff4280 was not returned to mpool ucp_requests
[1717793072.236158] [eu-a2p-327:125094:0]          mpool.c:38   UCX  WARN  object 0x2ff4440 was not returned to mpool ucp_requests
[1717793072.236161] [eu-a2p-327:125094:0]          mpool.c:38   UCX  WARN  object 0x2ff4600 was not returned to mpool ucp_requests
[1717793072.236164] [eu-a2p-327:125094:0]          mpool.c:38   UCX  WARN  object 0x2ff47c0 was not returned to mpool ucp_requests
[1717793072.236168] [eu-a2p-327:125094:0]          mpool.c:38   UCX  WARN  object 0x2ff4980 was not returned to mpool ucp_requests
[1717793072.236171] [eu-a2p-327:125094:0]          mpool.c:38   UCX  WARN  object 0x2ff4b40 was not returned to mpool ucp_requests
[1717793072.236174] [eu-a2p-327:125094:0]          mpool.c:38   UCX  WARN  object 0x2ff4d00 was not returned to mpool ucp_requests
[1717793072.236176] [eu-a2p-327:125094:0]          mpool.c:38   UCX  WARN  object 0x2ff4ec0 was not returned to mpool ucp_requests


           ************************************************************
           *        Program running with 4 parallel MPI-processes     *
           *              working on a common directory               *
           ************************************************************

Diagonalization of the overlap matrix:
Smallest eigenvalue                        ... 2.844e-04
Time for diagonalization                   ...    0.011 sec
Threshold for overlap eigenvalues          ... 1.000e-08
Number of eigenvalues below threshold      ... 0
Time for construction of square roots      ...    0.005 sec
Total time needed                          ...    0.016 sec

-------------------
DFT GRID GENERATION
-------------------

General Integration Accuracy     IntAcc      ... 4.959
Radial Grid Type                 RadialGrid  ... OptM3 with GC (2021)
Angular Grid (max. ang.)         AngularGrid ... 6 (Lebedev-590)
Angular grid pruning method      GridPruning ... 4 (adaptive)
Weight generation scheme         WeightScheme... Becke
Basis function cutoff            BFCut       ... 1.0000e-11
Integration weight cutoff        WCut        ... 1.0000e-14
Angular grids for H and He will be reduced by one unit
Partially contracted basis set               ... off
Rotationally invariant grid construction     ... off

Total number of grid points                  ...   401134
Total number of batches                      ...     6285
Average number of points per batch           ...       63
Average number of grid points per atom       ...    11461
Time for grid setup =    5.023 sec

--------------------
COSX GRID GENERATION
--------------------

GRIDX 1
-------
General Integration Accuracy     IntAcc      ... 4.020
Radial Grid Type                 RadialGrid  ... OptM3 with GC (2021)
Angular Grid (max. ang.)         AngularGrid ... 2 (Lebedev-110)
Angular grid pruning method      GridPruning ... 4 (adaptive)
Weight generation scheme         WeightScheme... Becke
Basis function cutoff            BFCut       ... 1.0000e-11
Integration weight cutoff        WCut        ... 1.0000e-14
Angular grids for H and He will be reduced by one unit
Partially contracted basis set               ... on
Rotationally invariant grid construction     ... off

Total number of grid points                  ...    44263
Total number of batches                      ...      710
Average number of points per batch           ...       62
Average number of grid points per atom       ...     1265
UseSFitting                                  ... on

GRIDX 2
-------
General Integration Accuracy     IntAcc      ... 4.338
Radial Grid Type                 RadialGrid  ... OptM3 with GC (2021)
Angular Grid (max. ang.)         AngularGrid ... 3 (Lebedev-194)
Angular grid pruning method      GridPruning ... 4 (adaptive)
Weight generation scheme         WeightScheme... Becke
Basis function cutoff            BFCut       ... 1.0000e-11
Integration weight cutoff        WCut        ... 1.0000e-14
Angular grids for H and He will be reduced by one unit
Partially contracted basis set               ... on
Rotationally invariant grid construction     ... off

Total number of grid points                  ...    96815
Total number of batches                      ...     1531
Average number of points per batch           ...       63
Average number of grid points per atom       ...     2766
UseSFitting                                  ... on

GRIDX 3
-------
General Integration Accuracy     IntAcc      ... 4.871
Radial Grid Type                 RadialGrid  ... OptM3 with GC (2021)
Angular Grid (max. ang.)         AngularGrid ... 4 (Lebedev-302)
Angular grid pruning method      GridPruning ... 4 (adaptive)
Weight generation scheme         WeightScheme... Becke
Basis function cutoff            BFCut       ... 1.0000e-11
Integration weight cutoff        WCut        ... 1.0000e-14
Angular grids for H and He will be reduced by one unit
Partially contracted basis set               ... on
Rotationally invariant grid construction     ... off

Total number of grid points                  ...   183288
Total number of batches                      ...     2879
Average number of points per batch           ...       63
Average number of grid points per atom       ...     5237
UseSFitting                                  ... on

Time for X-Grid setup             =    2.438 sec


--------------------
CPCM SOLVATION MODEL
--------------------
CPCM parameters:
  Epsilon                                         ...      80.4000
  Refrac                                          ...       1.3300
  Rsolv                                           ...       1.3000
  Surface type                                    ... GAUSSIAN VDW
  Epsilon function type                           ...         CPCM
Radii:
 Radius for C  used is    3.8550 Bohr (=   2.0400 Ang.)
 Radius for H  used is    2.4944 Bohr (=   1.3200 Ang.)
 Radius for O  used is    3.4469 Bohr (=   1.8240 Ang.)
Calculating surface                               ...        done! (  0.0s)
GEPOL surface points                              ...         1846
GEPOL Volume                                      ...    2052.3560
GEPOL Surface-area                                ...    1050.4113
Calculating surface distance matrix               ...        done! (  0.0s)
Performing Cholesky decomposition & store         ...        done! (  0.1s)
Overall time for CPCM initialization              ...                 0.1s
--------------
SCF ITERATIONS
--------------
ITER       Energy         Delta-E        Max-DP      RMS-DP      [F,P]     Damp
               ***  Starting incremental Fock matrix formation  ***
  0   -769.8900893152   0.000000000000 0.00031584  0.00000551  0.0035968 0.7000
  1   -769.8901056720  -0.000016356758 0.00029014  0.00000522  0.0028424 0.7000
                               ***Turning on DIIS***
  2   -769.8901186761  -0.000013004113 0.00074732  0.00001392  0.0021342 0.0000
  3   -769.8901520438  -0.000033367655 0.00018897  0.00000316  0.0002856 0.0000
               *** Restarting incremental Fock matrix formation ***
                                   *** Resetting DIIS ***
  4   -769.8901525609  -0.000000517171 0.00001212  0.00000035  0.0000187 0.0000
  5   -769.8901525601   0.000000000871 0.00000906  0.00000019  0.0000228 0.0000
  6   -769.8901525675  -0.000000007409 0.00000263  0.00000007  0.0000065 0.0000
  7   -769.8901525730  -0.000000005493 0.00000345  0.00000005  0.0000018 0.0000
                 **** Energy Check signals convergence ****

               *****************************************************
               *                     SUCCESS                       *
               *           SCF CONVERGED AFTER   8 CYCLES          *
               *****************************************************

Old exchange energy                            =    -21.106301050 Eh
New exchange energy                            =    -21.106299360 Eh
Exchange energy change after final integration =      0.000001689 Eh
Total energy after final integration           =   -769.890150878 Eh
Final COS-X integration done in                =    16.040 sec
Total Energy       :         -769.89015088 Eh          -20949.77607 eV
  Last Energy change         ...    5.6106e-09  Tolerance :   1.0000e-08
  Last MAX-Density change    ...    0.0000e+00  Tolerance :   1.0000e-07
             **** THE GBW FILE WAS UPDATED (MK1_1e_1H_B3LYP_631Gd_opt.gbw) ****
             **** DENSITY MK1_1e_1H_B3LYP_631Gd_opt.scfp WAS UPDATED ****
             **** ENERGY FILE WAS UPDATED (MK1_1e_1H_B3LYP_631Gd_opt.en.tmp) ****
----------------------
UHF SPIN CONTAMINATION
----------------------

Warning: in a DFT calculation there is little theoretical justification to 
         calculate <S**2> as in Hartree-Fock theory. We will do it anyways
         but you should keep in mind that the values have only limited relevance

Expectation value of <S**2>     :     0.771389
Ideal value S*(S+1) for S=0.5   :     0.750000
Deviation                       :     0.021389

             **** THE GBW FILE WAS UPDATED (MK1_1e_1H_B3LYP_631Gd_opt.gbw) ****
             **** DENSITY MK1_1e_1H_B3LYP_631Gd_opt.scfp WAS UPDATED ****
Total SCF time: 0 days 0 hours 1 min 27 sec 

Maximum memory used throughout the entire SCF-calculation: 113.3 MB

-------------------------   --------------------
FINAL SINGLE POINT ENERGY      -769.890150877906
-------------------------   --------------------


           ************************************************************
           *        Program running with 4 parallel MPI-processes     *
           *              working on a common directory               *
           ************************************************************
------------------------------------------------------------------------------
                         ORCA SCF GRADIENT CALCULATION
------------------------------------------------------------------------------

 ... reading COSX grid (gridx3)
Gradient of the Kohn-Sham DFT energy:
Kohn-Sham wavefunction type      ... UKS
Hartree-Fock exchange scaling    ...    0.200
Number of operators              ...    2
Number of atoms                  ...   35
Basis set dimensions             ...  286
Integral neglect threshold       ... 2.5e-11
Integral primitive cutoff        ... 2.5e-12
SHARK Integral package           ... ON

Nuc. rep. gradient       (SHARK) ... done (  0.0 sec)
HCore & Overlap gradient (SHARK) ... done (  0.2 sec)
RI-J gradient            (SHARK) ... done (  1.2 sec)
COSX-gradient                    ... done ( 22.8 sec)
Exchange-correlation gradient    ... done

------------------
CARTESIAN GRADIENT
------------------

   1   C   :   -0.000119931    0.000057715    0.000024497
   2   C   :    0.000096368    0.000127976   -0.000037503
   3   C   :    0.000064088    0.000002957   -0.000031402
   4   C   :    0.000058870   -0.000032878   -0.000010385
   5   C   :    0.000108318   -0.000135480    0.000008643
   6   C   :   -0.000037014   -0.000088864   -0.000026263
   7   C   :    0.000094805    0.000080005    0.000089603
   8   C   :   -0.000084164    0.000001649   -0.000038230
   9   C   :   -0.000081996    0.000027631   -0.000100674
  10   C   :    0.000078321   -0.000039734    0.000014107
  11   C   :   -0.000017434   -0.000017476    0.000113146
  12   C   :   -0.000009856   -0.000014039    0.000009684
  13   C   :   -0.000188489   -0.000005555    0.000075023
  14   H   :   -0.000014021   -0.000000064   -0.000006688
  15   O   :    0.000017322    0.000032528   -0.000014270
  16   H   :   -0.000002256   -0.000028700    0.000006008
  17   H   :   -0.000044685   -0.000044925    0.000000330
  18   H   :    0.000034274    0.000015229   -0.000016671
  19   H   :   -0.000005128    0.000004067   -0.000010444
  20   H   :   -0.000009445   -0.000004191   -0.000043455
  21   H   :   -0.000008401    0.000002169   -0.000010456
  22   H   :    0.000015030   -0.000062331   -0.000031013
  23   H   :   -0.000003455   -0.000006549   -0.000028744
  24   H   :    0.000019438   -0.000027208    0.000062716
  25   H   :    0.000000154   -0.000000465    0.000000171
  26   H   :   -0.000003647    0.000008402    0.000004451
  27   H   :   -0.000008389   -0.000005877   -0.000004834
  28   H   :    0.000056153   -0.000012440   -0.000053164
  29   H   :    0.000000392    0.000003769   -0.000008923
  30   C   :   -0.000022357    0.000082369    0.000037427
  31   C   :    0.000053238   -0.000003507   -0.000022500
  32   C   :   -0.000025481    0.000025974    0.000009905
  33   H   :    0.000001665   -0.000010228    0.000006596
  34   O   :    0.000031829    0.000069240   -0.000054519
  35   H   :    0.000024351   -0.000029416    0.000060437

Difference to translation invariance:
           :    0.0000684705   -0.0000282489   -0.0000273947

Difference to rotation invariance:
           :    0.0005474517    0.0000549711   -0.0004431439

Norm of the cartesian gradient     ...    0.0005132384
RMS gradient                       ...    0.0000500869
MAX gradient                       ...    0.0001884893

-------
TIMINGS
-------

Total SCF gradient time            ...       35.190 sec

One electron gradient       ....       0.223 sec  (  0.6%)
RI-J Coulomb gradient       ....       1.222 sec  (  3.5%)
COSX gradient               ....      22.778 sec  ( 64.7%)
XC gradient                 ....       9.381 sec  ( 26.7%)
CPCM gradient               ....       0.585 sec  (  1.7%)
   A-Matrix (El+Nuc)        ....       0.139 sec  (  0.4%)
   Potential                ....       0.446 sec  (  1.3%)

Maximum memory used throughout the entire SCFGRAD-calculation: 91.4 MB
------------------------------------------------------------------------------
                         ORCA GEOMETRY RELAXATION STEP
------------------------------------------------------------------------------

Reading the OPT-File                    .... done
Getting information on internals        .... done
Copying old internal coords+grads       .... done
Making the new internal coordinates     .... (new redundants).... done
Validating the new internal coordinates .... (new redundants).... done
Calculating the B-matrix                .... done
Calculating the G,G- and P matrices     .... done
Transforming gradient to internals      .... done
Projecting the internal gradient        .... done
Number of atoms                         ....  35
Number of internal coordinates          .... 177
Current Energy                          ....  -769.890150878 Eh
Current gradient norm                   ....     0.000513238 Eh/bohr
Maximum allowed component of the step   ....  0.300
Current trust radius                    ....  0.300
Updating the Hessian (BFGS)             .... done
Forming the augmented Hessian           .... done
Diagonalizing the augmented Hessian     .... done
Last element of RFO vector              ....  0.999512855
Lowest eigenvalues of augmented Hessian:
 -0.000002869  0.001117314  0.005621210  0.010725191  0.012271319
Length of the computed step             ....  0.031225028
The final length of the internal step   ....  0.031225028
Converting the step to cartesian space:
 Initial RMS(Int)=    0.0023470168
Transforming coordinates:
 Iter   0:  RMS(Cart)=    0.0049268898 RMS(Int)=    0.0023470718
 Iter   1:  RMS(Cart)=    0.0000195147 RMS(Int)=    0.0000142439
 Iter   2:  RMS(Cart)=    0.0000001814 RMS(Int)=    0.0000001024
 Iter   3:  RMS(Cart)=    0.0000000018 RMS(Int)=    0.0000000013
done
Storing new coordinates                 .... done

                                .--------------------.
          ----------------------|Geometry convergence|-------------------------
          Item                value                   Tolerance       Converged
          ---------------------------------------------------------------------
          Energy change      -0.0000035307            0.0000002000      NO
          RMS gradient        0.0000366213            0.0000080000      NO
          MAX gradient        0.0001795475            0.0000300000      NO
          RMS step            0.0023470168            0.0001000000      NO
          MAX step            0.0105504401            0.0002000000      NO
          ........................................................
          Max(Bonds)      0.0001      Max(Angles)    0.06
          Max(Dihed)        0.60      Max(Improp)    0.00
          ---------------------------------------------------------------------

The optimization has not yet converged - more geometry cycles are needed


    ---------------------------------------------------------------------------
                         Redundant Internal Coordinates
                            (Angstroem and degrees)

        Definition                    Value    dE/dq     Step     New-Value
    ----------------------------------------------------------------------------
     1. B(C   1,C   0)                1.4168  0.000135 -0.0001    1.4167   
     2. B(C   2,C   1)                1.4218  0.000180 -0.0001    1.4217   
     3. B(C   3,C   2)                1.4048  0.000005 -0.0000    1.4047   
     4. B(C   4,C   2)                1.4750  0.000002 -0.0000    1.4750   
     5. B(C   5,C   4)                1.4601 -0.000041  0.0001    1.4601   
     6. B(C   6,C   5)                1.5174  0.000025 -0.0001    1.5173   
     7. B(C   7,C   6)                1.5165 -0.000075  0.0001    1.5166   
     8. B(C   8,C   7)                1.3438 -0.000018 -0.0000    1.3438   
     9. B(C   9,C   8)                1.5127  0.000040 -0.0000    1.5126   
    10. B(C  10,C   8)                1.5106  0.000015  0.0000    1.5106   
    11. B(C  11,C   5)                1.3957  0.000132 -0.0000    1.3957   
    12. B(C  12,C  11)                1.4160  0.000062 -0.0000    1.4159   
    13. B(C  12,C   1)                1.4378 -0.000034  0.0000    1.4379   
    14. B(O  14,C   4)                1.2558 -0.000012  0.0000    1.2558   
    15. B(H  16,C   0)                1.0875 -0.000002 -0.0000    1.0875   
    16. B(H  19,C  10)                1.0996  0.000005 -0.0000    1.0996   
    17. B(H  20,C   3)                1.0852 -0.000006  0.0000    1.0852   
    18. B(H  21,C   6)                1.0974 -0.000031  0.0000    1.0974   
    19. B(H  22,C   6)                1.0905  0.000019 -0.0000    1.0905   
    20. B(H  23,C   7)                1.0912  0.000010 -0.0000    1.0912   
    21. B(H  24,C   9)                1.0952  0.000006 -0.0000    1.0952   
    22. B(H  25,C   9)                1.0996 -0.000005  0.0000    1.0996   
    23. B(H  26,C   9)                1.0996 -0.000002  0.0000    1.0996   
    24. B(H  27,C  10)                1.0919  0.000006  0.0000    1.0919   
    25. B(H  28,C  10)                1.0990 -0.000008 -0.0000    1.0990   
    26. B(C  29,H  18)                1.0965 -0.000011  0.0001    1.0965   
    27. B(C  29,H  17)                1.0968  0.000003 -0.0001    1.0968   
    28. B(C  29,H  15)                1.0899 -0.000009  0.0000    1.0899   
    29. B(C  29,C  11)                1.5134  0.000067 -0.0001    1.5133   
    30. B(C  30,C   0)                1.3865 -0.000005 -0.0000    1.3865   
    31. B(C  31,C   3)                1.3885  0.000015  0.0000    1.3885   
    32. B(C  31,C  30)                1.4068 -0.000023 -0.0000    1.4068   
    33. B(C  31,H  13)                1.0865  0.000005 -0.0000    1.0865   
    34. B(H  32,C  30)                1.0864  0.000005 -0.0000    1.0864   
    35. B(O  33,C  12)                1.3518  0.000002  0.0001    1.3519   
    36. B(H  34,O  33)                0.9723  0.000002  0.0000    0.9723   
    37. A(C   1,C   0,H  16)          121.31  0.000088   -0.02    121.29   
    38. A(H  16,C   0,C  30)          118.08 -0.000043    0.01    118.09   
    39. A(C   1,C   0,C  30)          120.61 -0.000045    0.01    120.62   
    40. A(C   2,C   1,C  12)          117.90  0.000023    0.00    117.90   
    41. A(C   0,C   1,C  12)          123.31  0.000006   -0.00    123.31   
    42. A(C   0,C   1,C   2)          118.79 -0.000029    0.00    118.79   
    43. A(C   1,C   2,C   4)          120.70  0.000069   -0.01    120.69   
    44. A(C   1,C   2,C   3)          119.59 -0.000000   -0.00    119.58   
    45. A(C   3,C   2,C   4)          119.72 -0.000069    0.01    119.73   
    46. A(C   2,C   3,H  20)          118.07  0.000011    0.02    118.09   
    47. A(C   2,C   3,C  31)          120.85 -0.000013    0.01    120.85   
    48. A(H  20,C   3,C  31)          121.09  0.000002   -0.03    121.05   
    49. A(C   2,C   4,C   5)          118.06 -0.000101    0.01    118.08   
    50. A(C   5,C   4,O  14)          121.64  0.000009   -0.00    121.64   
    51. A(C   2,C   4,O  14)          120.29  0.000092   -0.01    120.28   
    52. A(C   4,C   5,C  11)          120.74  0.000062   -0.01    120.73   
    53. A(C   6,C   5,C  11)          122.91  0.000003    0.01    122.92   
    54. A(C   4,C   5,C   6)          116.34 -0.000065    0.00    116.34   
    55. A(H  21,C   6,H  22)          107.08 -0.000030    0.01    107.09   
    56. A(C   5,C   6,C   7)          112.09 -0.000013   -0.01    112.08   
    57. A(C   5,C   6,H  22)          107.99  0.000005    0.03    108.02   
    58. A(C   7,C   6,H  21)          109.11  0.000049   -0.06    109.05   
    59. A(C   7,C   6,H  22)          110.71 -0.000012    0.02    110.73   
    60. A(C   5,C   6,H  21)          109.74  0.000000    0.01    109.75   
    61. A(C   8,C   7,H  23)          117.34 -0.000024    0.02    117.36   
    62. A(C   6,C   7,H  23)          114.50  0.000090   -0.04    114.46   
    63. A(C   6,C   7,C   8)          128.16 -0.000066    0.02    128.18   
    64. A(C   9,C   8,C  10)          114.37 -0.000088    0.02    114.39   
    65. A(C   7,C   8,C  10)          125.22  0.000083   -0.03    125.19   
    66. A(C   7,C   8,C   9)          120.41  0.000006    0.00    120.41   
    67. A(C   8,C   9,H  25)          110.92  0.000015   -0.00    110.92   
    68. A(C   8,C   9,H  24)          112.01 -0.000009    0.00    112.01   
    69. A(H  25,C   9,H  26)          106.33  0.000008   -0.00    106.33   
    70. A(H  24,C   9,H  26)          108.26  0.000003    0.00    108.27   
    71. A(C   8,C   9,H  26)          110.92 -0.000009    0.00    110.92   
    72. A(H  24,C   9,H  25)          108.17 -0.000007    0.00    108.17   
    73. A(C   8,C  10,H  19)          110.60 -0.000001    0.01    110.61   
    74. A(H  27,C  10,H  28)          107.84 -0.000007   -0.01    107.84   
    75. A(H  19,C  10,H  28)          106.30  0.000006   -0.00    106.30   
    76. A(C   8,C  10,H  28)          110.20 -0.000005   -0.00    110.20   
    77. A(H  19,C  10,H  27)          108.34 -0.000065    0.03    108.37   
    78. A(C   8,C  10,H  27)          113.28  0.000068   -0.03    113.25   
    79. A(C  12,C  11,C  29)          116.73 -0.000006   -0.00    116.73   
    80. A(C   5,C  11,C  29)          123.38 -0.000036    0.01    123.40   
    81. A(C   5,C  11,C  12)          119.88  0.000042   -0.01    119.87   
    82. A(C  11,C  12,O  33)          115.48 -0.000006   -0.00    115.47   
    83. A(C   1,C  12,O  33)          121.81  0.000100   -0.01    121.80   
    84. A(C   1,C  12,C  11)          122.71 -0.000095    0.01    122.72   
    85. A(H  17,C  29,H  18)          106.62 -0.000007    0.00    106.62   
    86. A(H  15,C  29,H  18)          108.07  0.000014   -0.01    108.06   
    87. A(C  11,C  29,H  18)          110.66  0.000021   -0.02    110.64   
    88. A(H  15,C  29,H  17)          108.23 -0.000009    0.02    108.25   
    89. A(C  11,C  29,H  17)          110.74  0.000037    0.01    110.75   
    90. A(C  11,C  29,H  15)          112.30 -0.000055   -0.00    112.30   
    91. A(C  31,C  30,H  32)          120.04 -0.000037    0.01    120.05   
    92. A(C   0,C  30,H  32)          119.59 -0.000018    0.00    119.59   
    93. A(C   0,C  30,C  31)          120.37  0.000055   -0.01    120.36   
    94. A(H  13,C  31,C  30)          119.98 -0.000029    0.01    119.99   
    95. A(C   3,C  31,C  30)          119.80  0.000032   -0.01    119.79   
    96. A(C   3,C  31,H  13)          120.22 -0.000003   -0.01    120.21   
    97. A(C  12,O  33,H  34)          111.30 -0.000052   -0.00    111.30   
    98. D(C  12,C   1,C   0,H  16)     -0.60  0.000007   -0.01     -0.61   
    99. D(C   2,C   1,C   0,C  30)     -0.36  0.000008   -0.02     -0.38   
   100. D(C   2,C   1,C   0,H  16)    179.32  0.000007   -0.02    179.30   
   101. D(C  12,C   1,C   0,C  30)    179.71  0.000008   -0.01    179.70   
   102. D(C   4,C   2,C   1,C  12)      0.42 -0.000003    0.00      0.42   
   103. D(C   4,C   2,C   1,C   0)   -179.51 -0.000004    0.01   -179.50   
   104. D(C   3,C   2,C   1,C   0)      0.45 -0.000006    0.01      0.46   
   105. D(C   3,C   2,C   1,C  12)   -179.63 -0.000005    0.00   -179.62   
   106. D(H  20,C   3,C   2,C   1)    179.86 -0.000002    0.01    179.87   
   107. D(C  31,C   3,C   2,C   1)     -0.22  0.000000    0.00     -0.22   
   108. D(C  31,C   3,C   2,C   4)    179.74 -0.000002    0.00    179.74   
   109. D(H  20,C   3,C   2,C   4)     -0.18 -0.000004    0.01     -0.17   
   110. D(C   5,C   4,C   2,C   3)   -179.61 -0.000000   -0.02   -179.63   
   111. D(O  14,C   4,C   2,C   1)   -179.27  0.000003   -0.01   -179.29   
   112. D(C   5,C   4,C   2,C   1)      0.35 -0.000003   -0.02      0.33   
   113. D(O  14,C   4,C   2,C   3)      0.77  0.000005   -0.02      0.76   
   114. D(C  11,C   5,C   4,O  14)    179.26  0.000001    0.02    179.28   
   115. D(C   6,C   5,C   4,O  14)     -1.88 -0.000004    0.03     -1.85   
   116. D(C   6,C   5,C   4,C   2)    178.50  0.000001    0.04    178.54   
   117. D(C  11,C   5,C   4,C   2)     -0.36  0.000006    0.02     -0.34   
   118. D(H  22,C   6,C   5,C  11)   -155.30  0.000021    0.01   -155.29   
   119. D(H  22,C   6,C   5,C   4)     25.87  0.000026   -0.01     25.86   
   120. D(H  21,C   6,C   5,C  11)    -38.90 -0.000012    0.04    -38.86   
   121. D(H  21,C   6,C   5,C   4)    142.27 -0.000008    0.02    142.29   
   122. D(C   7,C   6,C   5,C  11)     82.49  0.000041   -0.04     82.46   
   123. D(C   7,C   6,C   5,C   4)    -96.34  0.000046   -0.05    -96.39   
   124. D(H  23,C   7,C   6,C   5)    -62.45  0.000010   -0.14    -62.59   
   125. D(C   8,C   7,C   6,H  22)     -3.15  0.000019   -0.15     -3.30   
   126. D(C   8,C   7,C   6,H  21)   -120.75  0.000033   -0.14   -120.89   
   127. D(H  23,C   7,C   6,H  21)     59.30  0.000035   -0.17     59.12   
   128. D(C   8,C   7,C   6,C   5)    117.50  0.000008   -0.11    117.40   
   129. D(H  23,C   7,C   6,H  22)    176.90  0.000021   -0.18    176.71   
   130. D(C  10,C   8,C   7,H  23)    179.57  0.000000    0.01    179.59   
   131. D(C  10,C   8,C   7,C   6)     -0.38  0.000002   -0.02     -0.40   
   132. D(C   9,C   8,C   7,H  23)     -1.03 -0.000003    0.00     -1.03   
   133. D(C   9,C   8,C   7,C   6)    179.02 -0.000001   -0.03    178.99   
   134. D(H  26,C   9,C   8,C  10)    -59.70 -0.000007   -0.09    -59.79   
   135. D(H  26,C   9,C   8,C   7)    120.84 -0.000005   -0.08    120.76   
   136. D(H  25,C   9,C   8,C  10)     58.24  0.000006   -0.09     58.14   
   137. D(H  24,C   9,C   8,C  10)    179.21  0.000001   -0.09    179.12   
   138. D(H  24,C   9,C   8,C   7)     -0.25  0.000003   -0.08     -0.33   
   139. D(H  25,C   9,C   8,C   7)   -121.22  0.000009   -0.08   -121.31   
   140. D(H  28,C  10,C   8,C   9)     51.79 -0.000004   -0.34     51.45   
   141. D(H  28,C  10,C   8,C   7)   -128.78 -0.000007   -0.35   -129.13   
   142. D(H  27,C  10,C   8,C   9)    172.70  0.000030   -0.37    172.33   
   143. D(H  27,C  10,C   8,C   7)     -7.87  0.000027   -0.38     -8.25   
   144. D(H  19,C  10,C   8,C   9)    -65.46 -0.000008   -0.34    -65.80   
   145. D(H  19,C  10,C   8,C   7)    113.97 -0.000011   -0.36    113.62   
   146. D(C  29,C  11,C   5,C   6)      1.16  0.000001   -0.08      1.08   
   147. D(C  29,C  11,C   5,C   4)    179.94 -0.000005   -0.06    179.88   
   148. D(C  12,C  11,C   5,C   6)   -179.20  0.000003   -0.03   -179.23   
   149. D(C  12,C  11,C   5,C   4)     -0.42 -0.000004   -0.01     -0.43   
   150. D(O  33,C  12,C  11,C  29)      0.76 -0.000012    0.03      0.79   
   151. D(C   1,C  12,C  11,C  29)   -179.08 -0.000002    0.04   -179.04   
   152. D(C   1,C  12,C  11,C   5)      1.26 -0.000004   -0.01      1.25   
   153. D(O  33,C  12,C   1,C   2)    178.92  0.000018    0.03    178.95   
   154. D(O  33,C  12,C   1,C   0)     -1.15  0.000019    0.02     -1.13   
   155. D(O  33,C  12,C  11,C   5)   -178.90 -0.000014   -0.02   -178.92   
   156. D(C  11,C  12,C   1,C   2)     -1.25  0.000007    0.01     -1.23   
   157. D(C  11,C  12,C   1,C   0)    178.68  0.000008    0.00    178.68   
   158. D(H  17,C  29,C  11,C   5)    119.57 -0.000031    0.60    120.18   
   159. D(H  15,C  29,C  11,C  12)    178.80 -0.000010    0.52    179.31   
   160. D(H  15,C  29,C  11,C   5)     -1.55 -0.000009    0.57     -0.99   
   161. D(H  18,C  29,C  11,C  12)     57.93 -0.000006    0.55     58.48   
   162. D(H  18,C  29,C  11,C   5)   -122.42 -0.000004    0.60   -121.82   
   163. D(H  17,C  29,C  11,C  12)    -60.08 -0.000033    0.55    -59.52   
   164. D(H  32,C  30,C   0,H  16)      0.26 -0.000006    0.02      0.28   
   165. D(H  32,C  30,C   0,C   1)    179.95 -0.000006    0.02    179.97   
   166. D(C  31,C  30,C   0,H  16)   -179.65 -0.000005    0.02   -179.63   
   167. D(C  31,C  30,C   0,C   1)      0.04 -0.000005    0.02      0.06   
   168. D(H  13,C  31,C  30,H  32)      0.14  0.000004   -0.01      0.13   
   169. D(H  13,C  31,C  30,C   0)   -179.95  0.000003   -0.01   -179.96   
   170. D(C   3,C  31,C  30,H  32)   -179.72  0.000001   -0.00   -179.72   
   171. D(C   3,C  31,C  30,C   0)      0.19 -0.000000   -0.00      0.19   
   172. D(C  30,C  31,C   3,H  20)    179.81  0.000005   -0.01    179.80   
   173. D(C  30,C  31,C   3,C   2)     -0.10  0.000003   -0.01     -0.11   
   174. D(H  13,C  31,C   3,H  20)     -0.05  0.000001   -0.00     -0.05   
   175. D(H  13,C  31,C   3,C   2)   -179.96 -0.000001    0.00   -179.96   
   176. D(H  34,O  33,C  12,C  11)    177.85  0.000058   -0.38    177.48   
   177. D(H  34,O  33,C  12,C   1)     -2.31  0.000047   -0.39     -2.70   
    ----------------------------------------------------------------------------

         *************************************************************
         *                GEOMETRY OPTIMIZATION CYCLE  12            *
         *************************************************************
---------------------------------
CARTESIAN COORDINATES (ANGSTROEM)
---------------------------------
  C     -4.016544   -0.567263    0.468068
  C     -2.697493   -0.262941    0.050354
  C     -1.812149   -1.332444   -0.255414
  C     -2.263071   -2.658448   -0.147255
  C     -0.426499   -1.063600   -0.683542
  C      0.006626    0.327761   -0.775670
  C      1.448972    0.558160   -1.186547
  C      2.356212    0.767598    0.010648
  C      3.392923    0.011426    0.409695
  C      4.199128    0.399617    1.629286
  C      3.868801   -1.246376   -0.278257
  C     -0.871461    1.369574   -0.473074
  C     -2.200733    1.080004   -0.080556
  H     -3.898756   -3.967902    0.339461
  O      0.345141   -2.013703   -0.964626
  H      0.553146    2.970729   -0.842466
  H     -4.723799    0.218577    0.722897
  H     -1.122629    3.365839   -1.261146
  H     -0.630301    3.317617    0.426573
  H      4.869433   -1.097039   -0.708952
  H     -1.567735   -3.455961   -0.388595
  H      1.512108    1.436277   -1.841742
  H      1.774603   -0.302472   -1.771798
  H      2.118710    1.648871    0.608782
  H      3.830829    1.323548    2.087650
  H      5.258084    0.543673    1.370440
  H      4.171718   -0.396065    2.387700
  H      3.199089   -1.583025   -1.072302
  H      3.965257   -2.063828    0.449905
  C     -0.486226    2.831220   -0.545571
  C     -4.439122   -1.883928    0.569203
  C     -3.561092   -2.938340    0.258780
  H     -5.454188   -2.098341    0.891731
  O     -2.980592    2.155574    0.169481
  H     -3.888132    1.889125    0.394716

----------------------------
CARTESIAN COORDINATES (A.U.)
----------------------------
  NO LB      ZA    FRAG     MASS         X           Y           Z
   0 C     6.0000    0    12.011   -7.590168   -1.071971    0.884520
   1 C     6.0000    0    12.011   -5.097524   -0.496887    0.095155
   2 C     6.0000    0    12.011   -3.424465   -2.517953   -0.482662
   3 C     6.0000    0    12.011   -4.276585   -5.023739   -0.278272
   4 C     6.0000    0    12.011   -0.805966   -2.009912   -1.291708
   5 C     6.0000    0    12.011    0.012521    0.619379   -1.465804
   6 C     6.0000    0    12.011    2.738161    1.054770   -2.242249
   7 C     6.0000    0    12.011    4.452595    1.450550    0.020121
   8 C     6.0000    0    12.011    6.411696    0.021593    0.774212
   9 C     6.0000    0    12.011    7.935202    0.755166    3.078905
  10 C     6.0000    0    12.011    7.310973   -2.355310   -0.525829
  11 C     6.0000    0    12.011   -1.646822    2.588120   -0.893981
  12 C     6.0000    0    12.011   -4.158783    2.040912   -0.152228
  13 H     1.0000    0     1.008   -7.367581   -7.498249    0.641487
  14 O     8.0000    0    15.999    0.652222   -3.805348   -1.822879
  15 H     1.0000    0     1.008    1.045295    5.613865   -1.592030
  16 H     1.0000    0     1.008   -8.926686    0.413050    1.366077
  17 H     1.0000    0     1.008   -2.121462    6.360513   -2.383221
  18 H     1.0000    0     1.008   -1.191097    6.269388    0.806106
  19 H     1.0000    0     1.008    9.201895   -2.073104   -1.339725
  20 H     1.0000    0     1.008   -2.962589   -6.530820   -0.734339
  21 H     1.0000    0     1.008    2.857469    2.714171   -3.480388
  22 H     1.0000    0     1.008    3.353514   -0.571589   -3.348213
  23 H     1.0000    0     1.008    4.003781    3.115915    1.150432
  24 H     1.0000    0     1.008    7.239217    2.501144    3.945087
  25 H     1.0000    0     1.008    9.936339    1.027393    2.589756
  26 H     1.0000    0     1.008    7.883405   -0.748454    4.512099
  27 H     1.0000    0     1.008    6.045402   -2.991484   -2.026357
  28 H     1.0000    0     1.008    7.493250   -3.900069    0.850197
  29 C     6.0000    0    12.011   -0.918834    5.350230   -1.030980
  30 C     6.0000    0    12.011   -8.388724   -3.560107    1.075637
  31 C     6.0000    0    12.011   -6.729489   -5.552658    0.489023
  32 H     1.0000    0     1.008  -10.306921   -3.965290    1.685127
  33 O     8.0000    0    15.999   -5.632502    4.073445    0.320272
  34 H     1.0000    0     1.008   -7.347504    3.569929    0.745905

--------------------------------
INTERNAL COORDINATES (ANGSTROEM)
--------------------------------
 C      0   0   0     0.000000000000     0.00000000     0.00000000
 C      1   0   0     1.416683102357     0.00000000     0.00000000
 C      2   1   0     1.421676407377   118.79291821     0.00000000
 C      3   2   1     1.404748288055   119.58092249     0.45858298
 C      3   2   1     1.474990295047   120.68629967   180.50262741
 C      5   3   2     1.460126530313   118.07753610     0.32921576
 C      6   5   3     1.517322477847   116.34388591   178.53982210
 C      7   6   5     1.516648824043   112.07645693   263.60875426
 C      8   7   6     1.343802439131   128.18387562   117.39515207
 C      9   8   7     1.512633341070   120.41089158   178.98532596
 C      9   8   7     1.510564444017   125.19434041   359.59877724
 C      6   5   3     1.395698711507   120.72962260   359.66445520
 C     12   6   5     1.415940245883   119.87285461   359.57279347
 H      4   3   2     2.151052388327   146.73467206   359.75196499
 O      5   3   2     1.255839706641   120.28464597   180.71152357
 H     12   6   5     2.174776521425    95.77457927   179.42227456
 H      1   2   3     1.087516153772   121.29118296   179.29962753
 H     16  12   6     1.771899518170    65.46700973   146.18563670
 H     18  16  12     1.758723174545    60.15787533    74.83510899
 H     11   9   8     1.099575365067   110.60876853   113.61816301
 H      4   3   2     1.085248709337   118.09153542   179.87018384
 H      7   6   5     1.097431468928   109.74636726   142.29145254
 H      7   6   5     1.090523673453   108.01919189    25.85998642
 H      8   7   6     1.091244858801   114.45635670   297.40685779
 H     10   9   8     1.095167251839   112.00691146   359.66708452
 H     10   9   8     1.099610122404   110.92231315   238.69439533
 H     10   9   8     1.099568741524   110.92352901   120.76147340
 H     11   9   8     1.091949535160   113.24577850   351.74785247
 H     11   9   8     1.098976697130   110.19752843   230.86705684
 C     16  12   6     1.089909921168    40.07589026   179.17215962
 C      1   2   3     1.386508571019   120.61542026   359.61717525
 C     14   4   3     1.086519533588    33.90558972     0.06080693
 H     31   1   2     1.086442249120   119.59206376   179.96830260
 O     13  12   6     1.351868491746   115.47565838   181.07726645
 H     34  13  12     0.972293666517   111.30107837   177.47473856

---------------------------
INTERNAL COORDINATES (A.U.)
---------------------------
 C      0   0   0     0.000000000000     0.00000000     0.00000000
 C      1   0   0     2.677143082008     0.00000000     0.00000000
 C      2   1   0     2.686579060999   118.79291821     0.00000000
 C      3   2   1     2.654589551519   119.58092249     0.45858298
 C      3   2   1     2.787327707830   120.68629967   180.50262741
 C      5   3   2     2.759239263164   118.07753610     0.32921576
 C      6   5   3     2.867323939973   116.34388591   178.53982210
 C      7   6   5     2.866050918774   112.07645693   263.60875426
 C      8   7   6     2.539418588053   128.18387562   117.39515207
 C      9   8   7     2.858462755661   120.41089158   178.98532596
 C      9   8   7     2.854553106832   125.19434041   359.59877724
 C      6   5   3     2.637488330216   120.72962260   359.66445520
 C     12   6   5     2.675739286716   119.87285461   359.57279347
 H      4   3   2     4.064899913654   146.73467206   359.75196499
 O      5   3   2     2.373193113656   120.28464597   180.71152357
 H     12   6   5     4.109732027975    95.77457927   179.42227456
 H      1   2   3     2.055107696844   121.29118296   179.29962753
 H     16  12   6     3.348404826168    65.46700973   146.18563670
 H     18  16  12     3.323505145271    60.15787533    74.83510899
 H     11   9   8     2.077896303583   110.60876853   113.61816301
 H      4   3   2     2.050822847839   118.09153542   179.87018384
 H      7   6   5     2.073844927021   109.74636726   142.29145254
 H      7   6   5     2.060791085385   108.01919189    25.85998642
 H      8   7   6     2.062153928183   114.45635670   297.40685779
 H     10   9   8     2.069566176815   112.00691146   359.66708452
 H     10   9   8     2.077961985431   110.92231315   238.69439533
 H     10   9   8     2.077883786901   110.92352901   120.76147340
 H     11   9   8     2.063485573515   113.24577850   351.74785247
 H     11   9   8     2.076764985137   110.19752843   230.86705684
 C     16  12   6     2.059631261651    40.07589026   179.17215962
 C      1   2   3     2.620121481560   120.61542026   359.61717525
 C     14   4   3     2.053224357637    33.90558972     0.06080693
 H     31   1   2     2.053078311159   119.59206376   179.96830260
 O     13  12   6     2.554661218478   115.47565838   181.07726645
 H     34  13  12     1.837368751464   111.30107837   177.47473856


           ************************************************************
           *        Program running with 4 parallel MPI-processes     *
           *              working on a common directory               *
           ************************************************************
------------------------------------------------------------------------------
                   ___                                                        
                  /   \      - P O W E R E D   B Y -                         
                 /     \                                                     
                 |  |  |   _    _      __       _____    __    __             
                 |  |  |  | |  | |    /  \     |  _  \  |  |  /  |          
                  \  \/   | |  | |   /    \    | | | |  |  | /  /          
                 / \  \   | |__| |  /  /\  \   | |_| |  |  |/  /          
                |  |  |   |  __  | /  /__\  \  |    /   |      \           
                |  |  |   | |  | | |   __   |  |    \   |  |\   \          
                \     /   | |  | | |  |  |  |  | |\  \  |  | \   \       
                 \___/    |_|  |_| |__|  |__|  |_| \__\ |__|  \__/        
                                                                              
                      - O R C A' S   B I G   F R I E N D -                    
                                      &                                       
                       - I N T E G R A L  F E E D E R -                       
                                                                              
 v1 FN, 2020, v2 2021                                                         
------------------------------------------------------------------------------


Reading SHARK input file MK1_1e_1H_B3LYP_631Gd_opt.SHARKINP.tmp ... ok
----------------------
SHARK INTEGRAL PACKAGE
----------------------

Number of atoms                             ...     35
Number of basis functions                   ...    286
Number of shells                            ...    142
Maximum angular momentum                    ...      2
Integral batch strategy                     ... SHARK/LIBINT Hybrid
RI-J (if used) integral strategy            ... SPLIT-RIJ (Revised 2003 algorithm where possible)
Printlevel                                  ...      1
Contraction scheme used                     ... SEGMENTED contraction
Coulomb Range Separation                    ... NOT USED
Exchange Range Separation                   ... NOT USED
Finite Nucleus Model                        ... NOT USED
Auxiliary Coulomb fitting basis             ... AVAILABLE
   # of basis functions in Aux-J            ...   1069
   # of shells in Aux-J                     ...    355
   Maximum angular momentum in Aux-J        ...      4
Auxiliary J/K fitting basis                 ... NOT available
Auxiliary Correlation fitting basis         ... NOT available
Auxiliary 'external' fitting basis          ... NOT available
Integral threshold                          ...     2.500000e-11
Primitive cut-off                           ...     2.500000e-12
Primitive pair pre-selection threshold      ...     2.500000e-12

Calculating pre-screening integrals         ... done (  0.0 sec) Dimension = 142
Organizing shell pair data                  ... done (  0.0 sec)
Shell pair information
Total number of shell pairs                 ...     10153
Shell pairs after pre-screening             ...      7831
Total number of primitive shell pairs       ...     57720
Primitive shell pairs kept                  ...     25344
          la=0 lb=0:   2840 shell pairs
          la=1 lb=0:   2638 shell pairs
          la=1 lb=1:    609 shell pairs
          la=2 lb=0:   1087 shell pairs
          la=2 lb=1:    543 shell pairs
          la=2 lb=2:    114 shell pairs

Calculating one electron integrals          ... done (  0.0 sec)
Calculating RI/J V-Matrix + Cholesky decomp.... done (  0.0 sec)
Calculating Nuclear repulsion               ... done (  0.0 sec) ENN=   1253.943713845237 Eh

SHARK setup successfully completed in   0.3 seconds

Maximum memory used throughout the entire GTOINT-calculation: 19.5 MB
[1717793197.370974] [eu-a2p-327:125815:0]          mpool.c:38   UCX  WARN  object 0x3d9bcc0 was not returned to mpool ucp_requests
[1717793197.370999] [eu-a2p-327:125815:0]          mpool.c:38   UCX  WARN  object 0x3d9be80 was not returned to mpool ucp_requests
[1717793197.371004] [eu-a2p-327:125815:0]          mpool.c:38   UCX  WARN  object 0x3d9c040 was not returned to mpool ucp_requests
[1717793197.371007] [eu-a2p-327:125815:0]          mpool.c:38   UCX  WARN  object 0x3d9c200 was not returned to mpool ucp_requests
[1717793197.371010] [eu-a2p-327:125815:0]          mpool.c:38   UCX  WARN  object 0x3d9c3c0 was not returned to mpool ucp_requests
[1717793197.371013] [eu-a2p-327:125815:0]          mpool.c:38   UCX  WARN  object 0x3d9c580 was not returned to mpool ucp_requests
[1717793197.371016] [eu-a2p-327:125815:0]          mpool.c:38   UCX  WARN  object 0x3d9c740 was not returned to mpool ucp_requests
[1717793197.371019] [eu-a2p-327:125815:0]          mpool.c:38   UCX  WARN  object 0x3d9c900 was not returned to mpool ucp_requests
[1717793197.371022] [eu-a2p-327:125815:0]          mpool.c:38   UCX  WARN  object 0x3d9cac0 was not returned to mpool ucp_requests
[1717793197.371025] [eu-a2p-327:125815:0]          mpool.c:38   UCX  WARN  object 0x3d9cc80 was not returned to mpool ucp_requests
[1717793197.371027] [eu-a2p-327:125815:0]          mpool.c:38   UCX  WARN  object 0x3d9ce40 was not returned to mpool ucp_requests
[1717793197.371030] [eu-a2p-327:125815:0]          mpool.c:38   UCX  WARN  object 0x3d9d000 was not returned to mpool ucp_requests
[1717793197.371033] [eu-a2p-327:125815:0]          mpool.c:38   UCX  WARN  object 0x3d9d1c0 was not returned to mpool ucp_requests
[1717793197.371036] [eu-a2p-327:125815:0]          mpool.c:38   UCX  WARN  object 0x3d9d380 was not returned to mpool ucp_requests
[1717793197.371039] [eu-a2p-327:125815:0]          mpool.c:38   UCX  WARN  object 0x3d9d540 was not returned to mpool ucp_requests
[1717793197.371054] [eu-a2p-327:125815:0]          mpool.c:38   UCX  WARN  object 0x3d9d700 was not returned to mpool ucp_requests
[1717793197.371058] [eu-a2p-327:125815:0]          mpool.c:38   UCX  WARN  object 0x3d9d8c0 was not returned to mpool ucp_requests
[1717793197.371060] [eu-a2p-327:125815:0]          mpool.c:38   UCX  WARN  object 0x3d9da80 was not returned to mpool ucp_requests
[1717793197.371535] [eu-a2p-327:125814:0]          mpool.c:38   UCX  WARN  object 0x42a2280 was not returned to mpool ucp_requests
[1717793197.371561] [eu-a2p-327:125814:0]          mpool.c:38   UCX  WARN  object 0x42a2440 was not returned to mpool ucp_requests
[1717793197.371566] [eu-a2p-327:125814:0]          mpool.c:38   UCX  WARN  object 0x42a2600 was not returned to mpool ucp_requests
[1717793197.371569] [eu-a2p-327:125814:0]          mpool.c:38   UCX  WARN  object 0x42a27c0 was not returned to mpool ucp_requests
[1717793197.371571] [eu-a2p-327:125814:0]          mpool.c:38   UCX  WARN  object 0x42a2980 was not returned to mpool ucp_requests
[1717793197.371574] [eu-a2p-327:125814:0]          mpool.c:38   UCX  WARN  object 0x42a2b40 was not returned to mpool ucp_requests
[1717793197.378149] [eu-a2p-327:125816:0]          mpool.c:38   UCX  WARN  object 0x25e2000 was not returned to mpool ucp_requests
[1717793197.378167] [eu-a2p-327:125816:0]          mpool.c:38   UCX  WARN  object 0x25e21c0 was not returned to mpool ucp_requests
[1717793197.378171] [eu-a2p-327:125816:0]          mpool.c:38   UCX  WARN  object 0x25e2380 was not returned to mpool ucp_requests
[1717793197.378174] [eu-a2p-327:125816:0]          mpool.c:38   UCX  WARN  object 0x25e2540 was not returned to mpool ucp_requests
[1717793197.378176] [eu-a2p-327:125816:0]          mpool.c:38   UCX  WARN  object 0x25e2700 was not returned to mpool ucp_requests
[1717793197.378178] [eu-a2p-327:125816:0]          mpool.c:38   UCX  WARN  object 0x25e28c0 was not returned to mpool ucp_requests
[1717793197.378180] [eu-a2p-327:125816:0]          mpool.c:38   UCX  WARN  object 0x25e2a80 was not returned to mpool ucp_requests
[1717793197.378182] [eu-a2p-327:125816:0]          mpool.c:38   UCX  WARN  object 0x25e2c40 was not returned to mpool ucp_requests
[1717793197.378184] [eu-a2p-327:125816:0]          mpool.c:38   UCX  WARN  object 0x25e2e00 was not returned to mpool ucp_requests
[1717793197.378186] [eu-a2p-327:125816:0]          mpool.c:38   UCX  WARN  object 0x25e2fc0 was not returned to mpool ucp_requests
[1717793197.378189] [eu-a2p-327:125816:0]          mpool.c:38   UCX  WARN  object 0x25e3180 was not returned to mpool ucp_requests
[1717793197.378191] [eu-a2p-327:125816:0]          mpool.c:38   UCX  WARN  object 0x25e3340 was not returned to mpool ucp_requests
[1717793197.378193] [eu-a2p-327:125816:0]          mpool.c:38   UCX  WARN  object 0x25e3500 was not returned to mpool ucp_requests
[1717793197.378195] [eu-a2p-327:125816:0]          mpool.c:38   UCX  WARN  object 0x25e36c0 was not returned to mpool ucp_requests
[1717793197.378197] [eu-a2p-327:125816:0]          mpool.c:38   UCX  WARN  object 0x25e3880 was not returned to mpool ucp_requests
[1717793197.378199] [eu-a2p-327:125816:0]          mpool.c:38   UCX  WARN  object 0x25e3a40 was not returned to mpool ucp_requests
[1717793197.378202] [eu-a2p-327:125816:0]          mpool.c:38   UCX  WARN  object 0x25e3c00 was not returned to mpool ucp_requests
[1717793197.378204] [eu-a2p-327:125816:0]          mpool.c:38   UCX  WARN  object 0x25e3dc0 was not returned to mpool ucp_requests


           ************************************************************
           *        Program running with 4 parallel MPI-processes     *
           *              working on a common directory               *
           ************************************************************

Diagonalization of the overlap matrix:
Smallest eigenvalue                        ... 2.843e-04
Time for diagonalization                   ...    0.011 sec
Threshold for overlap eigenvalues          ... 1.000e-08
Number of eigenvalues below threshold      ... 0
Time for construction of square roots      ...    0.005 sec
Total time needed                          ...    0.016 sec

-------------------
DFT GRID GENERATION
-------------------

General Integration Accuracy     IntAcc      ... 4.959
Radial Grid Type                 RadialGrid  ... OptM3 with GC (2021)
Angular Grid (max. ang.)         AngularGrid ... 6 (Lebedev-590)
Angular grid pruning method      GridPruning ... 4 (adaptive)
Weight generation scheme         WeightScheme... Becke
Basis function cutoff            BFCut       ... 1.0000e-11
Integration weight cutoff        WCut        ... 1.0000e-14
Angular grids for H and He will be reduced by one unit
Partially contracted basis set               ... off
Rotationally invariant grid construction     ... off

Total number of grid points                  ...   401145
Total number of batches                      ...     6285
Average number of points per batch           ...       63
Average number of grid points per atom       ...    11461
Time for grid setup =    5.075 sec

--------------------
COSX GRID GENERATION
--------------------

GRIDX 1
-------
General Integration Accuracy     IntAcc      ... 4.020
Radial Grid Type                 RadialGrid  ... OptM3 with GC (2021)
Angular Grid (max. ang.)         AngularGrid ... 2 (Lebedev-110)
Angular grid pruning method      GridPruning ... 4 (adaptive)
Weight generation scheme         WeightScheme... Becke
Basis function cutoff            BFCut       ... 1.0000e-11
Integration weight cutoff        WCut        ... 1.0000e-14
Angular grids for H and He will be reduced by one unit
Partially contracted basis set               ... on
Rotationally invariant grid construction     ... off

Total number of grid points                  ...    44259
Total number of batches                      ...      711
Average number of points per batch           ...       62
Average number of grid points per atom       ...     1265
UseSFitting                                  ... on

GRIDX 2
-------
General Integration Accuracy     IntAcc      ... 4.338
Radial Grid Type                 RadialGrid  ... OptM3 with GC (2021)
Angular Grid (max. ang.)         AngularGrid ... 3 (Lebedev-194)
Angular grid pruning method      GridPruning ... 4 (adaptive)
Weight generation scheme         WeightScheme... Becke
Basis function cutoff            BFCut       ... 1.0000e-11
Integration weight cutoff        WCut        ... 1.0000e-14
Angular grids for H and He will be reduced by one unit
Partially contracted basis set               ... on
Rotationally invariant grid construction     ... off

Total number of grid points                  ...    96810
Total number of batches                      ...     1532
Average number of points per batch           ...       63
Average number of grid points per atom       ...     2766
UseSFitting                                  ... on

GRIDX 3
-------
General Integration Accuracy     IntAcc      ... 4.871
Radial Grid Type                 RadialGrid  ... OptM3 with GC (2021)
Angular Grid (max. ang.)         AngularGrid ... 4 (Lebedev-302)
Angular grid pruning method      GridPruning ... 4 (adaptive)
Weight generation scheme         WeightScheme... Becke
Basis function cutoff            BFCut       ... 1.0000e-11
Integration weight cutoff        WCut        ... 1.0000e-14
Angular grids for H and He will be reduced by one unit
Partially contracted basis set               ... on
Rotationally invariant grid construction     ... off

Total number of grid points                  ...   183288
Total number of batches                      ...     2879
Average number of points per batch           ...       63
Average number of grid points per atom       ...     5237
UseSFitting                                  ... on

Time for X-Grid setup             =    2.439 sec


--------------------
CPCM SOLVATION MODEL
--------------------
CPCM parameters:
  Epsilon                                         ...      80.4000
  Refrac                                          ...       1.3300
  Rsolv                                           ...       1.3000
  Surface type                                    ... GAUSSIAN VDW
  Epsilon function type                           ...         CPCM
Radii:
 Radius for C  used is    3.8550 Bohr (=   2.0400 Ang.)
 Radius for H  used is    2.4944 Bohr (=   1.3200 Ang.)
 Radius for O  used is    3.4469 Bohr (=   1.8240 Ang.)
Calculating surface                               ...        done! (  0.0s)
GEPOL surface points                              ...         1845
GEPOL Volume                                      ...    2052.5261
GEPOL Surface-area                                ...    1050.3458
Calculating surface distance matrix               ...        done! (  0.0s)
Performing Cholesky decomposition & store         ...        done! (  0.1s)
Overall time for CPCM initialization              ...                 0.1s
--------------
SCF ITERATIONS
--------------
ITER       Energy         Delta-E        Max-DP      RMS-DP      [F,P]     Damp
               ***  Starting incremental Fock matrix formation  ***
  0   -769.8901116248   0.000000000000 0.00025720  0.00000482  0.0029279 0.7000
  1   -769.8901227827  -0.000011157917 0.00023335  0.00000454  0.0023141 0.7000
                               ***Turning on DIIS***
  2   -769.8901316392  -0.000008856477 0.00060110  0.00001208  0.0017378 0.0000
  3   -769.8901543169  -0.000022677707 0.00015155  0.00000271  0.0002328 0.0000
               *** Restarting incremental Fock matrix formation ***
                                   *** Resetting DIIS ***
  4   -769.8901546667  -0.000000349836 0.00001398  0.00000031  0.0000207 0.0000
  5   -769.8901546669  -0.000000000161 0.00001057  0.00000019  0.0000152 0.0000
  6   -769.8901546603   0.000000006605 0.00000459  0.00000007  0.0000093 0.0000
                 **** Energy Check signals convergence ****

               *****************************************************
               *                     SUCCESS                       *
               *           SCF CONVERGED AFTER   7 CYCLES          *
               *****************************************************

Old exchange energy                            =    -21.106324073 Eh
New exchange energy                            =    -21.106322421 Eh
Exchange energy change after final integration =      0.000001651 Eh
Total energy after final integration           =   -769.890153016 Eh
Final COS-X integration done in                =    15.923 sec
Total Energy       :         -769.89015302 Eh          -20949.77613 eV
  Last Energy change         ...   -7.3879e-09  Tolerance :   1.0000e-08
  Last MAX-Density change    ...    0.0000e+00  Tolerance :   1.0000e-07
             **** THE GBW FILE WAS UPDATED (MK1_1e_1H_B3LYP_631Gd_opt.gbw) ****
             **** DENSITY MK1_1e_1H_B3LYP_631Gd_opt.scfp WAS UPDATED ****
             **** ENERGY FILE WAS UPDATED (MK1_1e_1H_B3LYP_631Gd_opt.en.tmp) ****
----------------------
UHF SPIN CONTAMINATION
----------------------

Warning: in a DFT calculation there is little theoretical justification to 
         calculate <S**2> as in Hartree-Fock theory. We will do it anyways
         but you should keep in mind that the values have only limited relevance

Expectation value of <S**2>     :     0.771391
Ideal value S*(S+1) for S=0.5   :     0.750000
Deviation                       :     0.021391

             **** THE GBW FILE WAS UPDATED (MK1_1e_1H_B3LYP_631Gd_opt.gbw) ****
             **** DENSITY MK1_1e_1H_B3LYP_631Gd_opt.scfp WAS UPDATED ****
Total SCF time: 0 days 0 hours 1 min 21 sec 

Maximum memory used throughout the entire SCF-calculation: 113.8 MB

-------------------------   --------------------
FINAL SINGLE POINT ENERGY      -769.890153016371
-------------------------   --------------------


           ************************************************************
           *        Program running with 4 parallel MPI-processes     *
           *              working on a common directory               *
           ************************************************************
------------------------------------------------------------------------------
                         ORCA SCF GRADIENT CALCULATION
------------------------------------------------------------------------------

 ... reading COSX grid (gridx3)
Gradient of the Kohn-Sham DFT energy:
Kohn-Sham wavefunction type      ... UKS
Hartree-Fock exchange scaling    ...    0.200
Number of operators              ...    2
Number of atoms                  ...   35
Basis set dimensions             ...  286
Integral neglect threshold       ... 2.5e-11
Integral primitive cutoff        ... 2.5e-12
SHARK Integral package           ... ON

Nuc. rep. gradient       (SHARK) ... done (  0.0 sec)
HCore & Overlap gradient (SHARK) ... done (  0.2 sec)
RI-J gradient            (SHARK) ... done (  1.2 sec)
COSX-gradient                    ... done ( 22.6 sec)
Exchange-correlation gradient    ... done

------------------
CARTESIAN GRADIENT
------------------

   1   C   :   -0.000061658    0.000018778    0.000020967
   2   C   :    0.000092876    0.000078400   -0.000034901
   3   C   :    0.000016387   -0.000004706   -0.000008275
   4   C   :    0.000073312    0.000070077   -0.000025075
   5   C   :    0.000057265   -0.000092829    0.000044225
   6   C   :    0.000001257   -0.000021784    0.000014171
   7   C   :   -0.000001000    0.000019383   -0.000004537
   8   C   :   -0.000021860   -0.000036647   -0.000000328
   9   C   :   -0.000048891    0.000030733   -0.000075026
  10   C   :    0.000050156   -0.000029583    0.000015362
  11   C   :    0.000001154   -0.000001290    0.000066110
  12   C   :    0.000010363   -0.000005426   -0.000039318
  13   C   :   -0.000128937   -0.000050642    0.000072324
  14   H   :   -0.000001100    0.000000707   -0.000005570
  15   O   :   -0.000000828    0.000036726   -0.000005953
  16   H   :    0.000003698   -0.000037981    0.000015500
  17   H   :   -0.000026707   -0.000021104   -0.000012454
  18   H   :    0.000023660    0.000019836    0.000000612
  19   H   :   -0.000004124   -0.000014598    0.000004421
  20   H   :   -0.000005652    0.000003110   -0.000021081
  21   H   :   -0.000041854   -0.000034597    0.000005359
  22   H   :    0.000051354   -0.000025188    0.000006520
  23   H   :   -0.000000324    0.000004728   -0.000041375
  24   H   :   -0.000011526   -0.000013312    0.000022966
  25   H   :    0.000000189   -0.000001579   -0.000002265
  26   H   :   -0.000000163   -0.000000909    0.000001892
  27   H   :   -0.000004995   -0.000006739   -0.000003687
  28   H   :    0.000024528   -0.000006793   -0.000032191
  29   H   :    0.000003684   -0.000000630   -0.000006579
  30   C   :   -0.000033847    0.000079328    0.000001943
  31   C   :    0.000050540   -0.000006387   -0.000018307
  32   C   :   -0.000044034   -0.000022127    0.000008862
  33   H   :   -0.000001081   -0.000005919   -0.000000636
  34   O   :    0.000033345    0.000080990   -0.000007439
  35   H   :    0.000009571   -0.000029859    0.000014559

Difference to translation invariance:
           :    0.0000647577   -0.0000278318   -0.0000292045

Difference to rotation invariance:
           :    0.0005147383    0.0000632189   -0.0004596390

Norm of the cartesian gradient     ...    0.0003610109
RMS gradient                       ...    0.0000352311
MAX gradient                       ...    0.0001289369

-------
TIMINGS
-------

Total SCF gradient time            ...       34.976 sec

One electron gradient       ....       0.224 sec  (  0.6%)
RI-J Coulomb gradient       ....       1.203 sec  (  3.4%)
COSX gradient               ....      22.558 sec  ( 64.5%)
XC gradient                 ....       9.368 sec  ( 26.8%)
CPCM gradient               ....       0.589 sec  (  1.7%)
   A-Matrix (El+Nuc)        ....       0.139 sec  (  0.4%)
   Potential                ....       0.450 sec  (  1.3%)

Maximum memory used throughout the entire SCFGRAD-calculation: 92.1 MB
------------------------------------------------------------------------------
                         ORCA GEOMETRY RELAXATION STEP
------------------------------------------------------------------------------

Reading the OPT-File                    .... done
Getting information on internals        .... done
Copying old internal coords+grads       .... done
Making the new internal coordinates     .... (new redundants).... done
Validating the new internal coordinates .... (new redundants).... done
Calculating the B-matrix                .... done
Calculating the G,G- and P matrices     .... done
Transforming gradient to internals      .... done
Projecting the internal gradient        .... done
Number of atoms                         ....  35
Number of internal coordinates          .... 177
Current Energy                          ....  -769.890153016 Eh
Current gradient norm                   ....     0.000361011 Eh/bohr
Maximum allowed component of the step   ....  0.300
Current trust radius                    ....  0.300
Updating the Hessian (BFGS)             .... done
Forming the augmented Hessian           .... done
Diagonalizing the augmented Hessian     .... done
Last element of RFO vector              ....  0.999587429
Lowest eigenvalues of augmented Hessian:
 -0.000002159  0.000975445  0.004366497  0.009468318  0.012271835
Length of the computed step             ....  0.028734171
The final length of the internal step   ....  0.028734171
Converting the step to cartesian space:
 Initial RMS(Int)=    0.0021597926
Transforming coordinates:
 Iter   0:  RMS(Cart)=    0.0071140251 RMS(Int)=    0.0021601184
 Iter   1:  RMS(Cart)=    0.0000237608 RMS(Int)=    0.0000145786
 Iter   2:  RMS(Cart)=    0.0000001788 RMS(Int)=    0.0000000899
 Iter   3:  RMS(Cart)=    0.0000000016 RMS(Int)=    0.0000000011
done
Storing new coordinates                 .... done

                                .--------------------.
          ----------------------|Geometry convergence|-------------------------
          Item                value                   Tolerance       Converged
          ---------------------------------------------------------------------
          Energy change      -0.0000021385            0.0000002000      NO
          RMS gradient        0.0000231707            0.0000080000      NO
          MAX gradient        0.0000780617            0.0000300000      NO
          RMS step            0.0021597926            0.0001000000      NO
          MAX step            0.0087350639            0.0002000000      NO
          ........................................................
          Max(Bonds)      0.0002      Max(Angles)    0.04
          Max(Dihed)        0.50      Max(Improp)    0.00
          ---------------------------------------------------------------------

The optimization has not yet converged - more geometry cycles are needed


    ---------------------------------------------------------------------------
                         Redundant Internal Coordinates
                            (Angstroem and degrees)

        Definition                    Value    dE/dq     Step     New-Value
    ----------------------------------------------------------------------------
     1. B(C   1,C   0)                1.4167  0.000078 -0.0001    1.4166   
     2. B(C   2,C   1)                1.4217  0.000074 -0.0002    1.4215   
     3. B(C   3,C   2)                1.4047 -0.000007 -0.0000    1.4047   
     4. B(C   4,C   2)                1.4750 -0.000002 -0.0000    1.4750   
     5. B(C   5,C   4)                1.4601 -0.000007  0.0000    1.4602   
     6. B(C   6,C   5)                1.5173  0.000020 -0.0001    1.5173   
     7. B(C   7,C   6)                1.5166 -0.000035  0.0002    1.5168   
     8. B(C   8,C   7)                1.3438 -0.000021 -0.0000    1.3438   
     9. B(C   9,C   8)                1.5126  0.000027 -0.0001    1.5126   
    10. B(C  10,C   8)                1.5106 -0.000007  0.0000    1.5106   
    11. B(C  11,C   5)                1.3957  0.000073 -0.0001    1.3956   
    12. B(C  12,C  11)                1.4159  0.000043 -0.0001    1.4159   
    13. B(C  12,C   1)                1.4378 -0.000036  0.0001    1.4379   
    14. B(O  14,C   4)                1.2558 -0.000028  0.0000    1.2559   
    15. B(H  16,C   0)                1.0875  0.000000 -0.0000    1.0875   
    16. B(H  19,C  10)                1.0996  0.000001 -0.0000    1.0996   
    17. B(H  20,C   3)                1.0852 -0.000004  0.0000    1.0853   
    18. B(H  21,C   6)                1.0974 -0.000022  0.0000    1.0975   
    19. B(H  22,C   6)                1.0905  0.000018 -0.0000    1.0905   
    20. B(H  23,C   7)                1.0912  0.000006 -0.0000    1.0912   
    21. B(H  24,C   9)                1.0952  0.000004 -0.0000    1.0952   
    22. B(H  25,C   9)                1.0996 -0.000003  0.0000    1.0996   
    23. B(H  26,C   9)                1.0996 -0.000001  0.0000    1.0996   
    24. B(H  27,C  10)                1.0919  0.000008 -0.0000    1.0919   
    25. B(H  28,C  10)                1.0990 -0.000003  0.0000    1.0990   
    26. B(C  29,H  18)                1.0965 -0.000006  0.0001    1.0966   
    27. B(C  29,H  17)                1.0968  0.000000 -0.0001    1.0967   
    28. B(C  29,H  15)                1.0899 -0.000008  0.0000    1.0899   
    29. B(C  29,C  11)                1.5133  0.000037 -0.0001    1.5132   
    30. B(C  30,C   0)                1.3865 -0.000002 -0.0000    1.3865   
    31. B(C  31,C   3)                1.3885  0.000017  0.0000    1.3885   
    32. B(C  31,C  30)                1.4068 -0.000034  0.0000    1.4068   
    33. B(C  31,H  13)                1.0865  0.000000 -0.0000    1.0865   
    34. B(H  32,C  30)                1.0864  0.000004 -0.0000    1.0864   
    35. B(O  33,C  12)                1.3519  0.000019  0.0000    1.3519   
    36. B(H  34,O  33)                0.9723  0.000005  0.0000    0.9723   
    37. A(C   1,C   0,H  16)          121.29  0.000040   -0.02    121.27   
    38. A(H  16,C   0,C  30)          118.09 -0.000026    0.02    118.11   
    39. A(C   1,C   0,C  30)          120.62 -0.000015    0.01    120.62   
    40. A(C   2,C   1,C  12)          117.90  0.000024   -0.00    117.89   
    41. A(C   0,C   1,C  12)          123.31 -0.000001    0.00    123.31   
    42. A(C   0,C   1,C   2)          118.79 -0.000024    0.00    118.80   
    43. A(C   1,C   2,C   4)          120.69  0.000030   -0.01    120.67   
    44. A(C   1,C   2,C   3)          119.58 -0.000006   -0.00    119.58   
    45. A(C   3,C   2,C   4)          119.73 -0.000025    0.02    119.75   
    46. A(C   2,C   3,H  20)          118.09  0.000050    0.01    118.10   
    47. A(C   2,C   3,C  31)          120.85  0.000014    0.00    120.86   
    48. A(H  20,C   3,C  31)          121.05 -0.000064   -0.01    121.04   
    49. A(C   2,C   4,C   5)          118.08 -0.000045    0.02    118.09   
    50. A(C   5,C   4,O  14)          121.64 -0.000005   -0.00    121.63   
    51. A(C   2,C   4,O  14)          120.28  0.000050   -0.01    120.27   
    52. A(C   4,C   5,C  11)          120.73  0.000020   -0.01    120.72   
    53. A(C   6,C   5,C  11)          122.92  0.000005    0.00    122.92   
    54. A(C   4,C   5,C   6)          116.34 -0.000025    0.01    116.35   
    55. A(H  21,C   6,H  22)          107.09 -0.000027    0.02    107.11   
    56. A(C   5,C   6,C   7)          112.08 -0.000053    0.00    112.08   
    57. A(C   5,C   6,H  22)          108.02  0.000028    0.01    108.03   
    58. A(C   7,C   6,H  21)          109.05  0.000003   -0.04    109.01   
    59. A(C   7,C   6,H  22)          110.73  0.000016    0.01    110.75   
    60. A(C   5,C   6,H  21)          109.75  0.000034   -0.00    109.75   
    61. A(C   8,C   7,H  23)          117.36 -0.000009    0.02    117.38   
    62. A(C   6,C   7,H  23)          114.46  0.000000   -0.03    114.43   
    63. A(C   6,C   7,C   8)          128.18  0.000009    0.01    128.20   
    64. A(C   9,C   8,C  10)          114.39 -0.000063    0.03    114.42   
    65. A(C   7,C   8,C  10)          125.19  0.000056   -0.03    125.16   
    66. A(C   7,C   8,C   9)          120.41  0.000007    0.00    120.41   
    67. A(C   8,C   9,H  25)          110.92  0.000008   -0.00    110.92   
    68. A(C   8,C   9,H  24)          112.01 -0.000008    0.00    112.01   
    69. A(H  25,C   9,H  26)          106.33  0.000004   -0.01    106.32   
    70. A(H  24,C   9,H  26)          108.27  0.000004    0.00    108.27   
    71. A(C   8,C   9,H  26)          110.92 -0.000006    0.00    110.93   
    72. A(H  24,C   9,H  25)          108.17 -0.000002    0.00    108.17   
    73. A(C   8,C  10,H  19)          110.61 -0.000011    0.01    110.62   
    74. A(H  27,C  10,H  28)          107.84 -0.000002   -0.01    107.83   
    75. A(H  19,C  10,H  28)          106.30  0.000005   -0.00    106.30   
    76. A(C   8,C  10,H  28)          110.20  0.000001   -0.00    110.19   
    77. A(H  19,C  10,H  27)          108.37 -0.000028    0.04    108.41   
    78. A(C   8,C  10,H  27)          113.25  0.000034   -0.03    113.21   
    79. A(C  12,C  11,C  29)          116.73 -0.000014    0.00    116.73   
    80. A(C   5,C  11,C  29)          123.40 -0.000007    0.01    123.41   
    81. A(C   5,C  11,C  12)          119.87  0.000021   -0.01    119.86   
    82. A(C  11,C  12,O  33)          115.48 -0.000022    0.00    115.48   
    83. A(C   1,C  12,O  33)          121.80  0.000073   -0.01    121.79   
    84. A(C   1,C  12,C  11)          122.72 -0.000050    0.01    122.74   
    85. A(H  17,C  29,H  18)          106.62 -0.000001   -0.00    106.61   
    86. A(H  15,C  29,H  18)          108.06  0.000023   -0.01    108.05   
    87. A(C  11,C  29,H  18)          110.64 -0.000017   -0.01    110.63   
    88. A(H  15,C  29,H  17)          108.25  0.000006    0.02    108.27   
    89. A(C  11,C  29,H  17)          110.75  0.000053   -0.00    110.75   
    90. A(C  11,C  29,H  15)          112.30 -0.000061    0.01    112.31   
    91. A(C  31,C  30,H  32)          120.05 -0.000021    0.01    120.06   
    92. A(C   0,C  30,H  32)          119.59 -0.000010    0.00    119.59   
    93. A(C   0,C  30,C  31)          120.36  0.000031   -0.01    120.35   
    94. A(H  13,C  31,C  30)          119.99 -0.000000    0.01    120.00   
    95. A(C   3,C  31,C  30)          119.79 -0.000002   -0.00    119.79   
    96. A(C   3,C  31,H  13)          120.21  0.000002   -0.01    120.21   
    97. A(C  12,O  33,H  34)          111.30 -0.000055    0.01    111.31   
    98. D(C  12,C   1,C   0,H  16)     -0.61  0.000011   -0.04     -0.66   
    99. D(C   2,C   1,C   0,C  30)     -0.38  0.000006   -0.04     -0.42   
   100. D(C   2,C   1,C   0,H  16)    179.30  0.000012   -0.06    179.24   
   101. D(C  12,C   1,C   0,C  30)    179.70  0.000006   -0.03    179.68   
   102. D(C   4,C   2,C   1,C  12)      0.42 -0.000009    0.03      0.45   
   103. D(C   4,C   2,C   1,C   0)   -179.50 -0.000009    0.04   -179.45   
   104. D(C   3,C   2,C   1,C   0)      0.46 -0.000006    0.03      0.49   
   105. D(C   3,C   2,C   1,C  12)   -179.62 -0.000006    0.02   -179.60   
   106. D(H  20,C   3,C   2,C   1)    179.87  0.000000    0.00    179.87   
   107. D(C  31,C   3,C   2,C   1)     -0.22  0.000002   -0.01     -0.22   
   108. D(C  31,C   3,C   2,C   4)    179.74  0.000005   -0.02    179.72   
   109. D(H  20,C   3,C   2,C   4)     -0.17  0.000004   -0.01     -0.18   
   110. D(C   5,C   4,C   2,C   3)   -179.63 -0.000009    0.02   -179.61   
   111. D(O  14,C   4,C   2,C   1)   -179.29  0.000007   -0.00   -179.29   
   112. D(C   5,C   4,C   2,C   1)      0.33 -0.000006    0.01      0.33   
   113. D(O  14,C   4,C   2,C   3)      0.76  0.000004    0.01      0.76   
   114. D(C  11,C   5,C   4,O  14)    179.28  0.000003   -0.03    179.25   
   115. D(C   6,C   5,C   4,O  14)     -1.85  0.000001   -0.00     -1.85   
   116. D(C   6,C   5,C   4,C   2)    178.54  0.000015   -0.01    178.53   
   117. D(C  11,C   5,C   4,C   2)     -0.34  0.000017   -0.04     -0.37   
   118. D(H  22,C   6,C   5,C  11)   -155.29  0.000023   -0.14   -155.43   
   119. D(H  22,C   6,C   5,C   4)     25.86  0.000025   -0.16     25.70   
   120. D(H  21,C   6,C   5,C  11)    -38.86  0.000026   -0.11    -38.97   
   121. D(H  21,C   6,C   5,C   4)    142.29  0.000028   -0.13    142.16   
   122. D(C   7,C   6,C   5,C  11)     82.46  0.000018   -0.16     82.29   
   123. D(C   7,C   6,C   5,C   4)    -96.39  0.000020   -0.18    -96.58   
   124. D(H  23,C   7,C   6,C   5)    -62.59  0.000023   -0.27    -62.86   
   125. D(C   8,C   7,C   6,H  22)     -3.30  0.000015   -0.28     -3.58   
   126. D(C   8,C   7,C   6,H  21)   -120.89  0.000037   -0.29   -121.17   
   127. D(H  23,C   7,C   6,H  21)     59.13  0.000033   -0.30     58.83   
   128. D(C   8,C   7,C   6,C   5)    117.40  0.000026   -0.26    117.14   
   129. D(H  23,C   7,C   6,H  22)    176.71  0.000012   -0.29    176.42   
   130. D(C  10,C   8,C   7,H  23)    179.59  0.000011   -0.02    179.57   
   131. D(C  10,C   8,C   7,C   6)     -0.40  0.000007   -0.03     -0.43   
   132. D(C   9,C   8,C   7,H  23)     -1.03  0.000007   -0.01     -1.04   
   133. D(C   9,C   8,C   7,C   6)    178.99  0.000004   -0.03    178.96   
   134. D(H  26,C   9,C   8,C  10)    -59.79 -0.000006   -0.05    -59.84   
   135. D(H  26,C   9,C   8,C   7)    120.76 -0.000004   -0.05    120.71   
   136. D(H  25,C   9,C   8,C  10)     58.14  0.000001   -0.06     58.08   
   137. D(H  24,C   9,C   8,C  10)    179.12 -0.000002   -0.06    179.06   
   138. D(H  24,C   9,C   8,C   7)     -0.33  0.000001   -0.06     -0.39   
   139. D(H  25,C   9,C   8,C   7)   -121.31  0.000003   -0.06   -121.37   
   140. D(H  28,C  10,C   8,C   9)     51.45 -0.000004   -0.26     51.19   
   141. D(H  28,C  10,C   8,C   7)   -129.13 -0.000008   -0.26   -129.39   
   142. D(H  27,C  10,C   8,C   9)    172.33  0.000017   -0.29    172.03   
   143. D(H  27,C  10,C   8,C   7)     -8.25  0.000014   -0.29     -8.54   
   144. D(H  19,C  10,C   8,C   9)    -65.80 -0.000004   -0.26    -66.06   
   145. D(H  19,C  10,C   8,C   7)    113.62 -0.000007   -0.26    113.36   
   146. D(C  29,C  11,C   5,C   6)      1.08 -0.000016   -0.02      1.07   
   147. D(C  29,C  11,C   5,C   4)    179.88 -0.000019    0.01    179.89   
   148. D(C  12,C  11,C   5,C   6)   -179.23 -0.000009    0.00   -179.23   
   149. D(C  12,C  11,C   5,C   4)     -0.43 -0.000011    0.02     -0.40   
   150. D(O  33,C  12,C  11,C  29)      0.79  0.000003   -0.00      0.79   
   151. D(C   1,C  12,C  11,C  29)   -179.04  0.000002    0.03   -179.00   
   152. D(C   1,C  12,C  11,C   5)      1.25 -0.000005    0.02      1.27   
   153. D(O  33,C  12,C   1,C   2)    178.95  0.000014   -0.01    178.94   
   154. D(O  33,C  12,C   1,C   0)     -1.14  0.000014   -0.02     -1.16   
   155. D(O  33,C  12,C  11,C   5)   -178.92 -0.000004   -0.02   -178.94   
   156. D(C  11,C  12,C   1,C   2)     -1.23  0.000015   -0.05     -1.28   
   157. D(C  11,C  12,C   1,C   0)    178.68  0.000016   -0.06    178.62   
   158. D(H  17,C  29,C  11,C   5)    120.18 -0.000012    0.50    120.68   
   159. D(H  15,C  29,C  11,C  12)    179.31 -0.000022    0.46    179.77   
   160. D(H  15,C  29,C  11,C   5)     -0.99 -0.000014    0.48     -0.51   
   161. D(H  18,C  29,C  11,C  12)     58.48  0.000002    0.47     58.95   
   162. D(H  18,C  29,C  11,C   5)   -121.82  0.000009    0.49   -121.33   
   163. D(H  17,C  29,C  11,C  12)    -59.52 -0.000019    0.48    -59.04   
   164. D(H  32,C  30,C   0,H  16)      0.28 -0.000007    0.03      0.31   
   165. D(H  32,C  30,C   0,C   1)    179.97 -0.000001    0.01    179.98   
   166. D(C  31,C  30,C   0,H  16)   -179.63 -0.000007    0.03   -179.60   
   167. D(C  31,C  30,C   0,C   1)      0.06 -0.000002    0.02      0.08   
   168. D(H  13,C  31,C  30,H  32)      0.13 -0.000001   -0.00      0.13   
   169. D(H  13,C  31,C  30,C   0)   -179.96  0.000000   -0.01   -179.97   
   170. D(C   3,C  31,C  30,H  32)   -179.72 -0.000004    0.01   -179.70   
   171. D(C   3,C  31,C  30,C   0)      0.19 -0.000003    0.01      0.20   
   172. D(C  30,C  31,C   3,H  20)    179.80  0.000004   -0.02    179.78   
   173. D(C  30,C  31,C   3,C   2)     -0.11  0.000003   -0.01     -0.12   
   174. D(H  13,C  31,C   3,H  20)     -0.05  0.000001   -0.01     -0.06   
   175. D(H  13,C  31,C   3,C   2)   -179.96 -0.000000    0.00   -179.96   
   176. D(H  34,O  33,C  12,C  11)    177.47  0.000011   -0.32    177.16   
   177. D(H  34,O  33,C  12,C   1)     -2.70  0.000012   -0.35     -3.04   
    ----------------------------------------------------------------------------

         *************************************************************
         *                GEOMETRY OPTIMIZATION CYCLE  13            *
         *************************************************************
---------------------------------
CARTESIAN COORDINATES (ANGSTROEM)
---------------------------------
  C     -4.014376   -0.568277    0.469891
  C     -2.696062   -0.263750    0.050414
  C     -1.811483   -1.332903   -0.258083
  C     -2.262705   -2.658906   -0.151441
  C     -0.426268   -1.063489   -0.687181
  C      0.007405    0.327870   -0.777310
  C      1.449427    0.558455   -1.188972
  C      2.357104    0.769993    0.007718
  C      3.391470    0.012499    0.410309
  C      4.198730    0.403728    1.628134
  C      3.862971   -1.249849   -0.272363
  C     -0.870219    1.369373   -0.472607
  C     -2.199141    1.079300   -0.079461
  H     -3.897996   -3.968716    0.335360
  O      0.344762   -2.013436   -0.970615
  H      0.551947    2.971343   -0.848262
  H     -4.720458    0.217677    0.727590
  H     -1.127437    3.368563   -1.250721
  H     -0.620265    3.313678    0.432350
  H      4.862072   -1.104519   -0.707950
  H     -1.568010   -3.456377   -0.394799
  H      1.512004    1.436299   -1.844640
  H      1.775311   -0.302476   -1.773574
  H      2.121831    1.654636    0.601729
  H      3.833920    1.331393    2.081699
  H      5.258332    0.542273    1.368878
  H      4.168079   -0.388006    2.390552
  H      3.189005   -1.589945   -1.061304
  H      3.961196   -2.063244    0.460092
  C     -0.484900    2.831007   -0.542981
  C     -4.437475   -1.884891    0.569454
  C     -3.560259   -2.939093    0.255879
  H     -5.452134   -2.099350    0.893208
  O     -2.978733    2.154531    0.173055
  H     -3.887387    1.888124    0.393806

----------------------------
CARTESIAN COORDINATES (A.U.)
----------------------------
  NO LB      ZA    FRAG     MASS         X           Y           Z
   0 C     6.0000    0    12.011   -7.586071   -1.073887    0.887965
   1 C     6.0000    0    12.011   -5.094818   -0.498415    0.095268
   2 C     6.0000    0    12.011   -3.423206   -2.518821   -0.487707
   3 C     6.0000    0    12.011   -4.275893   -5.024605   -0.286182
   4 C     6.0000    0    12.011   -0.805529   -2.009703   -1.298584
   5 C     6.0000    0    12.011    0.013994    0.619584   -1.468903
   6 C     6.0000    0    12.011    2.739020    1.055327   -2.246832
   7 C     6.0000    0    12.011    4.454280    1.455075    0.014585
   8 C     6.0000    0    12.011    6.408950    0.023619    0.775372
   9 C     6.0000    0    12.011    7.934449    0.762936    3.076727
  10 C     6.0000    0    12.011    7.299957   -2.361872   -0.514692
  11 C     6.0000    0    12.011   -1.644476    2.587740   -0.893098
  12 C     6.0000    0    12.011   -4.155774    2.039581   -0.150159
  13 H     1.0000    0     1.008   -7.366146   -7.499787    0.633738
  14 O     8.0000    0    15.999    0.651506   -3.804844   -1.834197
  15 H     1.0000    0     1.008    1.043028    5.615024   -1.602984
  16 H     1.0000    0     1.008   -8.920373    0.411350    1.374947
  17 H     1.0000    0     1.008   -2.130547    6.365662   -2.363520
  18 H     1.0000    0     1.008   -1.172131    6.261945    0.817024
  19 H     1.0000    0     1.008    9.187985   -2.087238   -1.337832
  20 H     1.0000    0     1.008   -2.963110   -6.531607   -0.746061
  21 H     1.0000    0     1.008    2.857274    2.714212   -3.485864
  22 H     1.0000    0     1.008    3.354852   -0.571597   -3.351570
  23 H     1.0000    0     1.008    4.009680    3.126810    1.137103
  24 H     1.0000    0     1.008    7.245059    2.515968    3.933841
  25 H     1.0000    0     1.008    9.936807    1.024748    2.586804
  26 H     1.0000    0     1.008    7.876528   -0.733225    4.517489
  27 H     1.0000    0     1.008    6.026346   -3.004560   -2.005574
  28 H     1.0000    0     1.008    7.485576   -3.898966    0.869447
  29 C     6.0000    0    12.011   -0.916327    5.349828   -1.026085
  30 C     6.0000    0    12.011   -8.385613   -3.561928    1.076113
  31 C     6.0000    0    12.011   -6.727915   -5.554081    0.483542
  32 H     1.0000    0     1.008  -10.303039   -3.967197    1.687918
  33 O     8.0000    0    15.999   -5.628990    4.071473    0.327026
  34 H     1.0000    0     1.008   -7.346097    3.568037    0.744186

--------------------------------
INTERNAL COORDINATES (ANGSTROEM)
--------------------------------
 C      0   0   0     0.000000000000     0.00000000     0.00000000
 C      1   0   0     1.416562592333     0.00000000     0.00000000
 C      2   1   0     1.421526973705   118.79598020     0.00000000
 C      3   2   1     1.404727600128   119.57782329     0.49079033
 C      3   2   1     1.474967260427   120.67473555   180.54741706
 C      5   3   2     1.460162586547   118.09521181     0.33505618
 C      6   5   3     1.517254527883   116.34901479   178.52526904
 C      7   6   5     1.516803456850   112.07851625   263.42414547
 C      8   7   6     1.343797647768   128.19719254   117.13786101
 C      9   8   7     1.512555594681   120.41259365   178.95719661
 C      9   8   7     1.510587717981   125.16453662   359.56700438
 C      6   5   3     1.395635292839   120.72052969   359.62856995
 C     12   6   5     1.415888557503   119.86427720   359.59739208
 H      4   3   2     2.150989556809   146.74040746   359.74238389
 O      5   3   2     1.255875054730   120.26991342   180.70693032
 H     12   6   5     2.174851804535    95.78349164   179.65126396
 H      1   2   3     1.087513025625   121.26771729   179.24437499
 H     16  12   6     1.772028924374    65.45662008   146.59559403
 H     18  16  12     1.758682793311    60.15515958    74.83320136
 H     11   9   8     1.099572634906   110.62113440   113.36046919
 H      4   3   2     1.085257605433   118.09922481   179.87301143
 H      7   6   5     1.097463693808   109.74610425   142.15847388
 H      7   6   5     1.090486997261   108.02876420    25.70123834
 H      8   7   6     1.091236365782   114.42528974   297.13577675
 H     10   9   8     1.095156885124   112.00993184   359.60795753
 H     10   9   8     1.099620282058   110.91873517   238.63193560
 H     10   9   8     1.099574538797   110.92523050   120.70857936
 H     11   9   8     1.091935491712   113.21282160   351.45725364
 H     11   9   8     1.098977143948   110.19426320   230.61174281
 C     16  12   6     1.089927306121    40.06738271   179.57157099
 C      1   2   3     1.386506431093   120.62347245   359.58008515
 C     14   4   3     1.086511629988    33.90879745     0.06519937
 H     31   1   2     1.086434681200   119.59328920   179.98131494
 O     13  12   6     1.351905610215   115.47796345   181.06114541
 H     34  13  12     0.972294163355   111.30927550   177.15951108

---------------------------
INTERNAL COORDINATES (A.U.)
---------------------------
 C      0   0   0     0.000000000000     0.00000000     0.00000000
 C      1   0   0     2.676915351067     0.00000000     0.00000000
 C      2   1   0     2.686296672283   118.79598020     0.00000000
 C      3   2   1     2.654550457002   119.57782329     0.49079033
 C      3   2   1     2.787284178708   120.67473555   180.54741706
 C      5   3   2     2.759307399572   118.09521181     0.33505618
 C      6   5   3     2.867195533151   116.34901479   178.52526904
 C      7   6   5     2.866343132432   112.07851625   263.42414547
 C      8   7   6     2.539409533688   128.19719254   117.13786101
 C      9   8   7     2.858315836278   120.41259365   178.95719661
 C      9   8   7     2.854597088249   125.16453662   359.56700438
 C      6   5   3     2.637368486300   120.72052969   359.62856995
 C     12   6   5     2.675641609834   119.86427720   359.59739208
 H      4   3   2     4.064781179294   146.74040746   359.74238389
 O      5   3   2     2.373259911863   120.26991342   180.70693032
 H     12   6   5     4.109874292436    95.78349164   179.65126396
 H      1   2   3     2.055101785503   121.26771729   179.24437499
 H     16  12   6     3.348649368455    65.45662008   146.59559403
 H     18  16  12     3.323428835798    60.15515958    74.83320136
 H     11   9   8     2.077891144326   110.62113440   113.36046919
 H      4   3   2     2.050839659023   118.09922481   179.87301143
 H      7   6   5     2.073905823219   109.74610425   142.15847388
 H      7   6   5     2.060721777425   108.02876420    25.70123834
 H      8   7   6     2.062137878704   114.42528974   297.13577675
 H     10   9   8     2.069546586563   112.00993184   359.60795753
 H     10   9   8     2.077981184396   110.91873517   238.63193560
 H     10   9   8     2.077894742158   110.92523050   120.70857936
 H     11   9   8     2.063459035244   113.21282160   351.45725364
 H     11   9   8     2.076765829500   110.19426320   230.61174281
 C     16  12   6     2.059664114452    40.06738271   179.57157099
 C      1   2   3     2.620117437686   120.62347245   359.58008515
 C     14   4   3     2.053209421998    33.90879745     0.06519937
 H     31   1   2     2.053064009862   119.59328920   179.98131494
 O     13  12   6     2.554731362218   115.47796345   181.06114541
 H     34  13  12     1.837369690350   111.30927550   177.15951108


           ************************************************************
           *        Program running with 4 parallel MPI-processes     *
           *              working on a common directory               *
           ************************************************************
------------------------------------------------------------------------------
                   ___                                                        
                  /   \      - P O W E R E D   B Y -                         
                 /     \                                                     
                 |  |  |   _    _      __       _____    __    __             
                 |  |  |  | |  | |    /  \     |  _  \  |  |  /  |          
                  \  \/   | |  | |   /    \    | | | |  |  | /  /          
                 / \  \   | |__| |  /  /\  \   | |_| |  |  |/  /          
                |  |  |   |  __  | /  /__\  \  |    /   |      \           
                |  |  |   | |  | | |   __   |  |    \   |  |\   \          
                \     /   | |  | | |  |  |  |  | |\  \  |  | \   \       
                 \___/    |_|  |_| |__|  |__|  |_| \__\ |__|  \__/        
                                                                              
                      - O R C A' S   B I G   F R I E N D -                    
                                      &                                       
                       - I N T E G R A L  F E E D E R -                       
                                                                              
 v1 FN, 2020, v2 2021                                                         
------------------------------------------------------------------------------


Reading SHARK input file MK1_1e_1H_B3LYP_631Gd_opt.SHARKINP.tmp ... ok
----------------------
SHARK INTEGRAL PACKAGE
----------------------

Number of atoms                             ...     35
Number of basis functions                   ...    286
Number of shells                            ...    142
Maximum angular momentum                    ...      2
Integral batch strategy                     ... SHARK/LIBINT Hybrid
RI-J (if used) integral strategy            ... SPLIT-RIJ (Revised 2003 algorithm where possible)
Printlevel                                  ...      1
Contraction scheme used                     ... SEGMENTED contraction
Coulomb Range Separation                    ... NOT USED
Exchange Range Separation                   ... NOT USED
Finite Nucleus Model                        ... NOT USED
Auxiliary Coulomb fitting basis             ... AVAILABLE
   # of basis functions in Aux-J            ...   1069
   # of shells in Aux-J                     ...    355
   Maximum angular momentum in Aux-J        ...      4
Auxiliary J/K fitting basis                 ... NOT available
Auxiliary Correlation fitting basis         ... NOT available
Auxiliary 'external' fitting basis          ... NOT available
Integral threshold                          ...     2.500000e-11
Primitive cut-off                           ...     2.500000e-12
Primitive pair pre-selection threshold      ...     2.500000e-12

Calculating pre-screening integrals         ... done (  0.0 sec) Dimension = 142
Organizing shell pair data                  ... done (  0.0 sec)
Shell pair information
Total number of shell pairs                 ...     10153
Shell pairs after pre-screening             ...      7831
Total number of primitive shell pairs       ...     57720
Primitive shell pairs kept                  ...     25351
          la=0 lb=0:   2840 shell pairs
          la=1 lb=0:   2637 shell pairs
          la=1 lb=1:    609 shell pairs
          la=2 lb=0:   1087 shell pairs
          la=2 lb=1:    543 shell pairs
          la=2 lb=2:    115 shell pairs

Calculating one electron integrals          ... done (  0.0 sec)
Calculating RI/J V-Matrix + Cholesky decomp.... done (  0.0 sec)
Calculating Nuclear repulsion               ... done (  0.0 sec) ENN=   1254.045126493385 Eh

SHARK setup successfully completed in   0.3 seconds

Maximum memory used throughout the entire GTOINT-calculation: 19.5 MB
[1717793315.684365] [eu-a2p-327:126665:0]          mpool.c:38   UCX  WARN  object 0x3dd3f40 was not returned to mpool ucp_requests
[1717793315.684386] [eu-a2p-327:126665:0]          mpool.c:38   UCX  WARN  object 0x3dd4100 was not returned to mpool ucp_requests
[1717793315.684390] [eu-a2p-327:126665:0]          mpool.c:38   UCX  WARN  object 0x3dd42c0 was not returned to mpool ucp_requests
[1717793315.684393] [eu-a2p-327:126665:0]          mpool.c:38   UCX  WARN  object 0x3dd4480 was not returned to mpool ucp_requests
[1717793315.684396] [eu-a2p-327:126665:0]          mpool.c:38   UCX  WARN  object 0x3dd4640 was not returned to mpool ucp_requests
[1717793315.684398] [eu-a2p-327:126665:0]          mpool.c:38   UCX  WARN  object 0x3dd4800 was not returned to mpool ucp_requests
[1717793315.684401] [eu-a2p-327:126665:0]          mpool.c:38   UCX  WARN  object 0x3dd49c0 was not returned to mpool ucp_requests
[1717793315.684404] [eu-a2p-327:126665:0]          mpool.c:38   UCX  WARN  object 0x3dd4b80 was not returned to mpool ucp_requests
[1717793315.684406] [eu-a2p-327:126665:0]          mpool.c:38   UCX  WARN  object 0x3dd4d40 was not returned to mpool ucp_requests
[1717793315.684409] [eu-a2p-327:126665:0]          mpool.c:38   UCX  WARN  object 0x3dd4f00 was not returned to mpool ucp_requests
[1717793315.684412] [eu-a2p-327:126665:0]          mpool.c:38   UCX  WARN  object 0x3dd50c0 was not returned to mpool ucp_requests
[1717793315.684414] [eu-a2p-327:126665:0]          mpool.c:38   UCX  WARN  object 0x3dd5280 was not returned to mpool ucp_requests
[1717793315.684417] [eu-a2p-327:126665:0]          mpool.c:38   UCX  WARN  object 0x3dd5440 was not returned to mpool ucp_requests
[1717793315.684420] [eu-a2p-327:126665:0]          mpool.c:38   UCX  WARN  object 0x3dd5600 was not returned to mpool ucp_requests
[1717793315.684423] [eu-a2p-327:126665:0]          mpool.c:38   UCX  WARN  object 0x3dd57c0 was not returned to mpool ucp_requests
[1717793315.684425] [eu-a2p-327:126665:0]          mpool.c:38   UCX  WARN  object 0x3dd5980 was not returned to mpool ucp_requests
[1717793315.684428] [eu-a2p-327:126665:0]          mpool.c:38   UCX  WARN  object 0x3dd5b40 was not returned to mpool ucp_requests
[1717793315.684430] [eu-a2p-327:126665:0]          mpool.c:38   UCX  WARN  object 0x3dd5d00 was not returned to mpool ucp_requests
[1717793315.693020] [eu-a2p-327:126664:0]          mpool.c:38   UCX  WARN  object 0x3a65000 was not returned to mpool ucp_requests
[1717793315.693037] [eu-a2p-327:126664:0]          mpool.c:38   UCX  WARN  object 0x3a651c0 was not returned to mpool ucp_requests
[1717793315.693048] [eu-a2p-327:126664:0]          mpool.c:38   UCX  WARN  object 0x3a65540 was not returned to mpool ucp_requests
[1717793315.693051] [eu-a2p-327:126664:0]          mpool.c:38   UCX  WARN  object 0x3a65700 was not returned to mpool ucp_requests
[1717793315.693054] [eu-a2p-327:126664:0]          mpool.c:38   UCX  WARN  object 0x3a65a80 was not returned to mpool ucp_requests
[1717793315.692839] [eu-a2p-327:126666:0]          mpool.c:38   UCX  WARN  object 0x2ba1180 was not returned to mpool ucp_requests
[1717793315.692863] [eu-a2p-327:126666:0]          mpool.c:38   UCX  WARN  object 0x2ba1340 was not returned to mpool ucp_requests
[1717793315.692867] [eu-a2p-327:126666:0]          mpool.c:38   UCX  WARN  object 0x2ba1500 was not returned to mpool ucp_requests
[1717793315.692870] [eu-a2p-327:126666:0]          mpool.c:38   UCX  WARN  object 0x2ba16c0 was not returned to mpool ucp_requests
[1717793315.692873] [eu-a2p-327:126666:0]          mpool.c:38   UCX  WARN  object 0x2ba1880 was not returned to mpool ucp_requests
[1717793315.692875] [eu-a2p-327:126666:0]          mpool.c:38   UCX  WARN  object 0x2ba1a40 was not returned to mpool ucp_requests
[1717793315.692878] [eu-a2p-327:126666:0]          mpool.c:38   UCX  WARN  object 0x2ba1c00 was not returned to mpool ucp_requests
[1717793315.692881] [eu-a2p-327:126666:0]          mpool.c:38   UCX  WARN  object 0x2ba1dc0 was not returned to mpool ucp_requests
[1717793315.692883] [eu-a2p-327:126666:0]          mpool.c:38   UCX  WARN  object 0x2ba1f80 was not returned to mpool ucp_requests
[1717793315.692886] [eu-a2p-327:126666:0]          mpool.c:38   UCX  WARN  object 0x2ba2140 was not returned to mpool ucp_requests
[1717793315.692888] [eu-a2p-327:126666:0]          mpool.c:38   UCX  WARN  object 0x2ba2300 was not returned to mpool ucp_requests
[1717793315.692891] [eu-a2p-327:126666:0]          mpool.c:38   UCX  WARN  object 0x2ba24c0 was not returned to mpool ucp_requests
[1717793315.692894] [eu-a2p-327:126666:0]          mpool.c:38   UCX  WARN  object 0x2ba2680 was not returned to mpool ucp_requests
[1717793315.692896] [eu-a2p-327:126666:0]          mpool.c:38   UCX  WARN  object 0x2ba2840 was not returned to mpool ucp_requests
[1717793315.692899] [eu-a2p-327:126666:0]          mpool.c:38   UCX  WARN  object 0x2ba2a00 was not returned to mpool ucp_requests
[1717793315.692901] [eu-a2p-327:126666:0]          mpool.c:38   UCX  WARN  object 0x2ba2d80 was not returned to mpool ucp_requests


           ************************************************************
           *        Program running with 4 parallel MPI-processes     *
           *              working on a common directory               *
           ************************************************************

Diagonalization of the overlap matrix:
Smallest eigenvalue                        ... 2.842e-04
Time for diagonalization                   ...    0.011 sec
Threshold for overlap eigenvalues          ... 1.000e-08
Number of eigenvalues below threshold      ... 0
Time for construction of square roots      ...    0.005 sec
Total time needed                          ...    0.016 sec

-------------------
DFT GRID GENERATION
-------------------

General Integration Accuracy     IntAcc      ... 4.959
Radial Grid Type                 RadialGrid  ... OptM3 with GC (2021)
Angular Grid (max. ang.)         AngularGrid ... 6 (Lebedev-590)
Angular grid pruning method      GridPruning ... 4 (adaptive)
Weight generation scheme         WeightScheme... Becke
Basis function cutoff            BFCut       ... 1.0000e-11
Integration weight cutoff        WCut        ... 1.0000e-14
Angular grids for H and He will be reduced by one unit
Partially contracted basis set               ... off
Rotationally invariant grid construction     ... off

Total number of grid points                  ...   401148
Total number of batches                      ...     6285
Average number of points per batch           ...       63
Average number of grid points per atom       ...    11461
Time for grid setup =    5.091 sec

--------------------
COSX GRID GENERATION
--------------------

GRIDX 1
-------
General Integration Accuracy     IntAcc      ... 4.020
Radial Grid Type                 RadialGrid  ... OptM3 with GC (2021)
Angular Grid (max. ang.)         AngularGrid ... 2 (Lebedev-110)
Angular grid pruning method      GridPruning ... 4 (adaptive)
Weight generation scheme         WeightScheme... Becke
Basis function cutoff            BFCut       ... 1.0000e-11
Integration weight cutoff        WCut        ... 1.0000e-14
Angular grids for H and He will be reduced by one unit
Partially contracted basis set               ... on
Rotationally invariant grid construction     ... off

Total number of grid points                  ...    44251
Total number of batches                      ...      710
Average number of points per batch           ...       62
Average number of grid points per atom       ...     1264
UseSFitting                                  ... on

GRIDX 2
-------
General Integration Accuracy     IntAcc      ... 4.338
Radial Grid Type                 RadialGrid  ... OptM3 with GC (2021)
Angular Grid (max. ang.)         AngularGrid ... 3 (Lebedev-194)
Angular grid pruning method      GridPruning ... 4 (adaptive)
Weight generation scheme         WeightScheme... Becke
Basis function cutoff            BFCut       ... 1.0000e-11
Integration weight cutoff        WCut        ... 1.0000e-14
Angular grids for H and He will be reduced by one unit
Partially contracted basis set               ... on
Rotationally invariant grid construction     ... off

Total number of grid points                  ...    96804
Total number of batches                      ...     1533
Average number of points per batch           ...       63
Average number of grid points per atom       ...     2766
UseSFitting                                  ... on

GRIDX 3
-------
General Integration Accuracy     IntAcc      ... 4.871
Radial Grid Type                 RadialGrid  ... OptM3 with GC (2021)
Angular Grid (max. ang.)         AngularGrid ... 4 (Lebedev-302)
Angular grid pruning method      GridPruning ... 4 (adaptive)
Weight generation scheme         WeightScheme... Becke
Basis function cutoff            BFCut       ... 1.0000e-11
Integration weight cutoff        WCut        ... 1.0000e-14
Angular grids for H and He will be reduced by one unit
Partially contracted basis set               ... on
Rotationally invariant grid construction     ... off

Total number of grid points                  ...   183272
Total number of batches                      ...     2877
Average number of points per batch           ...       63
Average number of grid points per atom       ...     5236
UseSFitting                                  ... on

Time for X-Grid setup             =    2.435 sec


--------------------
CPCM SOLVATION MODEL
--------------------
CPCM parameters:
  Epsilon                                         ...      80.4000
  Refrac                                          ...       1.3300
  Rsolv                                           ...       1.3000
  Surface type                                    ... GAUSSIAN VDW
  Epsilon function type                           ...         CPCM
Radii:
 Radius for C  used is    3.8550 Bohr (=   2.0400 Ang.)
 Radius for H  used is    2.4944 Bohr (=   1.3200 Ang.)
 Radius for O  used is    3.4469 Bohr (=   1.8240 Ang.)
Calculating surface                               ...        done! (  0.0s)
GEPOL surface points                              ...         1847
GEPOL Volume                                      ...    2052.5576
GEPOL Surface-area                                ...    1050.0863
Calculating surface distance matrix               ...        done! (  0.0s)
Performing Cholesky decomposition & store         ...        done! (  0.1s)
Overall time for CPCM initialization              ...                 0.1s
--------------
SCF ITERATIONS
--------------
ITER       Energy         Delta-E        Max-DP      RMS-DP      [F,P]     Damp
               ***  Starting incremental Fock matrix formation  ***
  0   -769.8900853432   0.000000000000 0.00023631  0.00000571  0.0027414 0.7000
  1   -769.8901036734  -0.000018330204 0.00021717  0.00000549  0.0021672 0.7000
                               ***Turning on DIIS***
  2   -769.8901183067  -0.000014633220 0.00055939  0.00001474  0.0016277 0.0000
  3   -769.8901559376  -0.000037630926 0.00014127  0.00000346  0.0002186 0.0000
               *** Restarting incremental Fock matrix formation ***
                                   *** Resetting DIIS ***
  4   -769.8901566295  -0.000000691872 0.00001455  0.00000037  0.0000137 0.0000
  5   -769.8901566370  -0.000000007533 0.00001018  0.00000016  0.0000115 0.0000
  6   -769.8901566401  -0.000000003095 0.00000449  0.00000008  0.0000061 0.0000
  7   -769.8901566361   0.000000004008 0.00000239  0.00000004  0.0000017 0.0000
                 **** Energy Check signals convergence ****

               *****************************************************
               *                     SUCCESS                       *
               *           SCF CONVERGED AFTER   8 CYCLES          *
               *****************************************************

Old exchange energy                            =    -21.106355880 Eh
New exchange energy                            =    -21.106354125 Eh
Exchange energy change after final integration =      0.000001756 Eh
Total energy after final integration           =   -769.890154885 Eh
Final COS-X integration done in                =    16.282 sec
Total Energy       :         -769.89015488 Eh          -20949.77618 eV
  Last Energy change         ...   -4.4754e-09  Tolerance :   1.0000e-08
  Last MAX-Density change    ...    0.0000e+00  Tolerance :   1.0000e-07
             **** THE GBW FILE WAS UPDATED (MK1_1e_1H_B3LYP_631Gd_opt.gbw) ****
             **** DENSITY MK1_1e_1H_B3LYP_631Gd_opt.scfp WAS UPDATED ****
             **** ENERGY FILE WAS UPDATED (MK1_1e_1H_B3LYP_631Gd_opt.en.tmp) ****
----------------------
UHF SPIN CONTAMINATION
----------------------

Warning: in a DFT calculation there is little theoretical justification to 
         calculate <S**2> as in Hartree-Fock theory. We will do it anyways
         but you should keep in mind that the values have only limited relevance

Expectation value of <S**2>     :     0.771389
Ideal value S*(S+1) for S=0.5   :     0.750000
Deviation                       :     0.021389

             **** THE GBW FILE WAS UPDATED (MK1_1e_1H_B3LYP_631Gd_opt.gbw) ****
             **** DENSITY MK1_1e_1H_B3LYP_631Gd_opt.scfp WAS UPDATED ****
Total SCF time: 0 days 0 hours 1 min 28 sec 

Maximum memory used throughout the entire SCF-calculation: 113.4 MB

-------------------------   --------------------
FINAL SINGLE POINT ENERGY      -769.890154884929
-------------------------   --------------------


           ************************************************************
           *        Program running with 4 parallel MPI-processes     *
           *              working on a common directory               *
           ************************************************************
------------------------------------------------------------------------------
                         ORCA SCF GRADIENT CALCULATION
------------------------------------------------------------------------------

 ... reading COSX grid (gridx3)
Gradient of the Kohn-Sham DFT energy:
Kohn-Sham wavefunction type      ... UKS
Hartree-Fock exchange scaling    ...    0.200
Number of operators              ...    2
Number of atoms                  ...   35
Basis set dimensions             ...  286
Integral neglect threshold       ... 2.5e-11
Integral primitive cutoff        ... 2.5e-12
SHARK Integral package           ... ON

Nuc. rep. gradient       (SHARK) ... done (  0.0 sec)
HCore & Overlap gradient (SHARK) ... done (  0.2 sec)
RI-J gradient            (SHARK) ... done (  1.2 sec)
COSX-gradient                    ... done ( 22.9 sec)
Exchange-correlation gradient    ... done

------------------
CARTESIAN GRADIENT
------------------

   1   C   :    0.000021729   -0.000022183    0.000006790
   2   C   :    0.000035060   -0.000003323   -0.000014702
   3   C   :   -0.000029856   -0.000012322    0.000018255
   4   C   :    0.000050482    0.000122694   -0.000027203
   5   C   :   -0.000004564   -0.000017978    0.000055983
   6   C   :    0.000030530    0.000059255    0.000033306
   7   C   :   -0.000082916   -0.000029851   -0.000083405
   8   C   :    0.000038137   -0.000066568    0.000033942
   9   C   :    0.000019538    0.000031567   -0.000025789
  10   C   :    0.000009322   -0.000006040    0.000004837
  11   C   :    0.000003476    0.000004259    0.000010117
  12   C   :    0.000041211    0.000002930   -0.000050912
  13   C   :   -0.000023682   -0.000061814    0.000008788
  14   H   :    0.000010827    0.000001027   -0.000004429
  15   O   :   -0.000015322    0.000028186    0.000002426
  16   H   :    0.000009388   -0.000022914    0.000023549
  17   H   :   -0.000000590    0.000006116   -0.000013116
  18   H   :    0.000009308    0.000014978    0.000012247
  19   H   :   -0.000007057   -0.000024435    0.000015050
  20   H   :   -0.000001735    0.000007726    0.000002598
  21   H   :   -0.000047366   -0.000048580    0.000011763
  22   H   :    0.000060371    0.000012041    0.000029216
  23   H   :   -0.000003745    0.000005631   -0.000025837
  24   H   :   -0.000043428   -0.000004784   -0.000009987
  25   H   :    0.000001423   -0.000005862   -0.000002702
  26   H   :    0.000002557   -0.000011193   -0.000000746
  27   H   :   -0.000000414   -0.000007592   -0.000003301
  28   H   :    0.000000512    0.000004144   -0.000010212
  29   H   :    0.000004741   -0.000006892   -0.000007176
  30   C   :   -0.000022161    0.000038123   -0.000026799
  31   C   :    0.000018424   -0.000000789   -0.000004833
  32   C   :   -0.000033122   -0.000051263   -0.000001059
  33   H   :   -0.000002394    0.000001988   -0.000008162
  34   O   :    0.000014263    0.000049858    0.000038421
  35   H   :   -0.000001949   -0.000011766   -0.000017562

Difference to translation invariance:
           :    0.0000609994   -0.0000256251   -0.0000306450

Difference to rotation invariance:
           :    0.0004810651    0.0000722694   -0.0004519984

Norm of the cartesian gradient     ...    0.0003033991
RMS gradient                       ...    0.0000296087
MAX gradient                       ...    0.0001226943

-------
TIMINGS
-------

Total SCF gradient time            ...       35.250 sec

One electron gradient       ....       0.217 sec  (  0.6%)
RI-J Coulomb gradient       ....       1.190 sec  (  3.4%)
COSX gradient               ....      22.910 sec  ( 65.0%)
XC gradient                 ....       9.397 sec  ( 26.7%)
CPCM gradient               ....       0.585 sec  (  1.7%)
   A-Matrix (El+Nuc)        ....       0.139 sec  (  0.4%)
   Potential                ....       0.446 sec  (  1.3%)

Maximum memory used throughout the entire SCFGRAD-calculation: 91.8 MB
------------------------------------------------------------------------------
                         ORCA GEOMETRY RELAXATION STEP
------------------------------------------------------------------------------

Reading the OPT-File                    .... done
Getting information on internals        .... done
Copying old internal coords+grads       .... done
Making the new internal coordinates     .... (new redundants).... done
Validating the new internal coordinates .... (new redundants).... done
Calculating the B-matrix                .... done
Calculating the G,G- and P matrices     .... done
Transforming gradient to internals      .... done
Projecting the internal gradient        .... done
Number of atoms                         ....  35
Number of internal coordinates          .... 177
Current Energy                          ....  -769.890154885 Eh
Current gradient norm                   ....     0.000303399 Eh/bohr
Maximum allowed component of the step   ....  0.300
Current trust radius                    ....  0.300
Updating the Hessian (BFGS)             .... done
Forming the augmented Hessian           .... done
Diagonalizing the augmented Hessian     .... done
Last element of RFO vector              ....  0.998974908
Lowest eigenvalues of augmented Hessian:
 -0.000002801  0.000718376  0.002982471  0.008115285  0.012246619
Length of the computed step             ....  0.045313809
The final length of the internal step   ....  0.045313809
Converting the step to cartesian space:
 Initial RMS(Int)=    0.0034059945
Transforming coordinates:
 Iter   0:  RMS(Cart)=    0.0135282493 RMS(Int)=    0.4713836906
 Iter   1:  RMS(Cart)=    0.0000767097 RMS(Int)=    0.0000415887
 Iter   2:  RMS(Cart)=    0.0000009012 RMS(Int)=    0.0000003582
 Iter   3:  RMS(Cart)=    0.0000000117 RMS(Int)=    0.0000000074
done
Storing new coordinates                 .... done

                                .--------------------.
          ----------------------|Geometry convergence|-------------------------
          Item                value                   Tolerance       Converged
          ---------------------------------------------------------------------
          Energy change      -0.0000018686            0.0000002000      NO
          RMS gradient        0.0000195344            0.0000080000      NO
          MAX gradient        0.0000864443            0.0000300000      NO
          RMS step            0.0034059945            0.0001000000      NO
          MAX step            0.0122944055            0.0002000000      NO
          ........................................................
          Max(Bonds)      0.0002      Max(Angles)    0.05
          Max(Dihed)        0.70      Max(Improp)    0.00
          ---------------------------------------------------------------------

The optimization has not yet converged - more geometry cycles are needed


    ---------------------------------------------------------------------------
                         Redundant Internal Coordinates
                            (Angstroem and degrees)

        Definition                    Value    dE/dq     Step     New-Value
    ----------------------------------------------------------------------------
     1. B(C   1,C   0)                1.4166 -0.000006 -0.0001    1.4164   
     2. B(C   2,C   1)                1.4215 -0.000044 -0.0001    1.4214   
     3. B(C   3,C   2)                1.4047 -0.000017  0.0000    1.4047   
     4. B(C   4,C   2)                1.4750 -0.000002 -0.0000    1.4749   
     5. B(C   5,C   4)                1.4602  0.000022 -0.0000    1.4602   
     6. B(C   6,C   5)                1.5173 -0.000004 -0.0001    1.5172   
     7. B(C   7,C   6)                1.5168  0.000015  0.0002    1.5170   
     8. B(C   8,C   7)                1.3438 -0.000010  0.0000    1.3438   
     9. B(C   9,C   8)                1.5126  0.000002 -0.0001    1.5125   
    10. B(C  10,C   8)                1.5106 -0.000019  0.0001    1.5106   
    11. B(C  11,C   5)                1.3956 -0.000015 -0.0000    1.3956   
    12. B(C  12,C  11)                1.4159  0.000018 -0.0001    1.4158   
    13. B(C  12,C   1)                1.4379 -0.000013  0.0001    1.4380   
    14. B(O  14,C   4)                1.2559 -0.000032  0.0001    1.2560   
    15. B(H  16,C   0)                1.0875  0.000003 -0.0000    1.0875   
    16. B(H  19,C  10)                1.0996 -0.000004  0.0000    1.0996   
    17. B(H  20,C   3)                1.0853  0.000002  0.0000    1.0853   
    18. B(H  21,C   6)                1.0975 -0.000005  0.0000    1.0975   
    19. B(H  22,C   6)                1.0905  0.000008 -0.0001    1.0904   
    20. B(H  23,C   7)                1.0912  0.000002 -0.0000    1.0912   
    21. B(H  24,C   9)                1.0952 -0.000001 -0.0000    1.0951   
    22. B(H  25,C   9)                1.0996 -0.000001  0.0000    1.0996   
    23. B(H  26,C   9)                1.0996  0.000000  0.0000    1.0996   
    24. B(H  27,C  10)                1.0919  0.000003 -0.0000    1.0919   
    25. B(H  28,C  10)                1.0990  0.000001 -0.0000    1.0990   
    26. B(C  29,H  18)                1.0966  0.000000  0.0001    1.0967   
    27. B(C  29,H  17)                1.0967 -0.000002 -0.0001    1.0966   
    28. B(C  29,H  15)                1.0899 -0.000002  0.0000    1.0900   
    29. B(C  29,C  11)                1.5132 -0.000002 -0.0001    1.5131   
    30. B(C  30,C   0)                1.3865 -0.000002 -0.0000    1.3865   
    31. B(C  31,C   3)                1.3885  0.000009 -0.0000    1.3885   
    32. B(C  31,C  30)                1.4068 -0.000020  0.0001    1.4069   
    33. B(C  31,H  13)                1.0865 -0.000004 -0.0000    1.0865   
    34. B(H  32,C  30)                1.0864  0.000001 -0.0000    1.0864   
    35. B(O  33,C  12)                1.3519  0.000028  0.0000    1.3519   
    36. B(H  34,O  33)                0.9723  0.000003 -0.0000    0.9723   
    37. A(C   1,C   0,H  16)          121.27 -0.000014   -0.03    121.24   
    38. A(H  16,C   0,C  30)          118.11 -0.000004    0.02    118.13   
    39. A(C   1,C   0,C  30)          120.62  0.000018    0.01    120.63   
    40. A(C   2,C   1,C  12)          117.89  0.000010   -0.00    117.89   
    41. A(C   0,C   1,C  12)          123.31 -0.000002   -0.00    123.31   
    42. A(C   0,C   1,C   2)          118.80 -0.000008    0.00    118.80   
    43. A(C   1,C   2,C   4)          120.67 -0.000015   -0.01    120.66   
    44. A(C   1,C   2,C   3)          119.58 -0.000007   -0.00    119.57   
    45. A(C   3,C   2,C   4)          119.75  0.000022    0.01    119.76   
    46. A(C   2,C   3,H  20)          118.10  0.000058   -0.00    118.09   
    47. A(C   2,C   3,C  31)          120.86  0.000028    0.00    120.86   
    48. A(H  20,C   3,C  31)          121.04 -0.000086    0.00    121.05   
    49. A(C   2,C   4,C   5)          118.10  0.000024    0.02    118.11   
    50. A(C   5,C   4,O  14)          121.63 -0.000018    0.00    121.63   
    51. A(C   2,C   4,O  14)          120.27 -0.000006   -0.02    120.25   
    52. A(C   4,C   5,C  11)          120.72 -0.000020   -0.01    120.71   
    53. A(C   6,C   5,C  11)          122.92  0.000007    0.00    122.92   
    54. A(C   4,C   5,C   6)          116.35  0.000014    0.01    116.36   
    55. A(H  21,C   6,H  22)          107.11 -0.000011    0.02    107.13   
    56. A(C   5,C   6,C   7)          112.08 -0.000064    0.02    112.10   
    57. A(C   5,C   6,H  22)          108.03  0.000037   -0.01    108.02   
    58. A(C   7,C   6,H  21)          109.01 -0.000028   -0.04    108.97   
    59. A(C   7,C   6,H  22)          110.75  0.000028    0.01    110.75   
    60. A(C   5,C   6,H  21)          109.75  0.000041   -0.00    109.74   
    61. A(C   8,C   7,H  23)          117.38  0.000007    0.02    117.40   
    62. A(C   6,C   7,H  23)          114.43 -0.000079   -0.02    114.40   
    63. A(C   6,C   7,C   8)          128.20  0.000072    0.00    128.20   
    64. A(C   9,C   8,C  10)          114.42 -0.000014    0.04    114.46   
    65. A(C   7,C   8,C  10)          125.16  0.000009   -0.04    125.13   
    66. A(C   7,C   8,C   9)          120.41  0.000005    0.00    120.41   
    67. A(C   8,C   9,H  25)          110.92  0.000000   -0.00    110.91   
    68. A(C   8,C   9,H  24)          112.01 -0.000003    0.00    112.01   
    69. A(H  25,C   9,H  26)          106.32  0.000000   -0.01    106.31   
    70. A(H  24,C   9,H  26)          108.27  0.000003    0.00    108.27   
    71. A(C   8,C   9,H  26)          110.93 -0.000004    0.00    110.93   
    72. A(H  24,C   9,H  25)          108.17  0.000004    0.00    108.18   
    73. A(C   8,C  10,H  19)          110.62 -0.000019    0.02    110.64   
    74. A(H  27,C  10,H  28)          107.83  0.000002   -0.01    107.82   
    75. A(H  19,C  10,H  28)          106.30  0.000002   -0.00    106.29   
    76. A(C   8,C  10,H  28)          110.19  0.000012   -0.01    110.18   
    77. A(H  19,C  10,H  27)          108.41  0.000006    0.05    108.46   
    78. A(C   8,C  10,H  27)          113.21 -0.000001   -0.04    113.17   
    79. A(C  12,C  11,C  29)          116.73 -0.000016    0.00    116.74   
    80. A(C   5,C  11,C  29)          123.40  0.000025    0.00    123.41   
    81. A(C   5,C  11,C  12)          119.86 -0.000009   -0.01    119.86   
    82. A(C  11,C  12,O  33)          115.48 -0.000025    0.01    115.48   
    83. A(C   1,C  12,O  33)          121.78  0.000014   -0.02    121.76   
    84. A(C   1,C  12,C  11)          122.74  0.000011    0.01    122.75   
    85. A(H  17,C  29,H  18)          106.61  0.000004   -0.01    106.61   
    86. A(H  15,C  29,H  18)          108.05  0.000019   -0.01    108.04   
    87. A(C  11,C  29,H  18)          110.63 -0.000044    0.00    110.63   
    88. A(H  15,C  29,H  17)          108.27  0.000012    0.01    108.28   
    89. A(C  11,C  29,H  17)          110.75  0.000041   -0.02    110.73   
    90. A(C  11,C  29,H  15)          112.31 -0.000030    0.02    112.33   
    91. A(C  31,C  30,H  32)          120.06  0.000004    0.01    120.07   
    92. A(C   0,C  30,H  32)          119.59  0.000001    0.00    119.59   
    93. A(C   0,C  30,C  31)          120.35 -0.000005   -0.01    120.34   
    94. A(H  13,C  31,C  30)          120.00  0.000023    0.00    120.00   
    95. A(C   3,C  31,C  30)          119.79 -0.000027    0.00    119.79   
    96. A(C   3,C  31,H  13)          120.21  0.000004   -0.01    120.20   
    97. A(C  12,O  33,H  34)          111.31 -0.000024    0.01    111.32   
    98. D(C  12,C   1,C   0,H  16)     -0.66  0.000010   -0.08     -0.74   
    99. D(C   2,C   1,C   0,C  30)     -0.42 -0.000000   -0.04     -0.46   
   100. D(C   2,C   1,C   0,H  16)    179.24  0.000007   -0.08    179.16   
   101. D(C  12,C   1,C   0,C  30)    179.68  0.000002   -0.04    179.64   
   102. D(C   4,C   2,C   1,C  12)      0.45 -0.000009    0.07      0.52   
   103. D(C   4,C   2,C   1,C   0)   -179.45 -0.000007    0.07   -179.38   
   104. D(C   3,C   2,C   1,C   0)      0.49 -0.000001    0.04      0.53   
   105. D(C   3,C   2,C   1,C  12)   -179.60 -0.000003    0.04   -179.56   
   106. D(H  20,C   3,C   2,C   1)    179.87  0.000001   -0.00    179.87   
   107. D(C  31,C   3,C   2,C   1)     -0.22  0.000001   -0.01     -0.24   
   108. D(C  31,C   3,C   2,C   4)    179.72  0.000006   -0.04    179.68   
   109. D(H  20,C   3,C   2,C   4)     -0.18  0.000007   -0.03     -0.21   
   110. D(C   5,C   4,C   2,C   3)   -179.61 -0.000010    0.05   -179.56   
   111. D(O  14,C   4,C   2,C   1)   -179.29  0.000007   -0.01   -179.30   
   112. D(C   5,C   4,C   2,C   1)      0.34 -0.000005    0.02      0.35   
   113. D(O  14,C   4,C   2,C   3)      0.76  0.000002    0.02      0.79   
   114. D(C  11,C   5,C   4,O  14)    179.25  0.000005   -0.07    179.18   
   115. D(C   6,C   5,C   4,O  14)     -1.85  0.000005   -0.04     -1.89   
   116. D(C   6,C   5,C   4,C   2)    178.53  0.000018   -0.06    178.46   
   117. D(C  11,C   5,C   4,C   2)     -0.37  0.000017   -0.09     -0.46   
   118. D(H  22,C   6,C   5,C  11)   -155.43  0.000016   -0.32   -155.75   
   119. D(H  22,C   6,C   5,C   4)     25.70  0.000015   -0.34     25.36   
   120. D(H  21,C   6,C   5,C  11)    -38.97  0.000045   -0.30    -39.27   
   121. D(H  21,C   6,C   5,C   4)    142.16  0.000045   -0.32    141.84   
   122. D(C   7,C   6,C   5,C  11)     82.29 -0.000004   -0.33     81.96   
   123. D(C   7,C   6,C   5,C   4)    -96.58 -0.000005   -0.36    -96.94   
   124. D(H  23,C   7,C   6,C   5)    -62.86  0.000036   -0.55    -63.42   
   125. D(C   8,C   7,C   6,H  22)     -3.58  0.000017   -0.55     -4.13   
   126. D(C   8,C   7,C   6,H  21)   -121.17  0.000031   -0.56   -121.74   
   127. D(H  23,C   7,C   6,H  21)     58.83  0.000026   -0.57     58.26   
   128. D(C   8,C   7,C   6,C   5)    117.14  0.000041   -0.54    116.59   
   129. D(H  23,C   7,C   6,H  22)    176.42  0.000012   -0.56    175.86   
   130. D(C  10,C   8,C   7,H  23)    179.57  0.000016   -0.06    179.51   
   131. D(C  10,C   8,C   7,C   6)     -0.43  0.000011   -0.06     -0.50   
   132. D(C   9,C   8,C   7,H  23)     -1.04  0.000014   -0.05     -1.09   
   133. D(C   9,C   8,C   7,C   6)    178.96  0.000009   -0.05    178.90   
   134. D(H  26,C   9,C   8,C  10)    -59.84 -0.000003   -0.05    -59.89   
   135. D(H  26,C   9,C   8,C   7)    120.71 -0.000001   -0.06    120.65   
   136. D(H  25,C   9,C   8,C  10)     58.08 -0.000005   -0.06     58.03   
   137. D(H  24,C   9,C   8,C  10)    179.06 -0.000002   -0.06    179.00   
   138. D(H  24,C   9,C   8,C   7)     -0.39 -0.000000   -0.07     -0.46   
   139. D(H  25,C   9,C   8,C   7)   -121.37 -0.000003   -0.07   -121.44   
   140. D(H  28,C  10,C   8,C   9)     51.19 -0.000001   -0.38     50.81   
   141. D(H  28,C  10,C   8,C   7)   -129.39 -0.000004   -0.37   -129.76   
   142. D(H  27,C  10,C   8,C   9)    172.03  0.000009   -0.43    171.60   
   143. D(H  27,C  10,C   8,C   7)     -8.54  0.000007   -0.42     -8.96   
   144. D(H  19,C  10,C   8,C   9)    -66.06  0.000001   -0.38    -66.44   
   145. D(H  19,C  10,C   8,C   7)    113.36 -0.000001   -0.37    112.99   
   146. D(C  29,C  11,C   5,C   6)      1.07 -0.000025    0.05      1.11   
   147. D(C  29,C  11,C   5,C   4)    179.89 -0.000024    0.07    179.96   
   148. D(C  12,C  11,C   5,C   6)   -179.22 -0.000016    0.05   -179.18   
   149. D(C  12,C  11,C   5,C   4)     -0.40 -0.000015    0.07     -0.33   
   150. D(O  33,C  12,C  11,C  29)      0.79  0.000008   -0.01      0.78   
   151. D(C   1,C  12,C  11,C  29)   -179.00  0.000010    0.02   -178.99   
   152. D(C   1,C  12,C  11,C   5)      1.27  0.000001    0.02      1.28   
   153. D(O  33,C  12,C   1,C   2)    178.94  0.000013   -0.06    178.88   
   154. D(O  33,C  12,C   1,C   0)     -1.16  0.000011   -0.07     -1.23   
   155. D(O  33,C  12,C  11,C   5)   -178.94 -0.000001   -0.01   -178.94   
   156. D(C  11,C  12,C   1,C   2)     -1.28  0.000011   -0.09     -1.37   
   157. D(C  11,C  12,C   1,C   0)    178.62  0.000009   -0.09    178.53   
   158. D(H  17,C  29,C  11,C   5)    120.68  0.000006    0.70    121.38   
   159. D(H  15,C  29,C  11,C  12)    179.77 -0.000028    0.69    180.46   
   160. D(H  15,C  29,C  11,C   5)     -0.51 -0.000018    0.69      0.18   
   161. D(H  18,C  29,C  11,C  12)     58.95 -0.000001    0.69     59.63   
   162. D(H  18,C  29,C  11,C   5)   -121.33  0.000009    0.68   -120.65   
   163. D(H  17,C  29,C  11,C  12)    -59.04 -0.000004    0.70    -58.34   
   164. D(H  32,C  30,C   0,H  16)      0.31 -0.000003    0.04      0.35   
   165. D(H  32,C  30,C   0,C   1)    179.98  0.000004    0.01    179.99   
   166. D(C  31,C  30,C   0,H  16)   -179.60 -0.000005    0.05   -179.55   
   167. D(C  31,C  30,C   0,C   1)      0.08  0.000002    0.01      0.09   
   168. D(H  13,C  31,C  30,H  32)      0.13 -0.000005    0.01      0.14   
   169. D(H  13,C  31,C  30,C   0)   -179.97 -0.000003   -0.00   -179.97   
   170. D(C   3,C  31,C  30,H  32)   -179.70 -0.000005    0.03   -179.68   
   171. D(C   3,C  31,C  30,C   0)      0.20 -0.000003    0.02      0.22   
   172. D(C  30,C  31,C   3,H  20)    179.78  0.000001   -0.03    179.74   
   173. D(C  30,C  31,C   3,C   2)     -0.12  0.000001   -0.02     -0.14   
   174. D(H  13,C  31,C   3,H  20)     -0.06  0.000001   -0.01     -0.07   
   175. D(H  13,C  31,C   3,C   2)   -179.96  0.000001    0.00   -179.96   
   176. D(H  34,O  33,C  12,C  11)    177.16 -0.000017   -0.36    176.80   
   177. D(H  34,O  33,C  12,C   1)     -3.05 -0.000018   -0.38     -3.43   
    ----------------------------------------------------------------------------

         *************************************************************
         *                GEOMETRY OPTIMIZATION CYCLE  14            *
         *************************************************************
---------------------------------
CARTESIAN COORDINATES (ANGSTROEM)
---------------------------------
  C     -4.009911   -0.570406    0.473821
  C     -2.693018   -0.265157    0.050859
  C     -1.809815   -1.333550   -0.263553
  C     -2.261357   -2.659692   -0.159991
  C     -0.425572   -1.063016   -0.694936
  C      0.008864    0.328369   -0.780770
  C      1.450387    0.559655   -1.193590
  C      2.358768    0.775248    0.002052
  C      3.388092    0.014569    0.411514
  C      4.197771    0.411253    1.625839
  C      3.850451   -1.256962   -0.260416
  C     -0.867961    1.369213   -0.471686
  C     -2.196049    1.078171   -0.076827
  H     -3.895699   -3.970391    0.327228
  O      0.344266   -2.012496   -0.983518
  H      0.550100    2.972650   -0.857346
  H     -4.714090    0.215354    0.737223
  H     -1.134568    3.372583   -1.234671
  H     -0.604527    3.308149    0.440920
  H      4.847591   -1.120849   -0.703432
  H     -1.567637   -3.456620   -0.407886
  H      1.511651    1.436434   -1.850882
  H      1.776837   -0.302176   -1.776431
  H      2.128511    1.666316    0.588346
  H      3.839846    1.345896    2.070448
  H      5.258487    0.539284    1.365669
  H      4.161067   -0.372976    2.395724
  H      3.169598   -1.602441   -1.041030
  H      3.949500   -2.062830    0.480199
  C     -0.482622    2.830875   -0.538943
  C     -4.433553   -1.887071    0.570292
  C     -3.557820   -2.940631    0.250214
  H     -5.447232   -2.102000    0.896749
  O     -2.975210    2.152659    0.180182
  H     -3.884887    1.886097    0.396482

----------------------------
CARTESIAN COORDINATES (A.U.)
----------------------------
  NO LB      ZA    FRAG     MASS         X           Y           Z
   0 C     6.0000    0    12.011   -7.577633   -1.077910    0.895393
   1 C     6.0000    0    12.011   -5.089067   -0.501073    0.096110
   2 C     6.0000    0    12.011   -3.420055   -2.520045   -0.498042
   3 C     6.0000    0    12.011   -4.273345   -5.026089   -0.302339
   4 C     6.0000    0    12.011   -0.804214   -2.008809   -1.313239
   5 C     6.0000    0    12.011    0.016751    0.620528   -1.475441
   6 C     6.0000    0    12.011    2.740834    1.057595   -2.255557
   7 C     6.0000    0    12.011    4.457425    1.465006    0.003877
   8 C     6.0000    0    12.011    6.402566    0.027531    0.777648
   9 C     6.0000    0    12.011    7.932637    0.777155    3.072391
  10 C     6.0000    0    12.011    7.276299   -2.375314   -0.492115
  11 C     6.0000    0    12.011   -1.640209    2.587438   -0.891357
  12 C     6.0000    0    12.011   -4.149930    2.037448   -0.145182
  13 H     1.0000    0     1.008   -7.361805   -7.502952    0.618371
  14 O     8.0000    0    15.999    0.650568   -3.803066   -1.858580
  15 H     1.0000    0     1.008    1.039539    5.617495   -1.620148
  16 H     1.0000    0     1.008   -8.908340    0.406960    1.393149
  17 H     1.0000    0     1.008   -2.144023    6.373259   -2.333190
  18 H     1.0000    0     1.008   -1.142390    6.251496    0.833218
  19 H     1.0000    0     1.008    9.160620   -2.118097   -1.329294
  20 H     1.0000    0     1.008   -2.962404   -6.532065   -0.770793
  21 H     1.0000    0     1.008    2.856607    2.714467   -3.497660
  22 H     1.0000    0     1.008    3.357735   -0.571030   -3.356968
  23 H     1.0000    0     1.008    4.022302    3.148881    1.111813
  24 H     1.0000    0     1.008    7.256258    2.543375    3.912580
  25 H     1.0000    0     1.008    9.937101    1.019099    2.580741
  26 H     1.0000    0     1.008    7.863277   -0.704823    4.527262
  27 H     1.0000    0     1.008    5.989672   -3.028174   -1.967262
  28 H     1.0000    0     1.008    7.463474   -3.898184    0.907445
  29 C     6.0000    0    12.011   -0.912023    5.349579   -1.018455
  30 C     6.0000    0    12.011   -8.378201   -3.566047    1.077695
  31 C     6.0000    0    12.011   -6.723305   -5.556987    0.472836
  32 H     1.0000    0     1.008  -10.293778   -3.972204    1.694610
  33 O     8.0000    0    15.999   -5.622333    4.067937    0.340494
  34 H     1.0000    0     1.008   -7.341373    3.564206    0.749242

--------------------------------
INTERNAL COORDINATES (ANGSTROEM)
--------------------------------
 C      0   0   0     0.000000000000     0.00000000     0.00000000
 C      1   0   0     1.416431891478     0.00000000     0.00000000
 C      2   1   0     1.421396349731   118.80071652     0.00000000
 C      3   2   1     1.404730281921   119.57471520     0.53346229
 C      3   2   1     1.474927174997   120.66290932   180.61909934
 C      5   3   2     1.460155666044   118.11287243     0.35241704
 C      6   5   3     1.517202111163   116.35577049   178.46192735
 C      7   6   5     1.516968518075   112.09551459   263.06351096
 C      8   7   6     1.343800810487   128.19870926   116.59341224
 C      9   8   7     1.512456056415   120.41338948   178.90385980
 C      9   8   7     1.510647717030   125.12581881   359.50220597
 C      6   5   3     1.395604410830   120.71234204   359.53867731
 C     12   6   5     1.415781028650   119.85546088   359.67112012
 H      4   3   2     2.150904119723   146.74362006   359.73089864
 O      5   3   2     1.255962160757   120.25169678   180.70190081
 H     12   6   5     2.175003629781    95.79212722   180.04518705
 H      1   2   3     1.087505044376   121.24039035   179.16167531
 H     16  12   6     1.772125248969    65.43804783   147.17357032
 H     18  16  12     1.758607329796    60.15443906    74.83916569
 H     11   9   8     1.099580710937   110.64434982   112.98952981
 H      4   3   2     1.085262364370   118.09425965   179.87301990
 H      7   6   5     1.097509721456   109.74136549   141.83629667
 H      7   6   5     1.090425061331   108.02284937    25.35642676
 H      8   7   6     1.091220591594   114.40430003   296.58496348
 H     10   9   8     1.095146179301   112.01384659   359.54139976
 H     10   9   8     1.099636366556   110.91426776   238.56284468
 H     10   9   8     1.099584042212   110.92951436   120.65186443
 H     11   9   8     1.091913503521   113.16976565   351.03590493
 H     11   9   8     1.098974787150   110.18490144   230.24341498
 C     16  12   6     1.089951607193    40.05401296   180.14735443
 C      1   2   3     1.386501375217   120.63071839   359.53571833
 C     14   4   3     1.086508122568    33.91225390     0.06526356
 H     31   1   2     1.086423205116   119.59486330   179.98673492
 O     13  12   6     1.351913938484   115.48512434   181.05519977
 H     34  13  12     0.972293140408   111.32245107   176.80185670

---------------------------
INTERNAL COORDINATES (A.U.)
---------------------------
 C      0   0   0     0.000000000000     0.00000000     0.00000000
 C      1   0   0     2.676668362246     0.00000000     0.00000000
 C      2   1   0     2.686049828746   118.80071652     0.00000000
 C      3   2   1     2.654555524856   119.57471520     0.53346229
 C      3   2   1     2.787208428222   120.66290932   180.61909934
 C      5   3   2     2.759294321716   118.11287243     0.35241704
 C      6   5   3     2.867096479906   116.35577049   178.46192735
 C      7   6   5     2.866655052942   112.09551459   263.06351096
 C      8   7   6     2.539415510361   128.19870926   116.59341224
 C      9   8   7     2.858127736215   120.41338948   178.90385980
 C      9   8   7     2.854710470020   125.12581881   359.50220597
 C      6   5   3     2.637310127761   120.71234204   359.53867731
 C     12   6   5     2.675438409750   119.85546088   359.67112012
 H      4   3   2     4.064619726600   146.74362006   359.73089864
 O      5   3   2     2.373424518398   120.25169678   180.70190081
 H     12   6   5     4.110161200570    95.79212722   180.04518705
 H      1   2   3     2.055086703129   121.24039035   179.16167531
 H     16  12   6     3.348831395558    65.43804783   147.17357032
 H     18  16  12     3.323286230421    60.15443906    74.83916569
 H     11   9   8     2.077906405813   110.64434982   112.98952981
 H      4   3   2     2.050848652110   118.09425965   179.87301990
 H      7   6   5     2.073992802869   109.74136549   141.83629667
 H      7   6   5     2.060604735480   108.02284937    25.35642676
 H      8   7   6     2.062108069808   114.40430003   296.58496348
 H     10   9   8     2.069526355490   112.01384659   359.54139976
 H     10   9   8     2.078011579691   110.91426776   238.56284468
 H     10   9   8     2.077912701011   110.92951436   120.65186443
 H     11   9   8     2.063417483586   113.16976565   351.03590493
 H     11   9   8     2.076761375797   110.18490144   230.24341498
 C     16  12   6     2.059710036823    40.05401296   180.14735443
 C      1   2   3     2.620107883465   120.63071839   359.53571833
 C     14   4   3     2.053202793934    33.91225390     0.06526356
 H     31   1   2     2.053042323207   119.59486330   179.98673492
 O     13  12   6     2.554747100365   115.48512434   181.05519977
 H     34  13  12     1.837367757261   111.32245107   176.80185670


           ************************************************************
           *        Program running with 4 parallel MPI-processes     *
           *              working on a common directory               *
           ************************************************************
------------------------------------------------------------------------------
                   ___                                                        
                  /   \      - P O W E R E D   B Y -                         
                 /     \                                                     
                 |  |  |   _    _      __       _____    __    __             
                 |  |  |  | |  | |    /  \     |  _  \  |  |  /  |          
                  \  \/   | |  | |   /    \    | | | |  |  | /  /          
                 / \  \   | |__| |  /  /\  \   | |_| |  |  |/  /          
                |  |  |   |  __  | /  /__\  \  |    /   |      \           
                |  |  |   | |  | | |   __   |  |    \   |  |\   \          
                \     /   | |  | | |  |  |  |  | |\  \  |  | \   \       
                 \___/    |_|  |_| |__|  |__|  |_| \__\ |__|  \__/        
                                                                              
                      - O R C A' S   B I G   F R I E N D -                    
                                      &                                       
                       - I N T E G R A L  F E E D E R -                       
                                                                              
 v1 FN, 2020, v2 2021                                                         
------------------------------------------------------------------------------


Reading SHARK input file MK1_1e_1H_B3LYP_631Gd_opt.SHARKINP.tmp ... ok
----------------------
SHARK INTEGRAL PACKAGE
----------------------

Number of atoms                             ...     35
Number of basis functions                   ...    286
Number of shells                            ...    142
Maximum angular momentum                    ...      2
Integral batch strategy                     ... SHARK/LIBINT Hybrid
RI-J (if used) integral strategy            ... SPLIT-RIJ (Revised 2003 algorithm where possible)
Printlevel                                  ...      1
Contraction scheme used                     ... SEGMENTED contraction
Coulomb Range Separation                    ... NOT USED
Exchange Range Separation                   ... NOT USED
Finite Nucleus Model                        ... NOT USED
Auxiliary Coulomb fitting basis             ... AVAILABLE
   # of basis functions in Aux-J            ...   1069
   # of shells in Aux-J                     ...    355
   Maximum angular momentum in Aux-J        ...      4
Auxiliary J/K fitting basis                 ... NOT available
Auxiliary Correlation fitting basis         ... NOT available
Auxiliary 'external' fitting basis          ... NOT available
Integral threshold                          ...     2.500000e-11
Primitive cut-off                           ...     2.500000e-12
Primitive pair pre-selection threshold      ...     2.500000e-12

Calculating pre-screening integrals         ... done (  0.0 sec) Dimension = 142
Organizing shell pair data                  ... done (  0.0 sec)
Shell pair information
Total number of shell pairs                 ...     10153
Shell pairs after pre-screening             ...      7834
Total number of primitive shell pairs       ...     57720
Primitive shell pairs kept                  ...     25353
          la=0 lb=0:   2840 shell pairs
          la=1 lb=0:   2637 shell pairs
          la=1 lb=1:    611 shell pairs
          la=2 lb=0:   1088 shell pairs
          la=2 lb=1:    543 shell pairs
          la=2 lb=2:    115 shell pairs

Calculating one electron integrals          ... done (  0.0 sec)
Calculating RI/J V-Matrix + Cholesky decomp.... done (  0.0 sec)
Calculating Nuclear repulsion               ... done (  0.0 sec) ENN=   1254.252939343224 Eh

SHARK setup successfully completed in   0.4 seconds

Maximum memory used throughout the entire GTOINT-calculation: 19.5 MB
[1717793442.057070] [eu-a2p-327:127338:0]          mpool.c:38   UCX  WARN  object 0x3241780 was not returned to mpool ucp_requests
[1717793442.057098] [eu-a2p-327:127338:0]          mpool.c:38   UCX  WARN  object 0x3241940 was not returned to mpool ucp_requests
[1717793442.057103] [eu-a2p-327:127338:0]          mpool.c:38   UCX  WARN  object 0x3241b00 was not returned to mpool ucp_requests
[1717793442.057106] [eu-a2p-327:127338:0]          mpool.c:38   UCX  WARN  object 0x3241cc0 was not returned to mpool ucp_requests
[1717793442.057108] [eu-a2p-327:127338:0]          mpool.c:38   UCX  WARN  object 0x3241e80 was not returned to mpool ucp_requests
[1717793442.057111] [eu-a2p-327:127338:0]          mpool.c:38   UCX  WARN  object 0x3242040 was not returned to mpool ucp_requests
[1717793442.057114] [eu-a2p-327:127338:0]          mpool.c:38   UCX  WARN  object 0x3242200 was not returned to mpool ucp_requests
[1717793442.057117] [eu-a2p-327:127338:0]          mpool.c:38   UCX  WARN  object 0x32423c0 was not returned to mpool ucp_requests
[1717793442.057123] [eu-a2p-327:127338:0]          mpool.c:38   UCX  WARN  object 0x3242580 was not returned to mpool ucp_requests
[1717793442.057126] [eu-a2p-327:127338:0]          mpool.c:38   UCX  WARN  object 0x3242740 was not returned to mpool ucp_requests
[1717793442.057128] [eu-a2p-327:127338:0]          mpool.c:38   UCX  WARN  object 0x3242900 was not returned to mpool ucp_requests
[1717793442.057131] [eu-a2p-327:127338:0]          mpool.c:38   UCX  WARN  object 0x3242ac0 was not returned to mpool ucp_requests
[1717793442.057134] [eu-a2p-327:127338:0]          mpool.c:38   UCX  WARN  object 0x3242c80 was not returned to mpool ucp_requests
[1717793442.057136] [eu-a2p-327:127338:0]          mpool.c:38   UCX  WARN  object 0x3242e40 was not returned to mpool ucp_requests
[1717793442.057140] [eu-a2p-327:127338:0]          mpool.c:38   UCX  WARN  object 0x3243000 was not returned to mpool ucp_requests
[1717793442.058437] [eu-a2p-327:127337:0]          mpool.c:38   UCX  WARN  object 0x25b6040 was not returned to mpool ucp_requests
[1717793442.058462] [eu-a2p-327:127337:0]          mpool.c:38   UCX  WARN  object 0x25b6200 was not returned to mpool ucp_requests
[1717793442.058466] [eu-a2p-327:127337:0]          mpool.c:38   UCX  WARN  object 0x25b63c0 was not returned to mpool ucp_requests
[1717793442.058469] [eu-a2p-327:127337:0]          mpool.c:38   UCX  WARN  object 0x25b6580 was not returned to mpool ucp_requests
[1717793442.058472] [eu-a2p-327:127337:0]          mpool.c:38   UCX  WARN  object 0x25b6740 was not returned to mpool ucp_requests
[1717793442.058474] [eu-a2p-327:127337:0]          mpool.c:38   UCX  WARN  object 0x25b6900 was not returned to mpool ucp_requests
[1717793442.058477] [eu-a2p-327:127337:0]          mpool.c:38   UCX  WARN  object 0x25b6ac0 was not returned to mpool ucp_requests
[1717793442.058480] [eu-a2p-327:127337:0]          mpool.c:38   UCX  WARN  object 0x25b6c80 was not returned to mpool ucp_requests
[1717793442.058482] [eu-a2p-327:127337:0]          mpool.c:38   UCX  WARN  object 0x25b6e40 was not returned to mpool ucp_requests
[1717793442.058485] [eu-a2p-327:127337:0]          mpool.c:38   UCX  WARN  object 0x25b7000 was not returned to mpool ucp_requests
[1717793442.058488] [eu-a2p-327:127337:0]          mpool.c:38   UCX  WARN  object 0x25b71c0 was not returned to mpool ucp_requests
[1717793442.058490] [eu-a2p-327:127337:0]          mpool.c:38   UCX  WARN  object 0x25b7380 was not returned to mpool ucp_requests
[1717793442.058493] [eu-a2p-327:127337:0]          mpool.c:38   UCX  WARN  object 0x25b7540 was not returned to mpool ucp_requests
[1717793442.058495] [eu-a2p-327:127337:0]          mpool.c:38   UCX  WARN  object 0x25b7700 was not returned to mpool ucp_requests
[1717793442.058498] [eu-a2p-327:127337:0]          mpool.c:38   UCX  WARN  object 0x25b78c0 was not returned to mpool ucp_requests
[1717793442.058501] [eu-a2p-327:127337:0]          mpool.c:38   UCX  WARN  object 0x25b7a80 was not returned to mpool ucp_requests
[1717793442.058503] [eu-a2p-327:127337:0]          mpool.c:38   UCX  WARN  object 0x25b7c40 was not returned to mpool ucp_requests
[1717793442.058506] [eu-a2p-327:127337:0]          mpool.c:38   UCX  WARN  object 0x25b7e00 was not returned to mpool ucp_requests
[1717793442.059821] [eu-a2p-327:127336:0]          mpool.c:38   UCX  WARN  object 0x2bd84c0 was not returned to mpool ucp_requests
[1717793442.059840] [eu-a2p-327:127336:0]          mpool.c:38   UCX  WARN  object 0x2bd8680 was not returned to mpool ucp_requests
[1717793442.059844] [eu-a2p-327:127336:0]          mpool.c:38   UCX  WARN  object 0x2bd8bc0 was not returned to mpool ucp_requests
[1717793442.059847] [eu-a2p-327:127336:0]          mpool.c:38   UCX  WARN  object 0x2bd8d80 was not returned to mpool ucp_requests


           ************************************************************
           *        Program running with 4 parallel MPI-processes     *
           *              working on a common directory               *
           ************************************************************

Diagonalization of the overlap matrix:
Smallest eigenvalue                        ... 2.841e-04
Time for diagonalization                   ...    0.010 sec
Threshold for overlap eigenvalues          ... 1.000e-08
Number of eigenvalues below threshold      ... 0
Time for construction of square roots      ...    0.005 sec
Total time needed                          ...    0.016 sec

-------------------
DFT GRID GENERATION
-------------------

General Integration Accuracy     IntAcc      ... 4.959
Radial Grid Type                 RadialGrid  ... OptM3 with GC (2021)
Angular Grid (max. ang.)         AngularGrid ... 6 (Lebedev-590)
Angular grid pruning method      GridPruning ... 4 (adaptive)
Weight generation scheme         WeightScheme... Becke
Basis function cutoff            BFCut       ... 1.0000e-11
Integration weight cutoff        WCut        ... 1.0000e-14
Angular grids for H and He will be reduced by one unit
Partially contracted basis set               ... off
Rotationally invariant grid construction     ... off

Total number of grid points                  ...   401140
Total number of batches                      ...     6286
Average number of points per batch           ...       63
Average number of grid points per atom       ...    11461
Time for grid setup =    5.008 sec

--------------------
COSX GRID GENERATION
--------------------

GRIDX 1
-------
General Integration Accuracy     IntAcc      ... 4.020
Radial Grid Type                 RadialGrid  ... OptM3 with GC (2021)
Angular Grid (max. ang.)         AngularGrid ... 2 (Lebedev-110)
Angular grid pruning method      GridPruning ... 4 (adaptive)
Weight generation scheme         WeightScheme... Becke
Basis function cutoff            BFCut       ... 1.0000e-11
Integration weight cutoff        WCut        ... 1.0000e-14
Angular grids for H and He will be reduced by one unit
Partially contracted basis set               ... on
Rotationally invariant grid construction     ... off

Total number of grid points                  ...    44253
Total number of batches                      ...      709
Average number of points per batch           ...       62
Average number of grid points per atom       ...     1264
UseSFitting                                  ... on

GRIDX 2
-------
General Integration Accuracy     IntAcc      ... 4.338
Radial Grid Type                 RadialGrid  ... OptM3 with GC (2021)
Angular Grid (max. ang.)         AngularGrid ... 3 (Lebedev-194)
Angular grid pruning method      GridPruning ... 4 (adaptive)
Weight generation scheme         WeightScheme... Becke
Basis function cutoff            BFCut       ... 1.0000e-11
Integration weight cutoff        WCut        ... 1.0000e-14
Angular grids for H and He will be reduced by one unit
Partially contracted basis set               ... on
Rotationally invariant grid construction     ... off

Total number of grid points                  ...    96803
Total number of batches                      ...     1533
Average number of points per batch           ...       63
Average number of grid points per atom       ...     2766
UseSFitting                                  ... on

GRIDX 3
-------
General Integration Accuracy     IntAcc      ... 4.871
Radial Grid Type                 RadialGrid  ... OptM3 with GC (2021)
Angular Grid (max. ang.)         AngularGrid ... 4 (Lebedev-302)
Angular grid pruning method      GridPruning ... 4 (adaptive)
Weight generation scheme         WeightScheme... Becke
Basis function cutoff            BFCut       ... 1.0000e-11
Integration weight cutoff        WCut        ... 1.0000e-14
Angular grids for H and He will be reduced by one unit
Partially contracted basis set               ... on
Rotationally invariant grid construction     ... off

Total number of grid points                  ...   183276
Total number of batches                      ...     2879
Average number of points per batch           ...       63
Average number of grid points per atom       ...     5236
UseSFitting                                  ... on

Time for X-Grid setup             =    2.507 sec


--------------------
CPCM SOLVATION MODEL
--------------------
CPCM parameters:
  Epsilon                                         ...      80.4000
  Refrac                                          ...       1.3300
  Rsolv                                           ...       1.3000
  Surface type                                    ... GAUSSIAN VDW
  Epsilon function type                           ...         CPCM
Radii:
 Radius for C  used is    3.8550 Bohr (=   2.0400 Ang.)
 Radius for H  used is    2.4944 Bohr (=   1.3200 Ang.)
 Radius for O  used is    3.4469 Bohr (=   1.8240 Ang.)
Calculating surface                               ...        done! (  0.0s)
GEPOL surface points                              ...         1850
GEPOL Volume                                      ...    2052.5195
GEPOL Surface-area                                ...    1049.4818
Calculating surface distance matrix               ...        done! (  0.0s)
Performing Cholesky decomposition & store         ...        done! (  0.1s)
Overall time for CPCM initialization              ...                 0.1s
--------------
SCF ITERATIONS
--------------
ITER       Energy         Delta-E        Max-DP      RMS-DP      [F,P]     Damp
               ***  Starting incremental Fock matrix formation  ***
  0   -769.8899202811   0.000000000000 0.00037963  0.00001001  0.0042525 0.7000
  1   -769.8899816275  -0.000061346432 0.00036285  0.00000973  0.0033621 0.7000
                               ***Turning on DIIS***
  2   -769.8900307278  -0.000049100279 0.00095825  0.00002632  0.0025253 0.0000
  3   -769.8901571706  -0.000126442747 0.00021841  0.00000631  0.0003393 0.0000
               *** Restarting incremental Fock matrix formation ***
                                   *** Resetting DIIS ***
  4   -769.8901595770  -0.000002406421 0.00002930  0.00000072  0.0000315 0.0000
  5   -769.8901595921  -0.000000015162 0.00002827  0.00000041  0.0000416 0.0000
  6   -769.8901596022  -0.000000010020 0.00001358  0.00000020  0.0000287 0.0000
  7   -769.8901595992   0.000000002978 0.00000650  0.00000008  0.0000075 0.0000
  8   -769.8901596120  -0.000000012835 0.00000227  0.00000005  0.0000039 0.0000
                            ***DIIS convergence achieved***

               *****************************************************
               *                     SUCCESS                       *
               *           SCF CONVERGED AFTER   9 CYCLES          *
               *****************************************************

Old exchange energy                            =    -21.106378832 Eh
New exchange energy                            =    -21.106376886 Eh
Exchange energy change after final integration =      0.000001946 Eh
Total energy after final integration           =   -769.890157669 Eh
Final COS-X integration done in                =    16.146 sec
Total Energy       :         -769.89015767 Eh          -20949.77626 eV
  Last Energy change         ...   -2.4721e-09  Tolerance :   1.0000e-08
  Last MAX-Density change    ...    0.0000e+00  Tolerance :   1.0000e-07
             **** THE GBW FILE WAS UPDATED (MK1_1e_1H_B3LYP_631Gd_opt.gbw) ****
             **** DENSITY MK1_1e_1H_B3LYP_631Gd_opt.scfp WAS UPDATED ****
             **** ENERGY FILE WAS UPDATED (MK1_1e_1H_B3LYP_631Gd_opt.en.tmp) ****
----------------------
UHF SPIN CONTAMINATION
----------------------

Warning: in a DFT calculation there is little theoretical justification to 
         calculate <S**2> as in Hartree-Fock theory. We will do it anyways
         but you should keep in mind that the values have only limited relevance

Expectation value of <S**2>     :     0.771381
Ideal value S*(S+1) for S=0.5   :     0.750000
Deviation                       :     0.021381

             **** THE GBW FILE WAS UPDATED (MK1_1e_1H_B3LYP_631Gd_opt.gbw) ****
             **** DENSITY MK1_1e_1H_B3LYP_631Gd_opt.scfp WAS UPDATED ****
Total SCF time: 0 days 0 hours 1 min 36 sec 

Maximum memory used throughout the entire SCF-calculation: 114.1 MB

-------------------------   --------------------
FINAL SINGLE POINT ENERGY      -769.890157668504
-------------------------   --------------------


           ************************************************************
           *        Program running with 4 parallel MPI-processes     *
           *              working on a common directory               *
           ************************************************************
------------------------------------------------------------------------------
                         ORCA SCF GRADIENT CALCULATION
------------------------------------------------------------------------------

 ... reading COSX grid (gridx3)
Gradient of the Kohn-Sham DFT energy:
Kohn-Sham wavefunction type      ... UKS
Hartree-Fock exchange scaling    ...    0.200
Number of operators              ...    2
Number of atoms                  ...   35
Basis set dimensions             ...  286
Integral neglect threshold       ... 2.5e-11
Integral primitive cutoff        ... 2.5e-12
SHARK Integral package           ... ON

Nuc. rep. gradient       (SHARK) ... done (  0.0 sec)
HCore & Overlap gradient (SHARK) ... done (  0.2 sec)
RI-J gradient            (SHARK) ... done (  1.2 sec)
COSX-gradient                    ... done ( 23.0 sec)
Exchange-correlation gradient    ... done

------------------
CARTESIAN GRADIENT
------------------

   1   C   :    0.000095106   -0.000065735   -0.000017594
   2   C   :   -0.000049190   -0.000075614    0.000022284
   3   C   :   -0.000053862   -0.000025243    0.000027536
   4   C   :    0.000004457    0.000124844   -0.000017422
   5   C   :   -0.000076929    0.000090013    0.000049400
   6   C   :    0.000053855    0.000108390    0.000031312
   7   C   :   -0.000143330   -0.000054329   -0.000149409
   8   C   :    0.000103522   -0.000102957    0.000067288
   9   C   :    0.000098761    0.000039445    0.000035083
  10   C   :   -0.000038651    0.000029106   -0.000018763
  11   C   :   -0.000006884    0.000001686   -0.000045857
  12   C   :    0.000043584    0.000021939   -0.000035585
  13   C   :    0.000114396   -0.000042799   -0.000046883
  14   H   :    0.000021437    0.000000123   -0.000006251
  15   O   :   -0.000014224   -0.000003018    0.000007707
  16   H   :    0.000011273    0.000007753    0.000027240
  17   H   :    0.000032467    0.000035579   -0.000007189
  18   H   :   -0.000010750    0.000006336    0.000021671
  19   H   :   -0.000011918   -0.000026421    0.000022563
  20   H   :    0.000003954    0.000008722    0.000024227
  21   H   :   -0.000034126   -0.000041250    0.000011290
  22   H   :    0.000049238    0.000048224    0.000039749
  23   H   :   -0.000016520   -0.000004533    0.000014126
  24   H   :   -0.000079991    0.000000183   -0.000037505
  25   H   :    0.000002396   -0.000011027   -0.000002401
  26   H   :    0.000007593   -0.000022746   -0.000000806
  27   H   :    0.000006068   -0.000009854   -0.000001372
  28   H   :   -0.000016377    0.000021309    0.000010007
  29   H   :    0.000005689   -0.000015775   -0.000010154
  30   C   :    0.000009095   -0.000026545   -0.000052718
  31   C   :   -0.000034052    0.000011225    0.000015305
  32   C   :    0.000001263   -0.000062778   -0.000015511
  33   H   :   -0.000001938    0.000013492   -0.000012650
  34   O   :   -0.000007775   -0.000015780    0.000067257
  35   H   :   -0.000012723    0.000017551   -0.000048566

Difference to translation invariance:
           :    0.0000549115   -0.0000204850   -0.0000325923

Difference to rotation invariance:
           :    0.0004327457    0.0000904022   -0.0003971575

Norm of the cartesian gradient     ...    0.0004775892
RMS gradient                       ...    0.0000466079
MAX gradient                       ...    0.0001494091

-------
TIMINGS
-------

Total SCF gradient time            ...       35.326 sec

One electron gradient       ....       0.219 sec  (  0.6%)
RI-J Coulomb gradient       ....       1.198 sec  (  3.4%)
COSX gradient               ....      22.963 sec  ( 65.0%)
XC gradient                 ....       9.397 sec  ( 26.6%)
CPCM gradient               ....       0.587 sec  (  1.7%)
   A-Matrix (El+Nuc)        ....       0.139 sec  (  0.4%)
   Potential                ....       0.448 sec  (  1.3%)

Maximum memory used throughout the entire SCFGRAD-calculation: 93.1 MB
------------------------------------------------------------------------------
                         ORCA GEOMETRY RELAXATION STEP
------------------------------------------------------------------------------

Reading the OPT-File                    .... done
Getting information on internals        .... done
Copying old internal coords+grads       .... done
Making the new internal coordinates     .... (new redundants).... done
Validating the new internal coordinates .... (new redundants).... done
Calculating the B-matrix                .... done
Calculating the G,G- and P matrices     .... done
Transforming gradient to internals      .... done
Projecting the internal gradient        .... done
Number of atoms                         ....  35
Number of internal coordinates          .... 177
Current Energy                          ....  -769.890157669 Eh
Current gradient norm                   ....     0.000477589 Eh/bohr
Maximum allowed component of the step   ....  0.300
Current trust radius                    ....  0.300
Updating the Hessian (BFGS)             .... done
Forming the augmented Hessian           .... done
Diagonalizing the augmented Hessian     .... done
Last element of RFO vector              ....  0.996885812
Lowest eigenvalues of augmented Hessian:
 -0.000004142  0.000423989  0.002286935  0.007550650  0.012194181
Length of the computed step             ....  0.079104943
The final length of the internal step   ....  0.079104943
Converting the step to cartesian space:
 Initial RMS(Int)=    0.0059458916
Transforming coordinates:
 Iter   0:  RMS(Cart)=    0.0250112102 RMS(Int)=    0.4721159953
 Iter   1:  RMS(Cart)=    0.0002607893 RMS(Int)=    0.0001337017
 Iter   2:  RMS(Cart)=    0.0000054821 RMS(Int)=    0.0000019031
 Iter   3:  RMS(Cart)=    0.0000001241 RMS(Int)=    0.0000000715
 Iter   4:  RMS(Cart)=    0.0000000028 RMS(Int)=    0.0000000012
done
Storing new coordinates                 .... done

                                .--------------------.
          ----------------------|Geometry convergence|-------------------------
          Item                value                   Tolerance       Converged
          ---------------------------------------------------------------------
          Energy change      -0.0000027836            0.0000002000      NO
          RMS gradient        0.0000337431            0.0000080000      NO
          MAX gradient        0.0001548214            0.0000300000      NO
          RMS step            0.0059458916            0.0001000000      NO
          MAX step            0.0200666727            0.0002000000      NO
          ........................................................
          Max(Bonds)      0.0001      Max(Angles)    0.07
          Max(Dihed)        1.15      Max(Improp)    0.00
          ---------------------------------------------------------------------

The optimization has not yet converged - more geometry cycles are needed


    ---------------------------------------------------------------------------
                         Redundant Internal Coordinates
                            (Angstroem and degrees)

        Definition                    Value    dE/dq     Step     New-Value
    ----------------------------------------------------------------------------
     1. B(C   1,C   0)                1.4164 -0.000092 -0.0001    1.4163   
     2. B(C   2,C   1)                1.4214 -0.000139 -0.0001    1.4213   
     3. B(C   3,C   2)                1.4047 -0.000022  0.0000    1.4048   
     4. B(C   4,C   2)                1.4749 -0.000003 -0.0001    1.4749   
     5. B(C   5,C   4)                1.4602  0.000034 -0.0000    1.4601   
     6. B(C   6,C   5)                1.5172 -0.000037 -0.0000    1.5172   
     7. B(C   7,C   6)                1.5170  0.000069  0.0001    1.5171   
     8. B(C   8,C   7)                1.3438  0.000000  0.0000    1.3438   
     9. B(C   9,C   8)                1.5125 -0.000030 -0.0001    1.5123   
    10. B(C  10,C   8)                1.5106 -0.000022  0.0001    1.5108   
    11. B(C  11,C   5)                1.3956 -0.000093  0.0000    1.3956   
    12. B(C  12,C  11)                1.4158 -0.000030 -0.0001    1.4157   
    13. B(C  12,C   1)                1.4380  0.000015  0.0001    1.4381   
    14. B(O  14,C   4)                1.2560 -0.000009  0.0001    1.2561   
    15. B(H  16,C   0)                1.0875  0.000004 -0.0000    1.0875   
    16. B(H  19,C  10)                1.0996 -0.000007  0.0000    1.0996   
    17. B(H  20,C   3)                1.0853  0.000005  0.0000    1.0853   
    18. B(H  21,C   6)                1.0975  0.000017  0.0000    1.0976   
    19. B(H  22,C   6)                1.0904 -0.000009 -0.0001    1.0903   
    20. B(H  23,C   7)                1.0912 -0.000001 -0.0000    1.0912   
    21. B(H  24,C   9)                1.0951 -0.000006 -0.0000    1.0951   
    22. B(H  25,C   9)                1.0996  0.000003  0.0000    1.0997   
    23. B(H  26,C   9)                1.0996  0.000003  0.0000    1.0996   
    24. B(H  27,C  10)                1.0919 -0.000006 -0.0000    1.0919   
    25. B(H  28,C  10)                1.0990  0.000006 -0.0000    1.0990   
    26. B(C  29,H  18)                1.0967  0.000007  0.0001    1.0969   
    27. B(C  29,H  17)                1.0966 -0.000001 -0.0001    1.0964   
    28. B(C  29,H  15)                1.0900  0.000002  0.0000    1.0900   
    29. B(C  29,C  11)                1.5131 -0.000043 -0.0001    1.5130   
    30. B(C  30,C   0)                1.3865 -0.000003 -0.0000    1.3865   
    31. B(C  31,C   3)                1.3885 -0.000003 -0.0000    1.3885   
    32. B(C  31,C  30)                1.4069  0.000016  0.0001    1.4069   
    33. B(C  31,H  13)                1.0865 -0.000006  0.0000    1.0865   
    34. B(H  32,C  30)                1.0864 -0.000003 -0.0000    1.0864   
    35. B(O  33,C  12)                1.3519  0.000018 -0.0000    1.3519   
    36. B(H  34,O  33)                0.9723 -0.000002  0.0000    0.9723   
    37. A(C   1,C   0,H  16)          121.24 -0.000072   -0.03    121.21   
    38. A(H  16,C   0,C  30)          118.13  0.000025    0.02    118.15   
    39. A(C   1,C   0,C  30)          120.63  0.000047    0.00    120.64   
    40. A(C   2,C   1,C  12)          117.89 -0.000014   -0.00    117.89   
    41. A(C   0,C   1,C  12)          123.31 -0.000000   -0.00    123.31   
    42. A(C   0,C   1,C   2)          118.80  0.000014    0.01    118.81   
    43. A(C   1,C   2,C   4)          120.66 -0.000058   -0.01    120.65   
    44. A(C   1,C   2,C   3)          119.57 -0.000008   -0.00    119.57   
    45. A(C   3,C   2,C   4)          119.76  0.000066    0.01    119.77   
    46. A(C   2,C   3,H  20)          118.09  0.000041   -0.02    118.08   
    47. A(C   2,C   3,C  31)          120.86  0.000032   -0.00    120.85   
    48. A(H  20,C   3,C  31)          121.05 -0.000073    0.02    121.07   
    49. A(C   2,C   4,C   5)          118.11  0.000087    0.01    118.13   
    50. A(C   5,C   4,O  14)          121.63 -0.000025    0.01    121.64   
    51. A(C   2,C   4,O  14)          120.25 -0.000062   -0.02    120.23   
    52. A(C   4,C   5,C  11)          120.71 -0.000053   -0.01    120.71   
    53. A(C   6,C   5,C  11)          122.92 -0.000001    0.00    122.93   
    54. A(C   4,C   5,C   6)          116.36  0.000054    0.00    116.36   
    55. A(H  21,C   6,H  22)          107.13  0.000015    0.02    107.15   
    56. A(C   5,C   6,C   7)          112.10 -0.000053    0.04    112.14   
    57. A(C   5,C   6,H  22)          108.02  0.000031   -0.02    108.00   
    58. A(C   7,C   6,H  21)          108.97 -0.000046   -0.04    108.93   
    59. A(C   7,C   6,H  22)          110.75  0.000030   -0.00    110.75   
    60. A(C   5,C   6,H  21)          109.74  0.000027   -0.00    109.74   
    61. A(C   8,C   7,H  23)          117.40  0.000024    0.02    117.42   
    62. A(C   6,C   7,H  23)          114.40 -0.000155    0.00    114.41   
    63. A(C   6,C   7,C   8)          128.20  0.000131   -0.02    128.17   
    64. A(C   9,C   8,C  10)          114.46  0.000049    0.05    114.51   
    65. A(C   7,C   8,C  10)          125.13 -0.000050   -0.05    125.08   
    66. A(C   7,C   8,C   9)          120.41  0.000001    0.00    120.41   
    67. A(C   8,C   9,H  25)          110.91 -0.000004   -0.01    110.91   
    68. A(C   8,C   9,H  24)          112.01  0.000002    0.00    112.02   
    69. A(H  25,C   9,H  26)          106.31 -0.000007   -0.01    106.30   
    70. A(H  24,C   9,H  26)          108.27  0.000001    0.00    108.28   
    71. A(C   8,C   9,H  26)          110.93 -0.000001    0.01    110.94   
    72. A(H  24,C   9,H  25)          108.18  0.000009   -0.00    108.18   
    73. A(C   8,C  10,H  19)          110.64 -0.000022    0.04    110.69   
    74. A(H  27,C  10,H  28)          107.82  0.000006   -0.02    107.79   
    75. A(H  19,C  10,H  28)          106.29 -0.000005   -0.01    106.29   
    76. A(C   8,C  10,H  28)          110.18  0.000028   -0.02    110.16   
    77. A(H  19,C  10,H  27)          108.46  0.000035    0.07    108.53   
    78. A(C   8,C  10,H  27)          113.17 -0.000039   -0.06    113.11   
    79. A(C  12,C  11,C  29)          116.74 -0.000019    0.01    116.75   
    80. A(C   5,C  11,C  29)          123.41  0.000058   -0.00    123.40   
    81. A(C   5,C  11,C  12)          119.86 -0.000039   -0.01    119.85   
    82. A(C  11,C  12,O  33)          115.49 -0.000024    0.02    115.50   
    83. A(C   1,C  12,O  33)          121.76 -0.000053   -0.02    121.74   
    84. A(C   1,C  12,C  11)          122.75  0.000077    0.01    122.76   
    85. A(H  17,C  29,H  18)          106.61  0.000007   -0.01    106.60   
    86. A(H  15,C  29,H  18)          108.04  0.000007   -0.01    108.03   
    87. A(C  11,C  29,H  18)          110.63 -0.000063    0.02    110.65   
    88. A(H  15,C  29,H  17)          108.28  0.000012    0.01    108.30   
    89. A(C  11,C  29,H  17)          110.73  0.000011   -0.03    110.70   
    90. A(C  11,C  29,H  15)          112.33  0.000027    0.02    112.35   
    91. A(C  31,C  30,H  32)          120.07  0.000036    0.01    120.07   
    92. A(C   0,C  30,H  32)          119.59  0.000010    0.00    119.60   
    93. A(C   0,C  30,C  31)          120.34 -0.000046   -0.01    120.33   
    94. A(H  13,C  31,C  30)          120.00  0.000040    0.00    120.00   
    95. A(C   3,C  31,C  30)          119.79 -0.000039    0.01    119.80   
    96. A(C   3,C  31,H  13)          120.20 -0.000001   -0.01    120.20   
    97. A(C  12,O  33,H  34)          111.32  0.000026    0.01    111.34   
    98. D(C  12,C   1,C   0,H  16)     -0.74  0.000002   -0.11     -0.85   
    99. D(C   2,C   1,C   0,C  30)     -0.46 -0.000006   -0.06     -0.52   
   100. D(C   2,C   1,C   0,H  16)    179.16 -0.000001   -0.12    179.05   
   101. D(C  12,C   1,C   0,C  30)    179.64 -0.000003   -0.05    179.59   
   102. D(C   4,C   2,C   1,C  12)      0.52 -0.000005    0.11      0.63   
   103. D(C   4,C   2,C   1,C   0)   -179.38 -0.000003    0.11   -179.27   
   104. D(C   3,C   2,C   1,C   0)      0.53  0.000003    0.06      0.59   
   105. D(C   3,C   2,C   1,C  12)   -179.56  0.000001    0.06   -179.51   
   106. D(H  20,C   3,C   2,C   1)    179.87  0.000002   -0.00    179.87   
   107. D(C  31,C   3,C   2,C   1)     -0.24  0.000000   -0.02     -0.26   
   108. D(C  31,C   3,C   2,C   4)    179.68  0.000006   -0.07    179.61   
   109. D(H  20,C   3,C   2,C   4)     -0.21  0.000007   -0.06     -0.27   
   110. D(C   5,C   4,C   2,C   3)   -179.56 -0.000008    0.09   -179.47   
   111. D(O  14,C   4,C   2,C   1)   -179.30  0.000003    0.01   -179.29   
   112. D(C   5,C   4,C   2,C   1)      0.35 -0.000003    0.04      0.39   
   113. D(O  14,C   4,C   2,C   3)      0.79 -0.000002    0.06      0.84   
   114. D(C  11,C   5,C   4,O  14)    179.18  0.000006   -0.14    179.05   
   115. D(C   6,C   5,C   4,O  14)     -1.89  0.000009   -0.10     -2.00   
   116. D(C   6,C   5,C   4,C   2)    178.46  0.000015   -0.14    178.33   
   117. D(C  11,C   5,C   4,C   2)     -0.46  0.000012   -0.17     -0.63   
   118. D(H  22,C   6,C   5,C  11)   -155.75  0.000001   -0.55   -156.30   
   119. D(H  22,C   6,C   5,C   4)     25.36 -0.000002   -0.59     24.77   
   120. D(H  21,C   6,C   5,C  11)    -39.27  0.000051   -0.54    -39.81   
   121. D(H  21,C   6,C   5,C   4)    141.84  0.000048   -0.58    141.26   
   122. D(C   7,C   6,C   5,C  11)     81.96 -0.000024   -0.56     81.40   
   123. D(C   7,C   6,C   5,C   4)    -96.94 -0.000027   -0.60    -97.53   
   124. D(H  23,C   7,C   6,C   5)    -63.42  0.000049   -1.08    -64.50   
   125. D(C   8,C   7,C   6,H  22)     -4.13  0.000030   -1.08     -5.21   
   126. D(C   8,C   7,C   6,H  21)   -121.74  0.000022   -1.08   -122.82   
   127. D(H  23,C   7,C   6,H  21)     58.26  0.000017   -1.09     57.17   
   128. D(C   8,C   7,C   6,C   5)    116.59  0.000054   -1.08    115.51   
   129. D(H  23,C   7,C   6,H  22)    175.86  0.000024   -1.08    174.78   
   130. D(C  10,C   8,C   7,H  23)    179.51  0.000018   -0.12    179.39   
   131. D(C  10,C   8,C   7,C   6)     -0.50  0.000013   -0.13     -0.62   
   132. D(C   9,C   8,C   7,H  23)     -1.09  0.000018   -0.10     -1.19   
   133. D(C   9,C   8,C   7,C   6)    178.90  0.000012   -0.10    178.80   
   134. D(H  26,C   9,C   8,C  10)    -59.89  0.000000   -0.06    -59.94   
   135. D(H  26,C   9,C   8,C   7)    120.65  0.000002   -0.07    120.58   
   136. D(H  25,C   9,C   8,C  10)     58.03 -0.000012   -0.07     57.96   
   137. D(H  24,C   9,C   8,C  10)    179.00 -0.000002   -0.07    178.93   
   138. D(H  24,C   9,C   8,C   7)     -0.46 -0.000001   -0.09     -0.55   
   139. D(H  25,C   9,C   8,C   7)   -121.44 -0.000011   -0.09   -121.52   
   140. D(H  28,C  10,C   8,C   9)     50.81  0.000004   -0.68     50.13   
   141. D(H  28,C  10,C   8,C   7)   -129.76  0.000003   -0.66   -130.42   
   142. D(H  27,C  10,C   8,C   9)    171.60  0.000006   -0.77    170.84   
   143. D(H  27,C  10,C   8,C   7)     -8.96  0.000005   -0.75     -9.71   
   144. D(H  19,C  10,C   8,C   9)    -66.44  0.000007   -0.69    -67.13   
   145. D(H  19,C  10,C   8,C   7)    112.99  0.000006   -0.67    112.32   
   146. D(C  29,C  11,C   5,C   6)      1.11 -0.000024    0.11      1.23   
   147. D(C  29,C  11,C   5,C   4)    179.96 -0.000019    0.15    180.11   
   148. D(C  12,C  11,C   5,C   6)   -179.18 -0.000017    0.11   -179.07   
   149. D(C  12,C  11,C   5,C   4)     -0.33 -0.000013    0.15     -0.18   
   150. D(O  33,C  12,C  11,C  29)      0.78  0.000014   -0.04      0.74   
   151. D(C   1,C  12,C  11,C  29)   -178.99  0.000012    0.01   -178.98   
   152. D(C   1,C  12,C  11,C   5)      1.28  0.000006    0.01      1.29   
   153. D(O  33,C  12,C   1,C   2)    178.88  0.000000   -0.09    178.79   
   154. D(O  33,C  12,C   1,C   0)     -1.23 -0.000002   -0.09     -1.32   
   155. D(O  33,C  12,C  11,C   5)   -178.94  0.000008   -0.04   -178.98   
   156. D(C  11,C  12,C   1,C   2)     -1.37  0.000003   -0.13     -1.50   
   157. D(C  11,C  12,C   1,C   0)    178.53  0.000000   -0.14    178.39   
   158. D(H  17,C  29,C  11,C   5)    121.38  0.000023    1.15    122.53   
   159. D(H  15,C  29,C  11,C  12)   -179.54 -0.000025    1.14   -178.40   
   160. D(H  15,C  29,C  11,C   5)      0.18 -0.000019    1.14      1.32   
   161. D(H  18,C  29,C  11,C  12)     59.63 -0.000007    1.13     60.77   
   162. D(H  18,C  29,C  11,C   5)   -120.65 -0.000001    1.13   -119.52   
   163. D(H  17,C  29,C  11,C  12)    -58.34  0.000017    1.15    -57.19   
   164. D(H  32,C  30,C   0,H  16)      0.35  0.000003    0.05      0.40   
   165. D(H  32,C  30,C   0,C   1)    179.99  0.000007   -0.00    179.98   
   166. D(C  31,C  30,C   0,H  16)   -179.55  0.000000    0.07   -179.48   
   167. D(C  31,C  30,C   0,C   1)      0.09  0.000004    0.01      0.11   
   168. D(H  13,C  31,C  30,H  32)      0.14 -0.000006    0.02      0.16   
   169. D(H  13,C  31,C  30,C   0)   -179.97 -0.000004    0.00   -179.96   
   170. D(C   3,C  31,C  30,H  32)   -179.68 -0.000004    0.04   -179.63   
   171. D(C   3,C  31,C  30,C   0)      0.22 -0.000001    0.03      0.24   
   172. D(C  30,C  31,C   3,H  20)    179.74 -0.000003   -0.04    179.70   
   173. D(C  30,C  31,C   3,C   2)     -0.14 -0.000001   -0.02     -0.17   
   174. D(H  13,C  31,C   3,H  20)     -0.07 -0.000000   -0.02     -0.09   
   175. D(H  13,C  31,C   3,C   2)   -179.96  0.000001   -0.00   -179.96   
   176. D(H  34,O  33,C  12,C  11)    176.80 -0.000048   -0.40    176.40   
   177. D(H  34,O  33,C  12,C   1)     -3.43 -0.000045   -0.45     -3.88   
    ----------------------------------------------------------------------------

         *************************************************************
         *                GEOMETRY OPTIMIZATION CYCLE  15            *
         *************************************************************
---------------------------------
CARTESIAN COORDINATES (ANGSTROEM)
---------------------------------
  C     -4.001415   -0.574703    0.480594
  C     -2.687080   -0.267498    0.051520
  C     -1.805832   -1.334230   -0.273436
  C     -2.257278   -2.660841   -0.175157
  C     -0.423464   -1.061379   -0.709136
  C      0.011611    0.330216   -0.787372
  C      1.452332    0.563282   -1.201981
  C      2.361895    0.785562   -0.008286
  C      3.380950    0.017942    0.413755
  C      4.195804    0.423429    1.621558
  C      3.825064   -1.270633   -0.237972
  C     -0.864209    1.369597   -0.470536
  C     -2.190673    1.076512   -0.072207
  H     -3.889379   -3.973757    0.313178
  O      0.344529   -2.009624   -1.007126
  H      0.546106    2.975836   -0.873393
  H     -4.702946    0.210079    0.753727
  H     -1.146664    3.379621   -1.208198
  H     -0.578250    3.299936    0.454017
  H      4.818673   -1.152929   -0.694067
  H     -1.564874   -3.456330   -0.431230
  H      1.511137    1.438004   -1.862307
  H      1.779920   -0.300008   -1.781871
  H      2.142162    1.688235    0.564077
  H      3.851482    1.370666    2.049948
  H      5.258366    0.531479    1.359785
  H      4.147640   -0.346932    2.404706
  H      3.131693   -1.624925   -1.003446
  H      3.924547   -2.062527    0.517482
  C     -0.479186    2.831438   -0.532797
  C     -4.425146   -1.891713    0.571795
  C     -3.551601   -2.943654    0.240372
  H     -5.436907   -2.108132    0.903146
  O     -2.969162    2.149420    0.193267
  H     -3.879586    1.882077    0.405444

----------------------------
CARTESIAN COORDINATES (A.U.)
----------------------------
  NO LB      ZA    FRAG     MASS         X           Y           Z
   0 C     6.0000    0    12.011   -7.561579   -1.086032    0.908190
   1 C     6.0000    0    12.011   -5.077846   -0.505498    0.097360
   2 C     6.0000    0    12.011   -3.412527   -2.521329   -0.516719
   3 C     6.0000    0    12.011   -4.265637   -5.028261   -0.330998
   4 C     6.0000    0    12.011   -0.800231   -2.005716   -1.340073
   5 C     6.0000    0    12.011    0.021941    0.624018   -1.487918
   6 C     6.0000    0    12.011    2.744510    1.064448   -2.271414
   7 C     6.0000    0    12.011    4.463336    1.484498   -0.015659
   8 C     6.0000    0    12.011    6.389070    0.033905    0.781883
   9 C     6.0000    0    12.011    7.928921    0.800165    3.064300
  10 C     6.0000    0    12.011    7.228323   -2.401148   -0.449702
  11 C     6.0000    0    12.011   -1.633119    2.588163   -0.889184
  12 C     6.0000    0    12.011   -4.139773    2.034312   -0.136451
  13 H     1.0000    0     1.008   -7.349860   -7.509313    0.591821
  14 O     8.0000    0    15.999    0.651065   -3.797638   -1.903192
  15 H     1.0000    0     1.008    1.031991    5.623515   -1.650473
  16 H     1.0000    0     1.008   -8.887280    0.396991    1.424338
  17 H     1.0000    0     1.008   -2.166881    6.386558   -2.283162
  18 H     1.0000    0     1.008   -1.092735    6.235975    0.857968
  19 H     1.0000    0     1.008    9.105973   -2.178720   -1.311597
  20 H     1.0000    0     1.008   -2.957183   -6.531517   -0.814908
  21 H     1.0000    0     1.008    2.855635    2.717434   -3.519251
  22 H     1.0000    0     1.008    3.363562   -0.566934   -3.367248
  23 H     1.0000    0     1.008    4.048100    3.190301    1.065951
  24 H     1.0000    0     1.008    7.278247    2.590183    3.873840
  25 H     1.0000    0     1.008    9.936873    1.004350    2.569621
  26 H     1.0000    0     1.008    7.837903   -0.655606    4.544236
  27 H     1.0000    0     1.008    5.918042   -3.070662   -1.896238
  28 H     1.0000    0     1.008    7.416318   -3.897610    0.977899
  29 C     6.0000    0    12.011   -0.905531    5.350643   -1.006840
  30 C     6.0000    0    12.011   -8.362314   -3.574820    1.080536
  31 C     6.0000    0    12.011   -6.711552   -5.562700    0.454237
  32 H     1.0000    0     1.008  -10.274266   -3.983791    1.706698
  33 O     8.0000    0    15.999   -5.610904    4.061815    0.365222
  34 H     1.0000    0     1.008   -7.331354    3.556610    0.766177

--------------------------------
INTERNAL COORDINATES (ANGSTROEM)
--------------------------------
 C      0   0   0     0.000000000000     0.00000000     0.00000000
 C      1   0   0     1.416317159099     0.00000000     0.00000000
 C      2   1   0     1.421306474556   118.80650396     0.00000000
 C      3   2   1     1.404763171666   119.57232601     0.59339105
 C      3   2   1     1.474863836054   120.65290491   180.73036514
 C      5   3   2     1.460119425885   118.12728347     0.39003322
 C      6   5   3     1.517200518877   116.35939003   178.32549734
 C      7   6   5     1.517109404273   112.13600570   262.46593773
 C      8   7   6     1.343812531147   128.17496278   115.51304156
 C      9   8   7     1.512347719621   120.41452677   178.79885819
 C      9   8   7     1.510764622267   125.07553407   359.37670319
 C      6   5   3     1.395621319649   120.70627449   359.36988858
 C     12   6   5     1.415652298413   119.84823144   359.81920949
 H      4   3   2     2.150807438229   146.74287410   359.71258372
 O      5   3   2     1.256095995459   120.23124888   180.70737284
 H     12   6   5     2.175152109675    95.79802729   180.72575004
 H      1   2   3     1.087488022771   121.21184108   179.04577738
 H     16  12   6     1.772175808558    65.41262705   148.12603558
 H     18  16  12     1.758522572088    60.15524961    74.85893891
 H     11   9   8     1.099607451104   110.68693099   112.32366127
 H      4   3   2     1.085265083251   118.07776007   179.86885580
 H      7   6   5     1.097555697353   109.73770032   141.25924132
 H      7   6   5     1.090346963131   107.99959773    24.76870100
 H      8   7   6     1.091191962255   114.40515200   295.50206706
 H     10   9   8     1.095140383916   112.01848069   359.45296134
 H     10   9   8     1.099653928818   110.90735860   238.47708073
 H     10   9   8     1.099589259752   110.93796687   120.57885598
 H     11   9   8     1.091895779448   113.11046189   350.28896097
 H     11   9   8     1.098955604617   110.16178043   229.58258842
 C     16  12   6     1.089991348392    40.04050021   181.10611981
 C      1   2   3     1.386499547572   120.63499777   359.47784376
 C     14   4   3     1.086511603909    33.91564505     0.06324094
 H     31   1   2     1.086411871585   119.59694483   179.98400825
 O     13  12   6     1.351907245336   115.50014644   181.01546552
 H     34  13  12     0.972297129288   111.33602740   176.39715538

---------------------------
INTERNAL COORDINATES (A.U.)
---------------------------
 C      0   0   0     0.000000000000     0.00000000     0.00000000
 C      1   0   0     2.676451549471     0.00000000     0.00000000
 C      2   1   0     2.685879989280   118.80650396     0.00000000
 C      3   2   1     2.654617677466   119.57232601     0.59339105
 C      3   2   1     2.787088734967   120.65290491   180.73036514
 C      5   3   2     2.759225837742   118.12728347     0.39003322
 C      6   5   3     2.867093470921   116.35939003   178.32549734
 C      7   6   5     2.866921289273   112.13600570   262.46593773
 C      8   7   6     2.539437659199   128.17496278   115.51304156
 C      9   8   7     2.857923009345   120.41452677   178.79885819
 C      9   8   7     2.854931388902   125.07553407   359.37670319
 C      6   5   3     2.637342080799   120.70627449   359.36988858
 C     12   6   5     2.675195144856   119.84823144   359.81920949
 H      4   3   2     4.064437025054   146.74287410   359.71258372
 O      5   3   2     2.373677429334   120.23124888   180.70737284
 H     12   6   5     4.110441786907    95.79802729   180.72575004
 H      1   2   3     2.055054536957   121.21184108   179.04577738
 H     16  12   6     3.348926939334    65.41262705   148.12603558
 H     18  16  12     3.323126061566    60.15524961    74.85893891
 H     11   9   8     2.077956937406   110.68693099   112.32366127
 H      4   3   2     2.050853790052   118.07776007   179.86885580
 H      7   6   5     2.074079684721   109.73770032   141.25924132
 H      7   6   5     2.060457151270   107.99959773    24.76870100
 H      8   7   6     2.062053968198   114.40515200   295.50206706
 H     10   9   8     2.069515403799   112.01848069   359.45296134
 H     10   9   8     2.078044767557   110.90735860   238.47708073
 H     10   9   8     2.077922560733   110.93796687   120.57885598
 H     11   9   8     2.063383989942   113.11046189   350.28896097
 H     11   9   8     2.076725126065   110.16178043   229.58258842
 C     16  12   6     2.059785136805    40.04050021   181.10611981
 C      1   2   3     2.620104429716   120.63499777   359.47784376
 C     14   4   3     2.053209372716    33.91564505     0.06324094
 H     31   1   2     2.053020905936   119.59694483   179.98400825
 O     13  12   6     2.554734452150   115.50014644   181.01546552
 H     34  13  12     1.837375295151   111.33602740   176.39715538


           ************************************************************
           *        Program running with 4 parallel MPI-processes     *
           *              working on a common directory               *
           ************************************************************
------------------------------------------------------------------------------
                   ___                                                        
                  /   \      - P O W E R E D   B Y -                         
                 /     \                                                     
                 |  |  |   _    _      __       _____    __    __             
                 |  |  |  | |  | |    /  \     |  _  \  |  |  /  |          
                  \  \/   | |  | |   /    \    | | | |  |  | /  /          
                 / \  \   | |__| |  /  /\  \   | |_| |  |  |/  /          
                |  |  |   |  __  | /  /__\  \  |    /   |      \           
                |  |  |   | |  | | |   __   |  |    \   |  |\   \          
                \     /   | |  | | |  |  |  |  | |\  \  |  | \   \       
                 \___/    |_|  |_| |__|  |__|  |_| \__\ |__|  \__/        
                                                                              
                      - O R C A' S   B I G   F R I E N D -                    
                                      &                                       
                       - I N T E G R A L  F E E D E R -                       
                                                                              
 v1 FN, 2020, v2 2021                                                         
------------------------------------------------------------------------------


Reading SHARK input file MK1_1e_1H_B3LYP_631Gd_opt.SHARKINP.tmp ... ok
----------------------
SHARK INTEGRAL PACKAGE
----------------------

Number of atoms                             ...     35
Number of basis functions                   ...    286
Number of shells                            ...    142
Maximum angular momentum                    ...      2
Integral batch strategy                     ... SHARK/LIBINT Hybrid
RI-J (if used) integral strategy            ... SPLIT-RIJ (Revised 2003 algorithm where possible)
Printlevel                                  ...      1
Contraction scheme used                     ... SEGMENTED contraction
Coulomb Range Separation                    ... NOT USED
Exchange Range Separation                   ... NOT USED
Finite Nucleus Model                        ... NOT USED
Auxiliary Coulomb fitting basis             ... AVAILABLE
   # of basis functions in Aux-J            ...   1069
   # of shells in Aux-J                     ...    355
   Maximum angular momentum in Aux-J        ...      4
Auxiliary J/K fitting basis                 ... NOT available
Auxiliary Correlation fitting basis         ... NOT available
Auxiliary 'external' fitting basis          ... NOT available
Integral threshold                          ...     2.500000e-11
Primitive cut-off                           ...     2.500000e-12
Primitive pair pre-selection threshold      ...     2.500000e-12

Calculating pre-screening integrals         ... done (  0.0 sec) Dimension = 142
Organizing shell pair data                  ... done (  0.0 sec)
Shell pair information
Total number of shell pairs                 ...     10153
Shell pairs after pre-screening             ...      7845
Total number of primitive shell pairs       ...     57720
Primitive shell pairs kept                  ...     25383
          la=0 lb=0:   2845 shell pairs
          la=1 lb=0:   2644 shell pairs
          la=1 lb=1:    611 shell pairs
          la=2 lb=0:   1087 shell pairs
          la=2 lb=1:    543 shell pairs
          la=2 lb=2:    115 shell pairs

Calculating one electron integrals          ... done (  0.0 sec)
Calculating RI/J V-Matrix + Cholesky decomp.... done (  0.0 sec)
Calculating Nuclear repulsion               ... done (  0.0 sec) ENN=   1254.670476271499 Eh

SHARK setup successfully completed in   0.3 seconds

Maximum memory used throughout the entire GTOINT-calculation: 19.5 MB
[1717793575.500018] [eu-a2p-327:127964:0]          mpool.c:38   UCX  WARN  object 0x2874640 was not returned to mpool ucp_requests
[1717793575.500038] [eu-a2p-327:127964:0]          mpool.c:38   UCX  WARN  object 0x2874800 was not returned to mpool ucp_requests
[1717793575.500051] [eu-a2p-327:127964:0]          mpool.c:38   UCX  WARN  object 0x28749c0 was not returned to mpool ucp_requests
[1717793575.500054] [eu-a2p-327:127964:0]          mpool.c:38   UCX  WARN  object 0x2874b80 was not returned to mpool ucp_requests
[1717793575.500057] [eu-a2p-327:127964:0]          mpool.c:38   UCX  WARN  object 0x2874d40 was not returned to mpool ucp_requests
[1717793575.500060] [eu-a2p-327:127964:0]          mpool.c:38   UCX  WARN  object 0x2874f00 was not returned to mpool ucp_requests
[1717793575.500062] [eu-a2p-327:127964:0]          mpool.c:38   UCX  WARN  object 0x28750c0 was not returned to mpool ucp_requests
[1717793575.500065] [eu-a2p-327:127964:0]          mpool.c:38   UCX  WARN  object 0x2875280 was not returned to mpool ucp_requests
[1717793575.500068] [eu-a2p-327:127964:0]          mpool.c:38   UCX  WARN  object 0x2875440 was not returned to mpool ucp_requests
[1717793575.500071] [eu-a2p-327:127964:0]          mpool.c:38   UCX  WARN  object 0x2875600 was not returned to mpool ucp_requests
[1717793575.500074] [eu-a2p-327:127964:0]          mpool.c:38   UCX  WARN  object 0x28757c0 was not returned to mpool ucp_requests
[1717793575.500077] [eu-a2p-327:127964:0]          mpool.c:38   UCX  WARN  object 0x2875980 was not returned to mpool ucp_requests
[1717793575.500080] [eu-a2p-327:127964:0]          mpool.c:38   UCX  WARN  object 0x2875b40 was not returned to mpool ucp_requests
[1717793575.500083] [eu-a2p-327:127964:0]          mpool.c:38   UCX  WARN  object 0x2875d00 was not returned to mpool ucp_requests
[1717793575.505483] [eu-a2p-327:127965:0]          mpool.c:38   UCX  WARN  object 0x3cfae80 was not returned to mpool ucp_requests
[1717793575.505506] [eu-a2p-327:127965:0]          mpool.c:38   UCX  WARN  object 0x3cfb040 was not returned to mpool ucp_requests
[1717793575.505510] [eu-a2p-327:127965:0]          mpool.c:38   UCX  WARN  object 0x3cfb200 was not returned to mpool ucp_requests
[1717793575.505513] [eu-a2p-327:127965:0]          mpool.c:38   UCX  WARN  object 0x3cfb3c0 was not returned to mpool ucp_requests
[1717793575.505516] [eu-a2p-327:127965:0]          mpool.c:38   UCX  WARN  object 0x3cfb580 was not returned to mpool ucp_requests
[1717793575.505518] [eu-a2p-327:127965:0]          mpool.c:38   UCX  WARN  object 0x3cfb740 was not returned to mpool ucp_requests
[1717793575.505521] [eu-a2p-327:127965:0]          mpool.c:38   UCX  WARN  object 0x3cfb900 was not returned to mpool ucp_requests
[1717793575.505523] [eu-a2p-327:127965:0]          mpool.c:38   UCX  WARN  object 0x3cfbac0 was not returned to mpool ucp_requests
[1717793575.505526] [eu-a2p-327:127965:0]          mpool.c:38   UCX  WARN  object 0x3cfbc80 was not returned to mpool ucp_requests
[1717793575.505528] [eu-a2p-327:127965:0]          mpool.c:38   UCX  WARN  object 0x3cfbe40 was not returned to mpool ucp_requests
[1717793575.505531] [eu-a2p-327:127965:0]          mpool.c:38   UCX  WARN  object 0x3cfc000 was not returned to mpool ucp_requests
[1717793575.505533] [eu-a2p-327:127965:0]          mpool.c:38   UCX  WARN  object 0x3cfc1c0 was not returned to mpool ucp_requests
[1717793575.505536] [eu-a2p-327:127965:0]          mpool.c:38   UCX  WARN  object 0x3cfc380 was not returned to mpool ucp_requests
[1717793575.505539] [eu-a2p-327:127965:0]          mpool.c:38   UCX  WARN  object 0x3cfc540 was not returned to mpool ucp_requests
[1717793575.505542] [eu-a2p-327:127965:0]          mpool.c:38   UCX  WARN  object 0x3cfc700 was not returned to mpool ucp_requests
[1717793575.505544] [eu-a2p-327:127965:0]          mpool.c:38   UCX  WARN  object 0x3cfc8c0 was not returned to mpool ucp_requests
[1717793575.505546] [eu-a2p-327:127965:0]          mpool.c:38   UCX  WARN  object 0x3cfca80 was not returned to mpool ucp_requests
[1717793575.505549] [eu-a2p-327:127965:0]          mpool.c:38   UCX  WARN  object 0x3cfcc40 was not returned to mpool ucp_requests
[1717793575.506112] [eu-a2p-327:127963:0]          mpool.c:38   UCX  WARN  object 0x2d8ae40 was not returned to mpool ucp_requests
[1717793575.506130] [eu-a2p-327:127963:0]          mpool.c:38   UCX  WARN  object 0x2d8b000 was not returned to mpool ucp_requests
[1717793575.506135] [eu-a2p-327:127963:0]          mpool.c:38   UCX  WARN  object 0x2d8b380 was not returned to mpool ucp_requests
[1717793575.506138] [eu-a2p-327:127963:0]          mpool.c:38   UCX  WARN  object 0x2d8b540 was not returned to mpool ucp_requests
[1717793575.506141] [eu-a2p-327:127963:0]          mpool.c:38   UCX  WARN  object 0x2d8b700 was not returned to mpool ucp_requests
[1717793575.506143] [eu-a2p-327:127963:0]          mpool.c:38   UCX  WARN  object 0x2d8b8c0 was not returned to mpool ucp_requests
[1717793575.506146] [eu-a2p-327:127963:0]          mpool.c:38   UCX  WARN  object 0x2d8ba80 was not returned to mpool ucp_requests


           ************************************************************
           *        Program running with 4 parallel MPI-processes     *
           *              working on a common directory               *
           ************************************************************

Diagonalization of the overlap matrix:
Smallest eigenvalue                        ... 2.840e-04
Time for diagonalization                   ...    0.011 sec
Threshold for overlap eigenvalues          ... 1.000e-08
Number of eigenvalues below threshold      ... 0
Time for construction of square roots      ...    0.005 sec
Total time needed                          ...    0.016 sec

-------------------
DFT GRID GENERATION
-------------------

General Integration Accuracy     IntAcc      ... 4.959
Radial Grid Type                 RadialGrid  ... OptM3 with GC (2021)
Angular Grid (max. ang.)         AngularGrid ... 6 (Lebedev-590)
Angular grid pruning method      GridPruning ... 4 (adaptive)
Weight generation scheme         WeightScheme... Becke
Basis function cutoff            BFCut       ... 1.0000e-11
Integration weight cutoff        WCut        ... 1.0000e-14
Angular grids for H and He will be reduced by one unit
Partially contracted basis set               ... off
Rotationally invariant grid construction     ... off

Total number of grid points                  ...   401121
Total number of batches                      ...     6286
Average number of points per batch           ...       63
Average number of grid points per atom       ...    11461
Time for grid setup =    5.004 sec

--------------------
COSX GRID GENERATION
--------------------

GRIDX 1
-------
General Integration Accuracy     IntAcc      ... 4.020
Radial Grid Type                 RadialGrid  ... OptM3 with GC (2021)
Angular Grid (max. ang.)         AngularGrid ... 2 (Lebedev-110)
Angular grid pruning method      GridPruning ... 4 (adaptive)
Weight generation scheme         WeightScheme... Becke
Basis function cutoff            BFCut       ... 1.0000e-11
Integration weight cutoff        WCut        ... 1.0000e-14
Angular grids for H and He will be reduced by one unit
Partially contracted basis set               ... on
Rotationally invariant grid construction     ... off

Total number of grid points                  ...    44250
Total number of batches                      ...      708
Average number of points per batch           ...       62
Average number of grid points per atom       ...     1264
UseSFitting                                  ... on

GRIDX 2
-------
General Integration Accuracy     IntAcc      ... 4.338
Radial Grid Type                 RadialGrid  ... OptM3 with GC (2021)
Angular Grid (max. ang.)         AngularGrid ... 3 (Lebedev-194)
Angular grid pruning method      GridPruning ... 4 (adaptive)
Weight generation scheme         WeightScheme... Becke
Basis function cutoff            BFCut       ... 1.0000e-11
Integration weight cutoff        WCut        ... 1.0000e-14
Angular grids for H and He will be reduced by one unit
Partially contracted basis set               ... on
Rotationally invariant grid construction     ... off

Total number of grid points                  ...    96785
Total number of batches                      ...     1531
Average number of points per batch           ...       63
Average number of grid points per atom       ...     2765
UseSFitting                                  ... on

GRIDX 3
-------
General Integration Accuracy     IntAcc      ... 4.871
Radial Grid Type                 RadialGrid  ... OptM3 with GC (2021)
Angular Grid (max. ang.)         AngularGrid ... 4 (Lebedev-302)
Angular grid pruning method      GridPruning ... 4 (adaptive)
Weight generation scheme         WeightScheme... Becke
Basis function cutoff            BFCut       ... 1.0000e-11
Integration weight cutoff        WCut        ... 1.0000e-14
Angular grids for H and He will be reduced by one unit
Partially contracted basis set               ... on
Rotationally invariant grid construction     ... off

Total number of grid points                  ...   183247
Total number of batches                      ...     2878
Average number of points per batch           ...       63
Average number of grid points per atom       ...     5236
UseSFitting                                  ... on

Time for X-Grid setup             =    2.407 sec


--------------------
CPCM SOLVATION MODEL
--------------------
CPCM parameters:
  Epsilon                                         ...      80.4000
  Refrac                                          ...       1.3300
  Rsolv                                           ...       1.3000
  Surface type                                    ... GAUSSIAN VDW
  Epsilon function type                           ...         CPCM
Radii:
 Radius for C  used is    3.8550 Bohr (=   2.0400 Ang.)
 Radius for H  used is    2.4944 Bohr (=   1.3200 Ang.)
 Radius for O  used is    3.4469 Bohr (=   1.8240 Ang.)
Calculating surface                               ...        done! (  0.0s)
GEPOL surface points                              ...         1843
GEPOL Volume                                      ...    2052.5014
GEPOL Surface-area                                ...    1048.2946
Calculating surface distance matrix               ...        done! (  0.0s)
Performing Cholesky decomposition & store         ...        done! (  0.1s)
Overall time for CPCM initialization              ...                 0.1s
--------------
SCF ITERATIONS
--------------
ITER       Energy         Delta-E        Max-DP      RMS-DP      [F,P]     Damp
               ***  Starting incremental Fock matrix formation  ***
  0   -769.8893794130   0.000000000000 0.00070891  0.00001787  0.0074227 0.7000
  1   -769.8895806351  -0.000201222090 0.00067758  0.00001745  0.0058529 0.7000
                               ***Turning on DIIS***
  2   -769.8897417292  -0.000161094080 0.00178991  0.00004730  0.0043817 0.0000
  3   -769.8901566413  -0.000414912148 0.00037016  0.00001139  0.0006283 0.0000
               *** Restarting incremental Fock matrix formation ***
                                   *** Resetting DIIS ***
  4   -769.8901644740  -0.000007832672 0.00007045  0.00000146  0.0000643 0.0000
  5   -769.8901645107  -0.000000036768 0.00006858  0.00000093  0.0001186 0.0000
  6   -769.8901645566  -0.000000045870 0.00002793  0.00000039  0.0000607 0.0000
  7   -769.8901645639  -0.000000007243 0.00001237  0.00000015  0.0000167 0.0000
  8   -769.8901645700  -0.000000006101 0.00000422  0.00000008  0.0000079 0.0000
  9   -769.8901645732  -0.000000003213 0.00000253  0.00000005  0.0000013 0.0000
                            ***DIIS convergence achieved***

               *****************************************************
               *                     SUCCESS                       *
               *           SCF CONVERGED AFTER  10 CYCLES          *
               *****************************************************

Old exchange energy                            =    -21.106374969 Eh
New exchange energy                            =    -21.106372811 Eh
Exchange energy change after final integration =      0.000002158 Eh
Total energy after final integration           =   -769.890162414 Eh
Final COS-X integration done in                =    16.127 sec
Total Energy       :         -769.89016241 Eh          -20949.77639 eV
  Last Energy change         ...    7.9388e-10  Tolerance :   1.0000e-08
  Last MAX-Density change    ...    0.0000e+00  Tolerance :   1.0000e-07
             **** THE GBW FILE WAS UPDATED (MK1_1e_1H_B3LYP_631Gd_opt.gbw) ****
             **** DENSITY MK1_1e_1H_B3LYP_631Gd_opt.scfp WAS UPDATED ****
             **** ENERGY FILE WAS UPDATED (MK1_1e_1H_B3LYP_631Gd_opt.en.tmp) ****
----------------------
UHF SPIN CONTAMINATION
----------------------

Warning: in a DFT calculation there is little theoretical justification to 
         calculate <S**2> as in Hartree-Fock theory. We will do it anyways
         but you should keep in mind that the values have only limited relevance

Expectation value of <S**2>     :     0.771366
Ideal value S*(S+1) for S=0.5   :     0.750000
Deviation                       :     0.021366

             **** THE GBW FILE WAS UPDATED (MK1_1e_1H_B3LYP_631Gd_opt.gbw) ****
             **** DENSITY MK1_1e_1H_B3LYP_631Gd_opt.scfp WAS UPDATED ****
Total SCF time: 0 days 0 hours 1 min 43 sec 

Maximum memory used throughout the entire SCF-calculation: 114.0 MB

-------------------------   --------------------
FINAL SINGLE POINT ENERGY      -769.890162414136
-------------------------   --------------------


           ************************************************************
           *        Program running with 4 parallel MPI-processes     *
           *              working on a common directory               *
           ************************************************************
------------------------------------------------------------------------------
                         ORCA SCF GRADIENT CALCULATION
------------------------------------------------------------------------------

 ... reading COSX grid (gridx3)
Gradient of the Kohn-Sham DFT energy:
Kohn-Sham wavefunction type      ... UKS
Hartree-Fock exchange scaling    ...    0.200
Number of operators              ...    2
Number of atoms                  ...   35
Basis set dimensions             ...  286
Integral neglect threshold       ... 2.5e-11
Integral primitive cutoff        ... 2.5e-12
SHARK Integral package           ... ON

Nuc. rep. gradient       (SHARK) ... done (  0.0 sec)
HCore & Overlap gradient (SHARK) ... done (  0.2 sec)
RI-J gradient            (SHARK) ... done (  1.2 sec)
COSX-gradient                    ... done ( 23.0 sec)
Exchange-correlation gradient    ... done

------------------
CARTESIAN GRADIENT
------------------

   1   C   :    0.000138195   -0.000102573   -0.000040793
   2   C   :   -0.000140884   -0.000130930    0.000069997
   3   C   :   -0.000050368   -0.000034029    0.000022586
   4   C   :   -0.000058033    0.000070100    0.000001508
   5   C   :   -0.000138899    0.000192408    0.000029959
   6   C   :    0.000063546    0.000124995    0.000018521
   7   C   :   -0.000157662   -0.000036868   -0.000176317
   8   C   :    0.000147381   -0.000139586    0.000087937
   9   C   :    0.000175229    0.000051009    0.000086629
  10   C   :   -0.000076053    0.000064640   -0.000052277
  11   C   :   -0.000016955   -0.000007726   -0.000079857
  12   C   :    0.000040080    0.000046689    0.000003107
  13   C   :    0.000232676    0.000002512   -0.000129613
  14   H   :    0.000028361   -0.000002778   -0.000010161
  15   O   :   -0.000003010   -0.000044997    0.000005318
  16   H   :    0.000004750    0.000051002    0.000024304
  17   H   :    0.000070492    0.000062480    0.000006591
  18   H   :   -0.000032669   -0.000007853    0.000029070
  19   H   :   -0.000015130   -0.000015572    0.000026652
  20   H   :    0.000005628    0.000005786    0.000037027
  21   H   :   -0.000001557   -0.000015188    0.000003194
  22   H   :    0.000023347    0.000068595    0.000030936
  23   H   :   -0.000038747   -0.000013475    0.000065753
  24   H   :   -0.000117287   -0.000000678   -0.000053732
  25   H   :    0.000002422   -0.000016075   -0.000002641
  26   H   :    0.000010235   -0.000031597    0.000002337
  27   H   :    0.000011675   -0.000010758    0.000000920
  28   H   :   -0.000019817    0.000030694    0.000029791
  29   H   :    0.000001080   -0.000024408   -0.000018080
  30   C   :    0.000051187   -0.000105604   -0.000070839
  31   C   :   -0.000086037    0.000013947    0.000031907
  32   C   :    0.000044509   -0.000038640   -0.000027514
  33   H   :   -0.000000441    0.000024938   -0.000012711
  34   O   :   -0.000029626   -0.000094827    0.000098924
  35   H   :   -0.000023602    0.000054537   -0.000075098

Difference to translation invariance:
           :    0.0000440169   -0.0000098302   -0.0000366647

Difference to rotation invariance:
           :    0.0003655398    0.0001343273   -0.0002825237

Norm of the cartesian gradient     ...    0.0007203606
RMS gradient                       ...    0.0000703000
MAX gradient                       ...    0.0002326757

-------
TIMINGS
-------

Total SCF gradient time            ...       35.355 sec

One electron gradient       ....       0.219 sec  (  0.6%)
RI-J Coulomb gradient       ....       1.195 sec  (  3.4%)
COSX gradient               ....      22.992 sec  ( 65.0%)
XC gradient                 ....       9.403 sec  ( 26.6%)
CPCM gradient               ....       0.584 sec  (  1.7%)
   A-Matrix (El+Nuc)        ....       0.138 sec  (  0.4%)
   Potential                ....       0.446 sec  (  1.3%)

Maximum memory used throughout the entire SCFGRAD-calculation: 91.6 MB
------------------------------------------------------------------------------
                         ORCA GEOMETRY RELAXATION STEP
------------------------------------------------------------------------------

Reading the OPT-File                    .... done
Getting information on internals        .... done
Copying old internal coords+grads       .... done
Making the new internal coordinates     .... (new redundants).... done
Validating the new internal coordinates .... (new redundants).... done
Calculating the B-matrix                .... done
Calculating the G,G- and P matrices     .... done
Transforming gradient to internals      .... done
Projecting the internal gradient        .... done
Number of atoms                         ....  35
Number of internal coordinates          .... 177
Current Energy                          ....  -769.890162414 Eh
Current gradient norm                   ....     0.000720361 Eh/bohr
Maximum allowed component of the step   ....  0.300
Current trust radius                    ....  0.300
Updating the Hessian (BFGS)             .... done
Forming the augmented Hessian           .... done
Diagonalizing the augmented Hessian     .... done
Last element of RFO vector              ....  0.997564851
Lowest eigenvalues of augmented Hessian:
 -0.000003663  0.000326560  0.002056129  0.007321826  0.012128376
Length of the computed step             ....  0.069915275
The final length of the internal step   ....  0.069915275
Converting the step to cartesian space:
 Initial RMS(Int)=    0.0052551539
Transforming coordinates:
 Iter   0:  RMS(Cart)=    0.0232869539 RMS(Int)=    0.0052566363
 Iter   1:  RMS(Cart)=    0.0002284067 RMS(Int)=    0.0001099007
 Iter   2:  RMS(Cart)=    0.0000044231 RMS(Int)=    0.0000013126
 Iter   3:  RMS(Cart)=    0.0000000910 RMS(Int)=    0.0000000467
done
Storing new coordinates                 .... done

                                .--------------------.
          ----------------------|Geometry convergence|-------------------------
          Item                value                   Tolerance       Converged
          ---------------------------------------------------------------------
          Energy change      -0.0000047456            0.0000002000      NO
          RMS gradient        0.0000500572            0.0000080000      NO
          MAX gradient        0.0002232410            0.0000300000      NO
          RMS step            0.0052551539            0.0001000000      NO
          MAX step            0.0191588793            0.0002000000      NO
          ........................................................
          Max(Bonds)      0.0001      Max(Angles)    0.05
          Max(Dihed)        1.10      Max(Improp)    0.00
          ---------------------------------------------------------------------

The optimization has not yet converged - more geometry cycles are needed


    ---------------------------------------------------------------------------
                         Redundant Internal Coordinates
                            (Angstroem and degrees)

        Definition                    Value    dE/dq     Step     New-Value
    ----------------------------------------------------------------------------
     1. B(C   1,C   0)                1.4163 -0.000160  0.0000    1.4163   
     2. B(C   2,C   1)                1.4213 -0.000193  0.0000    1.4213   
     3. B(C   3,C   2)                1.4048 -0.000018  0.0001    1.4048   
     4. B(C   4,C   2)                1.4749 -0.000007 -0.0000    1.4748   
     5. B(C   5,C   4)                1.4601  0.000035 -0.0001    1.4601   
     6. B(C   6,C   5)                1.5172 -0.000067  0.0001    1.5173   
     7. B(C   7,C   6)                1.5171  0.000106 -0.0000    1.5171   
     8. B(C   8,C   7)                1.3438  0.000023  0.0000    1.3438   
     9. B(C   9,C   8)                1.5123 -0.000062 -0.0000    1.5123   
    10. B(C  10,C   8)                1.5108 -0.000011  0.0001    1.5109   
    11. B(C  11,C   5)                1.3956 -0.000143  0.0001    1.3957   
    12. B(C  12,C  11)                1.4157 -0.000072 -0.0001    1.4156   
    13. B(C  12,C   1)                1.4381  0.000050  0.0000    1.4381   
    14. B(O  14,C   4)                1.2561  0.000030  0.0001    1.2562   
    15. B(H  16,C   0)                1.0875  0.000002 -0.0000    1.0875   
    16. B(H  19,C  10)                1.0996 -0.000012  0.0000    1.0996   
    17. B(H  20,C   3)                1.0853  0.000009 -0.0000    1.0853   
    18. B(H  21,C   6)                1.0976  0.000036  0.0000    1.0976   
    19. B(H  22,C   6)                1.0903 -0.000036 -0.0000    1.0903   
    20. B(H  23,C   7)                1.0912 -0.000004 -0.0000    1.0912   
    21. B(H  24,C   9)                1.0951 -0.000011  0.0000    1.0952   
    22. B(H  25,C   9)                1.0997  0.000004  0.0000    1.0997   
    23. B(H  26,C   9)                1.0996  0.000006 -0.0000    1.0996   
    24. B(H  27,C  10)                1.0919 -0.000021  0.0000    1.0919   
    25. B(H  28,C  10)                1.0990  0.000007 -0.0000    1.0989   
    26. B(C  29,H  18)                1.0969  0.000016  0.0001    1.0970   
    27. B(C  29,H  17)                1.0964  0.000001 -0.0001    1.0963   
    28. B(C  29,H  15)                1.0900  0.000003  0.0000    1.0900   
    29. B(C  29,C  11)                1.5130 -0.000077 -0.0000    1.5129   
    30. B(C  30,C   0)                1.3865 -0.000004  0.0000    1.3865   
    31. B(C  31,C   3)                1.3885 -0.000019 -0.0000    1.3885   
    32. B(C  31,C  30)                1.4069  0.000052  0.0000    1.4069   
    33. B(C  31,H  13)                1.0865 -0.000006  0.0000    1.0865   
    34. B(H  32,C  30)                1.0864 -0.000007 -0.0000    1.0864   
    35. B(O  33,C  12)                1.3519  0.000004 -0.0000    1.3519   
    36. B(H  34,O  33)                0.9723 -0.000008  0.0000    0.9723   
    37. A(C   1,C   0,H  16)          121.21 -0.000125   -0.00    121.21   
    38. A(H  16,C   0,C  30)          118.15  0.000059    0.01    118.16   
    39. A(C   1,C   0,C  30)          120.63  0.000066   -0.00    120.63   
    40. A(C   2,C   1,C  12)          117.89 -0.000040    0.00    117.89   
    41. A(C   0,C   1,C  12)          123.31  0.000005   -0.00    123.30   
    42. A(C   0,C   1,C   2)          118.81  0.000035    0.00    118.81   
    43. A(C   1,C   2,C   4)          120.65 -0.000086    0.00    120.65   
    44. A(C   1,C   2,C   3)          119.57 -0.000008    0.00    119.57   
    45. A(C   3,C   2,C   4)          119.77  0.000095   -0.00    119.77   
    46. A(C   2,C   3,H  20)          118.08  0.000003   -0.02    118.06   
    47. A(C   2,C   3,C  31)          120.85  0.000022   -0.01    120.85   
    48. A(H  20,C   3,C  31)          121.07 -0.000025    0.03    121.09   
    49. A(C   2,C   4,C   5)          118.13  0.000132   -0.00    118.12   
    50. A(C   5,C   4,O  14)          121.64 -0.000025    0.01    121.65   
    51. A(C   2,C   4,O  14)          120.23 -0.000107   -0.01    120.22   
    52. A(C   4,C   5,C  11)          120.71 -0.000070    0.00    120.71   
    53. A(C   6,C   5,C  11)          122.93 -0.000002   -0.00    122.93   
    54. A(C   4,C   5,C   6)          116.36  0.000072   -0.00    116.36   
    55. A(H  21,C   6,H  22)          107.15  0.000040    0.00    107.15   
    56. A(C   5,C   6,C   7)          112.14 -0.000025    0.04    112.18   
    57. A(C   5,C   6,H  22)          108.00  0.000007   -0.03    107.97   
    58. A(C   7,C   6,H  21)          108.93 -0.000047   -0.01    108.93   
    59. A(C   7,C   6,H  22)          110.75  0.000025   -0.01    110.74   
    60. A(C   5,C   6,H  21)          109.74  0.000003    0.00    109.74   
    61. A(C   8,C   7,H  23)          117.42  0.000032    0.01    117.43   
    62. A(C   6,C   7,H  23)          114.41 -0.000223    0.04    114.45   
    63. A(C   6,C   7,C   8)          128.17  0.000192   -0.05    128.12   
    64. A(C   9,C   8,C  10)          114.51  0.000098    0.03    114.54   
    65. A(C   7,C   8,C  10)          125.08 -0.000081   -0.03    125.04   
    66. A(C   7,C   8,C   9)          120.41 -0.000017    0.00    120.42   
    67. A(C   8,C   9,H  25)          110.91 -0.000004   -0.01    110.90   
    68. A(C   8,C   9,H  24)          112.02  0.000005    0.00    112.02   
    69. A(H  25,C   9,H  26)          106.30 -0.000015   -0.00    106.30   
    70. A(H  24,C   9,H  26)          108.28 -0.000000    0.00    108.28   
    71. A(C   8,C   9,H  26)          110.94  0.000001    0.01    110.95   
    72. A(H  24,C   9,H  25)          108.18  0.000012   -0.01    108.17   
    73. A(C   8,C  10,H  19)          110.69 -0.000017    0.04    110.73   
    74. A(H  27,C  10,H  28)          107.79 -0.000000   -0.02    107.78   
    75. A(H  19,C  10,H  28)          106.29 -0.000012   -0.00    106.28   
    76. A(C   8,C  10,H  28)          110.16  0.000044   -0.03    110.13   
    77. A(H  19,C  10,H  27)          108.53  0.000049    0.05    108.58   
    78. A(C   8,C  10,H  27)          113.11 -0.000060   -0.04    113.07   
    79. A(C  12,C  11,C  29)          116.75 -0.000031    0.02    116.76   
    80. A(C   5,C  11,C  29)          123.40  0.000095   -0.02    123.38   
    81. A(C   5,C  11,C  12)          119.85 -0.000064    0.00    119.85   
    82. A(C  11,C  12,O  33)          115.50 -0.000017    0.01    115.51   
    83. A(C   1,C  12,O  33)          121.74 -0.000111   -0.01    121.73   
    84. A(C   1,C  12,C  11)          122.76  0.000128   -0.01    122.76   
    85. A(H  17,C  29,H  18)          106.60  0.000006    0.00    106.60   
    86. A(H  15,C  29,H  18)          108.03 -0.000015   -0.01    108.02   
    87. A(C  11,C  29,H  18)          110.65 -0.000062    0.03    110.68   
    88. A(H  15,C  29,H  17)          108.30  0.000005    0.00    108.30   
    89. A(C  11,C  29,H  17)          110.70 -0.000037   -0.02    110.68   
    90. A(C  11,C  29,H  15)          112.35  0.000100   -0.00    112.34   
    91. A(C  31,C  30,H  32)          120.07  0.000065   -0.00    120.07   
    92. A(C   0,C  30,H  32)          119.60  0.000017    0.00    119.60   
    93. A(C   0,C  30,C  31)          120.33 -0.000082    0.00    120.33   
    94. A(H  13,C  31,C  30)          120.00  0.000045   -0.01    120.00   
    95. A(C   3,C  31,C  30)          119.80 -0.000032    0.01    119.81   
    96. A(C   3,C  31,H  13)          120.20 -0.000013   -0.00    120.20   
    97. A(C  12,O  33,H  34)          111.34  0.000089   -0.00    111.33   
    98. D(C  12,C   1,C   0,H  16)     -0.85 -0.000011   -0.06     -0.91   
    99. D(C   2,C   1,C   0,C  30)     -0.52 -0.000012   -0.02     -0.54   
   100. D(C   2,C   1,C   0,H  16)    179.05 -0.000014   -0.06    178.99   
   101. D(C  12,C   1,C   0,C  30)    179.59 -0.000009   -0.03    179.56   
   102. D(C   4,C   2,C   1,C  12)      0.63  0.000004    0.07      0.70   
   103. D(C   4,C   2,C   1,C   0)   -179.27  0.000007    0.07   -179.20   
   104. D(C   3,C   2,C   1,C   0)      0.59  0.000009    0.03      0.62   
   105. D(C   3,C   2,C   1,C  12)   -179.51  0.000007    0.03   -179.48   
   106. D(H  20,C   3,C   2,C   1)    179.87  0.000001   -0.01    179.86   
   107. D(C  31,C   3,C   2,C   1)     -0.26 -0.000001   -0.01     -0.27   
   108. D(C  31,C   3,C   2,C   4)    179.61  0.000001   -0.05    179.56   
   109. D(H  20,C   3,C   2,C   4)     -0.27  0.000003   -0.04     -0.31   
   110. D(C   5,C   4,C   2,C   3)   -179.47 -0.000002    0.07   -179.40   
   111. D(O  14,C   4,C   2,C   1)   -179.29 -0.000003    0.01   -179.28   
   112. D(C   5,C   4,C   2,C   1)      0.39  0.000001    0.03      0.42   
   113. D(O  14,C   4,C   2,C   3)      0.84 -0.000005    0.05      0.90   
   114. D(C  11,C   5,C   4,O  14)    179.05  0.000003   -0.12    178.93   
   115. D(C   6,C   5,C   4,O  14)     -2.00  0.000009   -0.11     -2.10   
   116. D(C   6,C   5,C   4,C   2)    178.33  0.000005   -0.13    178.20   
   117. D(C  11,C   5,C   4,C   2)     -0.63 -0.000000   -0.14     -0.77   
   118. D(H  22,C   6,C   5,C  11)   -156.30 -0.000017   -0.47   -156.77   
   119. D(H  22,C   6,C   5,C   4)     24.77 -0.000022   -0.48     24.29   
   120. D(H  21,C   6,C   5,C  11)    -39.81  0.000037   -0.48    -40.29   
   121. D(H  21,C   6,C   5,C   4)    141.26  0.000031   -0.50    140.76   
   122. D(C   7,C   6,C   5,C  11)     81.40 -0.000038   -0.46     80.93   
   123. D(C   7,C   6,C   5,C   4)    -97.53 -0.000043   -0.48    -98.01   
   124. D(H  23,C   7,C   6,C   5)    -64.50  0.000051   -1.09    -65.59   
   125. D(C   8,C   7,C   6,H  22)     -5.21  0.000044   -1.08     -6.29   
   126. D(C   8,C   7,C   6,H  21)   -122.82  0.000009   -1.07   -123.89   
   127. D(H  23,C   7,C   6,H  21)     57.17  0.000006   -1.07     56.10   
   128. D(C   8,C   7,C   6,C   5)    115.51  0.000054   -1.10    114.42   
   129. D(H  23,C   7,C   6,H  22)    174.78  0.000041   -1.08    173.70   
   130. D(C  10,C   8,C   7,H  23)    179.39  0.000006   -0.10    179.29   
   131. D(C  10,C   8,C   7,C   6)     -0.62  0.000002   -0.09     -0.72   
   132. D(C   9,C   8,C   7,H  23)     -1.19  0.000009   -0.09     -1.28   
   133. D(C   9,C   8,C   7,C   6)    178.80  0.000006   -0.09    178.71   
   134. D(H  26,C   9,C   8,C  10)    -59.94  0.000004   -0.02    -59.96   
   135. D(H  26,C   9,C   8,C   7)    120.58  0.000002   -0.03    120.55   
   136. D(H  25,C   9,C   8,C  10)     57.96 -0.000016   -0.02     57.93   
   137. D(H  24,C   9,C   8,C  10)    178.93  0.000000   -0.03    178.90   
   138. D(H  24,C   9,C   8,C   7)     -0.55 -0.000002   -0.04     -0.59   
   139. D(H  25,C   9,C   8,C   7)   -121.52 -0.000018   -0.03   -121.55   
   140. D(H  28,C  10,C   8,C   9)     50.13  0.000011   -0.60     49.53   
   141. D(H  28,C  10,C   8,C   7)   -130.42  0.000013   -0.60   -131.01   
   142. D(H  27,C  10,C   8,C   9)    170.84  0.000001   -0.67    170.16   
   143. D(H  27,C  10,C   8,C   7)     -9.71  0.000004   -0.66    -10.37   
   144. D(H  19,C  10,C   8,C   9)    -67.13  0.000009   -0.61    -67.73   
   145. D(H  19,C  10,C   8,C   7)    112.32  0.000012   -0.60    111.73   
   146. D(C  29,C  11,C   5,C   6)      1.23 -0.000011    0.12      1.35   
   147. D(C  29,C  11,C   5,C   4)   -179.89 -0.000005    0.13   -179.76   
   148. D(C  12,C  11,C   5,C   6)   -179.07 -0.000013    0.13   -178.94   
   149. D(C  12,C  11,C   5,C   4)     -0.18 -0.000006    0.14     -0.04   
   150. D(O  33,C  12,C  11,C  29)      0.74  0.000011   -0.04      0.70   
   151. D(C   1,C  12,C  11,C  29)   -178.98  0.000012   -0.03   -179.01   
   152. D(C   1,C  12,C  11,C   5)      1.29  0.000013   -0.03      1.26   
   153. D(O  33,C  12,C   1,C   2)    178.79 -0.000012   -0.06    178.73   
   154. D(O  33,C  12,C   1,C   0)     -1.32 -0.000015   -0.05     -1.37   
   155. D(O  33,C  12,C  11,C   5)   -178.98  0.000012   -0.05   -179.03   
   156. D(C  11,C  12,C   1,C   2)     -1.50 -0.000013   -0.07     -1.57   
   157. D(C  11,C  12,C   1,C   0)    178.39 -0.000016   -0.07    178.33   
   158. D(H  17,C  29,C  11,C   5)    122.53  0.000038    0.91    123.44   
   159. D(H  15,C  29,C  11,C  12)   -178.40 -0.000010    0.92   -177.48   
   160. D(H  15,C  29,C  11,C   5)      1.32 -0.000011    0.93      2.25   
   161. D(H  18,C  29,C  11,C  12)     60.77 -0.000015    0.91     61.68   
   162. D(H  18,C  29,C  11,C   5)   -119.52 -0.000017    0.92   -118.60   
   163. D(H  17,C  29,C  11,C  12)    -57.19  0.000039    0.90    -56.28   
   164. D(H  32,C  30,C   0,H  16)      0.40  0.000010    0.02      0.42   
   165. D(H  32,C  30,C   0,C   1)    179.98  0.000007   -0.01    179.97   
   166. D(C  31,C  30,C   0,H  16)   -179.48  0.000009    0.03   -179.44   
   167. D(C  31,C  30,C   0,C   1)      0.11  0.000006    0.00      0.11   
   168. D(H  13,C  31,C  30,H  32)      0.16 -0.000004    0.02      0.18   
   169. D(H  13,C  31,C  30,C   0)   -179.96 -0.000003    0.01   -179.96   
   170. D(C   3,C  31,C  30,H  32)   -179.63  0.000001    0.03   -179.61   
   171. D(C   3,C  31,C  30,C   0)      0.24  0.000002    0.02      0.26   
   172. D(C  30,C  31,C   3,H  20)    179.70 -0.000007   -0.02    179.69   
   173. D(C  30,C  31,C   3,C   2)     -0.17 -0.000004   -0.01     -0.18   
   174. D(H  13,C  31,C   3,H  20)     -0.09 -0.000002   -0.01     -0.10   
   175. D(H  13,C  31,C   3,C   2)   -179.96  0.000001   -0.00   -179.96   
   176. D(H  34,O  33,C  12,C  11)    176.40 -0.000072   -0.14    176.26   
   177. D(H  34,O  33,C  12,C   1)     -3.88 -0.000073   -0.15     -4.03   
    ----------------------------------------------------------------------------

         *************************************************************
         *                GEOMETRY OPTIMIZATION CYCLE  16            *
         *************************************************************
---------------------------------
CARTESIAN COORDINATES (ANGSTROEM)
---------------------------------
  C     -3.993373   -0.579064    0.486071
  C     -2.681187   -0.269468    0.052137
  C     -1.801106   -1.334406   -0.281908
  C     -2.251803   -2.661650   -0.188109
  C     -0.420518   -1.059143   -0.721562
  C      0.014286    0.332814   -0.793465
  C      1.454283    0.568106   -1.209669
  C      2.365016    0.795900   -0.017914
  C      3.373394    0.020688    0.415740
  C      4.193807    0.432803    1.617496
  C      3.798994   -1.283565   -0.217100
  C     -0.861097    1.370582   -0.469846
  C     -2.185910    1.075323   -0.067879
  H     -3.881456   -3.977195    0.301247
  O      0.346237   -2.005892   -1.027787
  H      0.542031    2.979321   -0.887297
  H     -4.693472    0.204242    0.766953
  H     -1.156654    3.385773   -1.186843
  H     -0.556675    3.294284    0.463615
  H      4.789415   -1.184384   -0.684495
  H     -1.560109   -3.455433   -0.451270
  H      1.510591    1.440946   -1.872707
  H      1.783053   -0.296257   -1.787259
  H      2.156617    1.709190    0.541650
  H      3.863128    1.391339    2.031277
  H      5.257815    0.521668    1.354341
  H      4.134723   -0.324741    2.412304
  H      3.094119   -1.644482   -0.968874
  H      3.897677   -2.062580    0.551699
  C     -0.476685    2.832708   -0.528282
  C     -4.416326   -1.896628    0.572810
  C     -3.544137   -2.946689    0.231977
  H     -5.426344   -2.114995    0.908172
  O     -2.964031    2.146554    0.205188
  H     -3.874046    1.877847    0.417442

----------------------------
CARTESIAN COORDINATES (A.U.)
----------------------------
  NO LB      ZA    FRAG     MASS         X           Y           Z
   0 C     6.0000    0    12.011   -7.546382   -1.094273    0.918541
   1 C     6.0000    0    12.011   -5.066709   -0.509220    0.098524
   2 C     6.0000    0    12.011   -3.403597   -2.521662   -0.532728
   3 C     6.0000    0    12.011   -4.255292   -5.029790   -0.355475
   4 C     6.0000    0    12.011   -0.794664   -2.001491   -1.363555
   5 C     6.0000    0    12.011    0.026997    0.628928   -1.499432
   6 C     6.0000    0    12.011    2.748196    1.073565   -2.285944
   7 C     6.0000    0    12.011    4.469232    1.504033   -0.033853
   8 C     6.0000    0    12.011    6.374792    0.039095    0.785635
   9 C     6.0000    0    12.011    7.925147    0.817879    3.056625
  10 C     6.0000    0    12.011    7.179059   -2.425586   -0.410259
  11 C     6.0000    0    12.011   -1.627238    2.590024   -0.887880
  12 C     6.0000    0    12.011   -4.130771    2.032066   -0.128272
  13 H     1.0000    0     1.008   -7.334888   -7.515810    0.569274
  14 O     8.0000    0    15.999    0.654293   -3.790587   -1.942235
  15 H     1.0000    0     1.008    1.024289    5.630100   -1.676749
  16 H     1.0000    0     1.008   -8.869377    0.385961    1.449332
  17 H     1.0000    0     1.008   -2.185759    6.398184   -2.242808
  18 H     1.0000    0     1.008   -1.051964    6.225294    0.876106
  19 H     1.0000    0     1.008    9.050682   -2.238161   -1.293508
  20 H     1.0000    0     1.008   -2.948178   -6.529822   -0.852777
  21 H     1.0000    0     1.008    2.854603    2.722993   -3.538904
  22 H     1.0000    0     1.008    3.369482   -0.559845   -3.377430
  23 H     1.0000    0     1.008    4.075416    3.229900    1.023570
  24 H     1.0000    0     1.008    7.300254    2.629250    3.838557
  25 H     1.0000    0     1.008    9.935831    0.985810    2.559333
  26 H     1.0000    0     1.008    7.813494   -0.613671    4.558593
  27 H     1.0000    0     1.008    5.847038   -3.107621   -1.830906
  28 H     1.0000    0     1.008    7.365541   -3.897711    1.042560
  29 C     6.0000    0    12.011   -0.900803    5.353042   -0.998308
  30 C     6.0000    0    12.011   -8.345646   -3.584107    1.082455
  31 C     6.0000    0    12.011   -6.697447   -5.568435    0.438372
  32 H     1.0000    0     1.008  -10.254304   -3.996761    1.716196
  33 O     8.0000    0    15.999   -5.601207    4.056399    0.387748
  34 H     1.0000    0     1.008   -7.320887    3.548616    0.788852

--------------------------------
INTERNAL COORDINATES (ANGSTROEM)
--------------------------------
 C      0   0   0     0.000000000000     0.00000000     0.00000000
 C      1   0   0     1.416326807341     0.00000000     0.00000000
 C      2   1   0     1.421345108497   118.80872867     0.00000000
 C      3   2   1     1.404814074969   119.57306988     0.62090746
 C      3   2   1     1.474818205273   120.65366439   180.79544326
 C      5   3   2     1.460058506100   118.12450230     0.42137312
 C      6   5   3     1.517293418468   116.35792524   178.19969212
 C      7   6   5     1.517103937931   112.18087209   261.99009275
 C      8   7   6     1.343814693597   128.12249842   114.41525028
 C      9   8   7     1.512327259035   120.41801154   178.71282430
 C      9   8   7     1.510859994151   125.04354480   359.28166743
 C      6   5   3     1.395702942585   120.70818780   359.23102189
 C     12   6   5     1.415585827234   119.85025957   359.96000714
 H      4   3   2     2.150789555408   146.73705051   359.70250199
 O      5   3   2     1.256192844584   120.22427387   180.72049897
 H     12   6   5     2.175103632964    95.78748343   181.29031356
 H      1   2   3     1.087475048489   121.20696997   178.99051249
 H     16  12   6     1.772134120481    65.40058619   148.89266051
 H     18  16  12     1.758509934699    60.15719196    74.88423384
 H     11   9   8     1.099648707006   110.72518837   111.72636339
 H      4   3   2     1.085258697145   118.05808498   179.86356426
 H      7   6   5     1.097560193590   109.73811772   140.76418074
 H      7   6   5     1.090331942476   107.97168415    24.28796825
 H      8   7   6     1.091164449010   114.44763836   294.41060665
 H     10   9   8     1.095150603672   112.02106016   359.41150085
 H     10   9   8     1.099664253230   110.90095760   238.44531699
 H     10   9   8     1.099582999674   110.94669540   120.55052967
 H     11   9   8     1.091913151295   113.07114842   349.62528100
 H     11   9   8     1.098933025940   110.13361460   228.98714629
 C     16  12   6     1.090031123489    40.04196184   181.88488998
 C      1   2   3     1.386501235082   120.63121316   359.45550864
 C     14   4   3     1.086520294151    33.91526961     0.05993761
 H     31   1   2     1.086410538931   119.59833317   179.97228111
 O     13  12   6     1.351877724612   115.51558600   180.96677298
 H     34  13  12     0.972308205056   111.33472094   176.25855088

---------------------------
INTERNAL COORDINATES (A.U.)
---------------------------
 C      0   0   0     0.000000000000     0.00000000     0.00000000
 C      1   0   0     2.676469782006     0.00000000     0.00000000
 C      2   1   0     2.685952996847   118.80872867     0.00000000
 C      3   2   1     2.654713870769   119.57306988     0.62090746
 C      3   2   1     2.787002505288   120.65366439   180.79544326
 C      5   3   2     2.759110716031   118.12450230     0.42137312
 C      6   5   3     2.867269025706   116.35792524   178.19969212
 C      7   6   5     2.866910959383   112.18087209   261.99009275
 C      8   7   6     2.539441745638   128.12249842   114.41525028
 C      9   8   7     2.857884344441   120.41801154   178.71282430
 C      9   8   7     2.855111615642   125.04354480   359.28166743
 C      6   5   3     2.637496325793   120.70818780   359.23102189
 C     12   6   5     2.675069532532   119.85025957   359.96000714
 H      4   3   2     4.064403231420   146.73705051   359.70250199
 O      5   3   2     2.373860447656   120.22427387   180.72049897
 H     12   6   5     4.110350179199    95.78748343   181.29031356
 H      1   2   3     2.055030019117   121.20696997   178.99051249
 H     16  12   6     3.348848160286    65.40058619   148.89266051
 H     18  16  12     3.323102180361    60.15719196    74.88423384
 H     11   9   8     2.078034899763   110.72518837   111.72636339
 H      4   3   2     2.050841722060   118.05808498   179.86356426
 H      7   6   5     2.074088181379   109.73811772   140.76418074
 H      7   6   5     2.060428766346   107.97168415    24.28796825
 H      8   7   6     2.062001975699   114.44763836   294.41060665
 H     10   9   8     2.069534716338   112.02106016   359.41150085
 H     10   9   8     2.078064277868   110.90095760   238.44531699
 H     10   9   8     2.077910730899   110.94669540   120.55052967
 H     11   9   8     2.063416817975   113.07114842   349.62528100
 H     11   9   8     2.076682458548   110.13361460   228.98714629
 C     16  12   6     2.059860300845    40.04196184   181.88488998
 C      1   2   3     2.620107618648   120.63121316   359.45550864
 C     14   4   3     2.053225794893    33.91526961     0.05993761
 H     31   1   2     2.053018387585   119.59833317   179.97228111
 O     13  12   6     2.554678666065   115.51558600   180.96677298
 H     34  13  12     1.837396225320   111.33472094   176.25855088


           ************************************************************
           *        Program running with 4 parallel MPI-processes     *
           *              working on a common directory               *
           ************************************************************
------------------------------------------------------------------------------
                   ___                                                        
                  /   \      - P O W E R E D   B Y -                         
                 /     \                                                     
                 |  |  |   _    _      __       _____    __    __             
                 |  |  |  | |  | |    /  \     |  _  \  |  |  /  |          
                  \  \/   | |  | |   /    \    | | | |  |  | /  /          
                 / \  \   | |__| |  /  /\  \   | |_| |  |  |/  /          
                |  |  |   |  __  | /  /__\  \  |    /   |      \           
                |  |  |   | |  | | |   __   |  |    \   |  |\   \          
                \     /   | |  | | |  |  |  |  | |\  \  |  | \   \       
                 \___/    |_|  |_| |__|  |__|  |_| \__\ |__|  \__/        
                                                                              
                      - O R C A' S   B I G   F R I E N D -                    
                                      &                                       
                       - I N T E G R A L  F E E D E R -                       
                                                                              
 v1 FN, 2020, v2 2021                                                         
------------------------------------------------------------------------------


Reading SHARK input file MK1_1e_1H_B3LYP_631Gd_opt.SHARKINP.tmp ... ok
----------------------
SHARK INTEGRAL PACKAGE
----------------------

Number of atoms                             ...     35
Number of basis functions                   ...    286
Number of shells                            ...    142
Maximum angular momentum                    ...      2
Integral batch strategy                     ... SHARK/LIBINT Hybrid
RI-J (if used) integral strategy            ... SPLIT-RIJ (Revised 2003 algorithm where possible)
Printlevel                                  ...      1
Contraction scheme used                     ... SEGMENTED contraction
Coulomb Range Separation                    ... NOT USED
Exchange Range Separation                   ... NOT USED
Finite Nucleus Model                        ... NOT USED
Auxiliary Coulomb fitting basis             ... AVAILABLE
   # of basis functions in Aux-J            ...   1069
   # of shells in Aux-J                     ...    355
   Maximum angular momentum in Aux-J        ...      4
Auxiliary J/K fitting basis                 ... NOT available
Auxiliary Correlation fitting basis         ... NOT available
Auxiliary 'external' fitting basis          ... NOT available
Integral threshold                          ...     2.500000e-11
Primitive cut-off                           ...     2.500000e-12
Primitive pair pre-selection threshold      ...     2.500000e-12

Calculating pre-screening integrals         ... done (  0.0 sec) Dimension = 142
Organizing shell pair data                  ... done (  0.0 sec)
Shell pair information
Total number of shell pairs                 ...     10153
Shell pairs after pre-screening             ...      7863
Total number of primitive shell pairs       ...     57720
Primitive shell pairs kept                  ...     25404
          la=0 lb=0:   2853 shell pairs
          la=1 lb=0:   2646 shell pairs
          la=1 lb=1:    612 shell pairs
          la=2 lb=0:   1092 shell pairs
          la=2 lb=1:    545 shell pairs
          la=2 lb=2:    115 shell pairs

Calculating one electron integrals          ... done (  0.0 sec)
Calculating RI/J V-Matrix + Cholesky decomp.... done (  0.1 sec)
Calculating Nuclear repulsion               ... done (  0.0 sec) ENN=   1255.106074897058 Eh

SHARK setup successfully completed in   0.3 seconds

Maximum memory used throughout the entire GTOINT-calculation: 19.5 MB
[1717793716.764927] [eu-a2p-327:128554:0]          mpool.c:38   UCX  WARN  object 0x30b1f40 was not returned to mpool ucp_requests
[1717793716.764946] [eu-a2p-327:128554:0]          mpool.c:38   UCX  WARN  object 0x30b2100 was not returned to mpool ucp_requests
[1717793716.764950] [eu-a2p-327:128554:0]          mpool.c:38   UCX  WARN  object 0x30b22c0 was not returned to mpool ucp_requests
[1717793716.764953] [eu-a2p-327:128554:0]          mpool.c:38   UCX  WARN  object 0x30b2480 was not returned to mpool ucp_requests
[1717793716.764956] [eu-a2p-327:128554:0]          mpool.c:38   UCX  WARN  object 0x30b2640 was not returned to mpool ucp_requests
[1717793716.764959] [eu-a2p-327:128554:0]          mpool.c:38   UCX  WARN  object 0x30b2800 was not returned to mpool ucp_requests
[1717793716.764961] [eu-a2p-327:128554:0]          mpool.c:38   UCX  WARN  object 0x30b29c0 was not returned to mpool ucp_requests
[1717793716.764964] [eu-a2p-327:128554:0]          mpool.c:38   UCX  WARN  object 0x30b2b80 was not returned to mpool ucp_requests
[1717793716.764967] [eu-a2p-327:128554:0]          mpool.c:38   UCX  WARN  object 0x30b2d40 was not returned to mpool ucp_requests
[1717793716.764969] [eu-a2p-327:128554:0]          mpool.c:38   UCX  WARN  object 0x30b2f00 was not returned to mpool ucp_requests
[1717793716.764972] [eu-a2p-327:128554:0]          mpool.c:38   UCX  WARN  object 0x30b30c0 was not returned to mpool ucp_requests
[1717793716.764975] [eu-a2p-327:128554:0]          mpool.c:38   UCX  WARN  object 0x30b3280 was not returned to mpool ucp_requests
[1717793716.764977] [eu-a2p-327:128554:0]          mpool.c:38   UCX  WARN  object 0x30b3440 was not returned to mpool ucp_requests
[1717793716.764980] [eu-a2p-327:128554:0]          mpool.c:38   UCX  WARN  object 0x30b3600 was not returned to mpool ucp_requests
[1717793716.764983] [eu-a2p-327:128554:0]          mpool.c:38   UCX  WARN  object 0x30b37c0 was not returned to mpool ucp_requests
[1717793716.764985] [eu-a2p-327:128554:0]          mpool.c:38   UCX  WARN  object 0x30b3980 was not returned to mpool ucp_requests
[1717793716.764988] [eu-a2p-327:128554:0]          mpool.c:38   UCX  WARN  object 0x30b3b40 was not returned to mpool ucp_requests
[1717793716.764990] [eu-a2p-327:128554:0]          mpool.c:38   UCX  WARN  object 0x30b3d00 was not returned to mpool ucp_requests
[1717793716.772328] [eu-a2p-327:128553:0]          mpool.c:38   UCX  WARN  object 0x290c680 was not returned to mpool ucp_requests
[1717793716.772353] [eu-a2p-327:128553:0]          mpool.c:38   UCX  WARN  object 0x290c840 was not returned to mpool ucp_requests
[1717793716.772357] [eu-a2p-327:128553:0]          mpool.c:38   UCX  WARN  object 0x290ca00 was not returned to mpool ucp_requests
[1717793716.772360] [eu-a2p-327:128553:0]          mpool.c:38   UCX  WARN  object 0x290cbc0 was not returned to mpool ucp_requests
[1717793716.772363] [eu-a2p-327:128553:0]          mpool.c:38   UCX  WARN  object 0x290cd80 was not returned to mpool ucp_requests
[1717793716.772365] [eu-a2p-327:128553:0]          mpool.c:38   UCX  WARN  object 0x290cf40 was not returned to mpool ucp_requests
[1717793716.772368] [eu-a2p-327:128553:0]          mpool.c:38   UCX  WARN  object 0x290d100 was not returned to mpool ucp_requests
[1717793716.772370] [eu-a2p-327:128553:0]          mpool.c:38   UCX  WARN  object 0x290d2c0 was not returned to mpool ucp_requests
[1717793716.772547] [eu-a2p-327:128555:0]          mpool.c:38   UCX  WARN  object 0x3237480 was not returned to mpool ucp_requests
[1717793716.772566] [eu-a2p-327:128555:0]          mpool.c:38   UCX  WARN  object 0x3237640 was not returned to mpool ucp_requests
[1717793716.772571] [eu-a2p-327:128555:0]          mpool.c:38   UCX  WARN  object 0x3237800 was not returned to mpool ucp_requests
[1717793716.772574] [eu-a2p-327:128555:0]          mpool.c:38   UCX  WARN  object 0x32379c0 was not returned to mpool ucp_requests
[1717793716.772577] [eu-a2p-327:128555:0]          mpool.c:38   UCX  WARN  object 0x3237b80 was not returned to mpool ucp_requests
[1717793716.772579] [eu-a2p-327:128555:0]          mpool.c:38   UCX  WARN  object 0x3237d40 was not returned to mpool ucp_requests
[1717793716.772582] [eu-a2p-327:128555:0]          mpool.c:38   UCX  WARN  object 0x3237f00 was not returned to mpool ucp_requests
[1717793716.772584] [eu-a2p-327:128555:0]          mpool.c:38   UCX  WARN  object 0x32380c0 was not returned to mpool ucp_requests
[1717793716.772587] [eu-a2p-327:128555:0]          mpool.c:38   UCX  WARN  object 0x3238280 was not returned to mpool ucp_requests
[1717793716.772589] [eu-a2p-327:128555:0]          mpool.c:38   UCX  WARN  object 0x3238440 was not returned to mpool ucp_requests
[1717793716.772592] [eu-a2p-327:128555:0]          mpool.c:38   UCX  WARN  object 0x3238600 was not returned to mpool ucp_requests
[1717793716.772594] [eu-a2p-327:128555:0]          mpool.c:38   UCX  WARN  object 0x32387c0 was not returned to mpool ucp_requests
[1717793716.772597] [eu-a2p-327:128555:0]          mpool.c:38   UCX  WARN  object 0x3238980 was not returned to mpool ucp_requests
[1717793716.772599] [eu-a2p-327:128555:0]          mpool.c:38   UCX  WARN  object 0x3238b40 was not returned to mpool ucp_requests
[1717793716.772602] [eu-a2p-327:128555:0]          mpool.c:38   UCX  WARN  object 0x3238d00 was not returned to mpool ucp_requests
[1717793716.772604] [eu-a2p-327:128555:0]          mpool.c:38   UCX  WARN  object 0x3238ec0 was not returned to mpool ucp_requests
[1717793716.772607] [eu-a2p-327:128555:0]          mpool.c:38   UCX  WARN  object 0x3239080 was not returned to mpool ucp_requests
[1717793716.772610] [eu-a2p-327:128555:0]          mpool.c:38   UCX  WARN  object 0x3239240 was not returned to mpool ucp_requests


           ************************************************************
           *        Program running with 4 parallel MPI-processes     *
           *              working on a common directory               *
           ************************************************************

Diagonalization of the overlap matrix:
Smallest eigenvalue                        ... 2.841e-04
Time for diagonalization                   ...    0.011 sec
Threshold for overlap eigenvalues          ... 1.000e-08
Number of eigenvalues below threshold      ... 0
Time for construction of square roots      ...    0.005 sec
Total time needed                          ...    0.016 sec

-------------------
DFT GRID GENERATION
-------------------

General Integration Accuracy     IntAcc      ... 4.959
Radial Grid Type                 RadialGrid  ... OptM3 with GC (2021)
Angular Grid (max. ang.)         AngularGrid ... 6 (Lebedev-590)
Angular grid pruning method      GridPruning ... 4 (adaptive)
Weight generation scheme         WeightScheme... Becke
Basis function cutoff            BFCut       ... 1.0000e-11
Integration weight cutoff        WCut        ... 1.0000e-14
Angular grids for H and He will be reduced by one unit
Partially contracted basis set               ... off
Rotationally invariant grid construction     ... off

Total number of grid points                  ...   401125
Total number of batches                      ...     6288
Average number of points per batch           ...       63
Average number of grid points per atom       ...    11461
Time for grid setup =    5.044 sec

--------------------
COSX GRID GENERATION
--------------------

GRIDX 1
-------
General Integration Accuracy     IntAcc      ... 4.020
Radial Grid Type                 RadialGrid  ... OptM3 with GC (2021)
Angular Grid (max. ang.)         AngularGrid ... 2 (Lebedev-110)
Angular grid pruning method      GridPruning ... 4 (adaptive)
Weight generation scheme         WeightScheme... Becke
Basis function cutoff            BFCut       ... 1.0000e-11
Integration weight cutoff        WCut        ... 1.0000e-14
Angular grids for H and He will be reduced by one unit
Partially contracted basis set               ... on
Rotationally invariant grid construction     ... off

Total number of grid points                  ...    44241
Total number of batches                      ...      709
Average number of points per batch           ...       62
Average number of grid points per atom       ...     1264
UseSFitting                                  ... on

GRIDX 2
-------
General Integration Accuracy     IntAcc      ... 4.338
Radial Grid Type                 RadialGrid  ... OptM3 with GC (2021)
Angular Grid (max. ang.)         AngularGrid ... 3 (Lebedev-194)
Angular grid pruning method      GridPruning ... 4 (adaptive)
Weight generation scheme         WeightScheme... Becke
Basis function cutoff            BFCut       ... 1.0000e-11
Integration weight cutoff        WCut        ... 1.0000e-14
Angular grids for H and He will be reduced by one unit
Partially contracted basis set               ... on
Rotationally invariant grid construction     ... off

Total number of grid points                  ...    96773
Total number of batches                      ...     1532
Average number of points per batch           ...       63
Average number of grid points per atom       ...     2765
UseSFitting                                  ... on

GRIDX 3
-------
General Integration Accuracy     IntAcc      ... 4.871
Radial Grid Type                 RadialGrid  ... OptM3 with GC (2021)
Angular Grid (max. ang.)         AngularGrid ... 4 (Lebedev-302)
Angular grid pruning method      GridPruning ... 4 (adaptive)
Weight generation scheme         WeightScheme... Becke
Basis function cutoff            BFCut       ... 1.0000e-11
Integration weight cutoff        WCut        ... 1.0000e-14
Angular grids for H and He will be reduced by one unit
Partially contracted basis set               ... on
Rotationally invariant grid construction     ... off

Total number of grid points                  ...   183207
Total number of batches                      ...     2879
Average number of points per batch           ...       63
Average number of grid points per atom       ...     5234
UseSFitting                                  ... on

Time for X-Grid setup             =    2.413 sec


--------------------
CPCM SOLVATION MODEL
--------------------
CPCM parameters:
  Epsilon                                         ...      80.4000
  Refrac                                          ...       1.3300
  Rsolv                                           ...       1.3000
  Surface type                                    ... GAUSSIAN VDW
  Epsilon function type                           ...         CPCM
Radii:
 Radius for C  used is    3.8550 Bohr (=   2.0400 Ang.)
 Radius for H  used is    2.4944 Bohr (=   1.3200 Ang.)
 Radius for O  used is    3.4469 Bohr (=   1.8240 Ang.)
Calculating surface                               ...        done! (  0.0s)
GEPOL surface points                              ...         1847
GEPOL Volume                                      ...    2052.6711
GEPOL Surface-area                                ...    1047.3869
Calculating surface distance matrix               ...        done! (  0.0s)
Performing Cholesky decomposition & store         ...        done! (  0.1s)
Overall time for CPCM initialization              ...                 0.1s
--------------
SCF ITERATIONS
--------------
ITER       Energy         Delta-E        Max-DP      RMS-DP      [F,P]     Damp
               ***  Starting incremental Fock matrix formation  ***
  0   -769.8895228577   0.000000000000 0.00066911  0.00001615  0.0067876 0.7000
  1   -769.8896885369  -0.000165679225 0.00063563  0.00001582  0.0053524 0.7000
                               ***Turning on DIIS***
  2   -769.8898211809  -0.000132644020 0.00167793  0.00004292  0.0040070 0.0000
  3   -769.8901628244  -0.000341643481 0.00031823  0.00001034  0.0006337 0.0000
               *** Restarting incremental Fock matrix formation ***
                                   *** Resetting DIIS ***
  4   -769.8901692670  -0.000006442637 0.00009204  0.00000161  0.0000821 0.0000
  5   -769.8901692742  -0.000000007215 0.00008331  0.00000110  0.0001673 0.0000
  6   -769.8901693474  -0.000000073203 0.00002626  0.00000036  0.0000572 0.0000
  7   -769.8901693538  -0.000000006397 0.00001069  0.00000015  0.0000177 0.0000
  8   -769.8901693573  -0.000000003444 0.00000364  0.00000007  0.0000057 0.0000
  9   -769.8901693644  -0.000000007096 0.00000251  0.00000004  0.0000014 0.0000
                            ***DIIS convergence achieved***

               *****************************************************
               *                     SUCCESS                       *
               *           SCF CONVERGED AFTER  10 CYCLES          *
               *****************************************************

Old exchange energy                            =    -21.106335246 Eh
New exchange energy                            =    -21.106332946 Eh
Exchange energy change after final integration =      0.000002300 Eh
Total energy after final integration           =   -769.890167073 Eh
Final COS-X integration done in                =    16.042 sec
Total Energy       :         -769.89016707 Eh          -20949.77651 eV
  Last Energy change         ...   -8.9603e-09  Tolerance :   1.0000e-08
  Last MAX-Density change    ...    0.0000e+00  Tolerance :   1.0000e-07
             **** THE GBW FILE WAS UPDATED (MK1_1e_1H_B3LYP_631Gd_opt.gbw) ****
             **** DENSITY MK1_1e_1H_B3LYP_631Gd_opt.scfp WAS UPDATED ****
             **** ENERGY FILE WAS UPDATED (MK1_1e_1H_B3LYP_631Gd_opt.en.tmp) ****
----------------------
UHF SPIN CONTAMINATION
----------------------

Warning: in a DFT calculation there is little theoretical justification to 
         calculate <S**2> as in Hartree-Fock theory. We will do it anyways
         but you should keep in mind that the values have only limited relevance

Expectation value of <S**2>     :     0.771349
Ideal value S*(S+1) for S=0.5   :     0.750000
Deviation                       :     0.021349

             **** THE GBW FILE WAS UPDATED (MK1_1e_1H_B3LYP_631Gd_opt.gbw) ****
             **** DENSITY MK1_1e_1H_B3LYP_631Gd_opt.scfp WAS UPDATED ****
Total SCF time: 0 days 0 hours 1 min 43 sec 

Maximum memory used throughout the entire SCF-calculation: 113.7 MB

-------------------------   --------------------
FINAL SINGLE POINT ENERGY      -769.890167073485
-------------------------   --------------------


           ************************************************************
           *        Program running with 4 parallel MPI-processes     *
           *              working on a common directory               *
           ************************************************************
------------------------------------------------------------------------------
                         ORCA SCF GRADIENT CALCULATION
------------------------------------------------------------------------------

 ... reading COSX grid (gridx3)
Gradient of the Kohn-Sham DFT energy:
Kohn-Sham wavefunction type      ... UKS
Hartree-Fock exchange scaling    ...    0.200
Number of operators              ...    2
Number of atoms                  ...   35
Basis set dimensions             ...  286
Integral neglect threshold       ... 2.5e-11
Integral primitive cutoff        ... 2.5e-12
SHARK Integral package           ... ON

Nuc. rep. gradient       (SHARK) ... done (  0.0 sec)
HCore & Overlap gradient (SHARK) ... done (  0.2 sec)
RI-J gradient            (SHARK) ... done (  1.2 sec)
COSX-gradient                    ... done ( 22.9 sec)
Exchange-correlation gradient    ... done

------------------
CARTESIAN GRADIENT
------------------

   1   C   :    0.000097968   -0.000098053   -0.000041497
   2   C   :   -0.000153278   -0.000108650    0.000087112
   3   C   :   -0.000013293   -0.000025590   -0.000000980
   4   C   :   -0.000092047   -0.000019524    0.000017251
   5   C   :   -0.000130481    0.000196320    0.000003834
   6   C   :    0.000042319    0.000072580   -0.000003376
   7   C   :   -0.000091772    0.000021797   -0.000114935
   8   C   :    0.000122009   -0.000138382    0.000070238
   9   C   :    0.000165130    0.000048598    0.000075475
  10   C   :   -0.000070787    0.000065908   -0.000059475
  11   C   :   -0.000009344    0.000002540   -0.000064664
  12   C   :    0.000014099    0.000056863    0.000032523
  13   C   :    0.000227645    0.000041004   -0.000137554
  14   H   :    0.000022782   -0.000004737   -0.000013190
  15   O   :    0.000010135   -0.000050680   -0.000000094
  16   H   :   -0.000000092    0.000068267    0.000010942
  17   H   :    0.000080668    0.000063745    0.000015227
  18   H   :   -0.000037486   -0.000017141    0.000026481
  19   H   :   -0.000011460    0.000002675    0.000017934
  20   H   :    0.000004411   -0.000002754    0.000027019
  21   H   :    0.000029950    0.000018342   -0.000008139
  22   H   :   -0.000001039    0.000054526    0.000006259
  23   H   :   -0.000047015   -0.000020835    0.000080006
  24   H   :   -0.000109857   -0.000003455   -0.000040798
  25   H   :    0.000001666   -0.000014745   -0.000002940
  26   H   :    0.000008379   -0.000028172    0.000004933
  27   H   :    0.000014260   -0.000009326    0.000003346
  28   H   :   -0.000015631    0.000003429    0.000025845
  29   H   :   -0.000007202   -0.000022608   -0.000020175
  30   C   :    0.000071526   -0.000131720   -0.000055316
  31   C   :   -0.000088496    0.000004795    0.000029118
  32   C   :    0.000061640    0.000009183   -0.000025263
  33   H   :    0.000001672    0.000025074   -0.000006763
  34   O   :   -0.000033908   -0.000124576    0.000093077
  35   H   :   -0.000026454    0.000064754   -0.000072639

Difference to translation invariance:
           :    0.0000366182   -0.0000005453   -0.0000411762

Difference to rotation invariance:
           :    0.0003240189    0.0002007921   -0.0002362335

Norm of the cartesian gradient     ...    0.0006744426
RMS gradient                       ...    0.0000658189
MAX gradient                       ...    0.0002276445

-------
TIMINGS
-------

Total SCF gradient time            ...       35.236 sec

One electron gradient       ....       0.219 sec  (  0.6%)
RI-J Coulomb gradient       ....       1.189 sec  (  3.4%)
COSX gradient               ....      22.894 sec  ( 65.0%)
XC gradient                 ....       9.382 sec  ( 26.6%)
CPCM gradient               ....       0.587 sec  (  1.7%)
   A-Matrix (El+Nuc)        ....       0.140 sec  (  0.4%)
   Potential                ....       0.448 sec  (  1.3%)

Maximum memory used throughout the entire SCFGRAD-calculation: 91.3 MB
------------------------------------------------------------------------------
                         ORCA GEOMETRY RELAXATION STEP
------------------------------------------------------------------------------

Reading the OPT-File                    .... done
Getting information on internals        .... done
Copying old internal coords+grads       .... done
Making the new internal coordinates     .... (new redundants).... done
Validating the new internal coordinates .... (new redundants).... done
Calculating the B-matrix                .... done
Calculating the G,G- and P matrices     .... done
Transforming gradient to internals      .... done
Projecting the internal gradient        .... done
Number of atoms                         ....  35
Number of internal coordinates          .... 177
Current Energy                          ....  -769.890167073 Eh
Current gradient norm                   ....     0.000674443 Eh/bohr
Maximum allowed component of the step   ....  0.300
Current trust radius                    ....  0.300
Updating the Hessian (BFGS)             .... done
Forming the augmented Hessian           .... done
Diagonalizing the augmented Hessian     .... done
Last element of RFO vector              ....  0.999430309
Lowest eigenvalues of augmented Hessian:
 -0.000003393  0.000408183  0.001864398  0.007002332  0.011814007
Length of the computed step             ....  0.033769159
The final length of the internal step   ....  0.033769159
Converting the step to cartesian space:
 Initial RMS(Int)=    0.0025382454
Transforming coordinates:
 Iter   0:  RMS(Cart)=    0.0125461795 RMS(Int)=    0.0025376684
 Iter   1:  RMS(Cart)=    0.0000689643 RMS(Int)=    0.0000284707
 Iter   2:  RMS(Cart)=    0.0000007320 RMS(Int)=    0.0000001607
 Iter   3:  RMS(Cart)=    0.0000000082 RMS(Int)=    0.0000000032
done
Storing new coordinates                 .... done

                                .--------------------.
          ----------------------|Geometry convergence|-------------------------
          Item                value                   Tolerance       Converged
          ---------------------------------------------------------------------
          Energy change      -0.0000046593            0.0000002000      NO
          RMS gradient        0.0000452792            0.0000080000      NO
          MAX gradient        0.0002042744            0.0000300000      NO
          RMS step            0.0025382454            0.0001000000      NO
          MAX step            0.0122957428            0.0002000000      NO
          ........................................................
          Max(Bonds)      0.0002      Max(Angles)    0.08
          Max(Dihed)        0.70      Max(Improp)    0.00
          ---------------------------------------------------------------------

The optimization has not yet converged - more geometry cycles are needed


    ---------------------------------------------------------------------------
                         Redundant Internal Coordinates
                            (Angstroem and degrees)

        Definition                    Value    dE/dq     Step     New-Value
    ----------------------------------------------------------------------------
     1. B(C   1,C   0)                1.4163 -0.000142  0.0001    1.4165   
     2. B(C   2,C   1)                1.4213 -0.000147  0.0001    1.4215   
     3. B(C   3,C   2)                1.4048 -0.000004  0.0000    1.4049   
     4. B(C   4,C   2)                1.4748 -0.000015  0.0000    1.4748   
     5. B(C   5,C   4)                1.4601  0.000004 -0.0000    1.4600   
     6. B(C   6,C   5)                1.5173 -0.000061  0.0002    1.5175   
     7. B(C   7,C   6)                1.5171  0.000080 -0.0001    1.5170   
     8. B(C   8,C   7)                1.3438  0.000031 -0.0000    1.3438   
     9. B(C   9,C   8)                1.5123 -0.000058  0.0001    1.5124   
    10. B(C  10,C   8)                1.5109  0.000012  0.0000    1.5109   
    11. B(C  11,C   5)                1.3957 -0.000112  0.0001    1.3958   
    12. B(C  12,C  11)                1.4156 -0.000066  0.0000    1.4156   
    13. B(C  12,C   1)                1.4381  0.000058 -0.0001    1.4381   
    14. B(O  14,C   4)                1.2562  0.000044  0.0000    1.2562   
    15. B(H  16,C   0)                1.0875 -0.000002 -0.0000    1.0875   
    16. B(H  19,C  10)                1.0996 -0.000010  0.0000    1.0997   
    17. B(H  20,C   3)                1.0853  0.000007 -0.0000    1.0852   
    18. B(H  21,C   6)                1.0976  0.000038 -0.0000    1.0975   
    19. B(H  22,C   6)                1.0903 -0.000040  0.0001    1.0904   
    20. B(H  23,C   7)                1.0912 -0.000001 -0.0000    1.0911   
    21. B(H  24,C   9)                1.0952 -0.000011  0.0000    1.0952   
    22. B(H  25,C   9)                1.0997  0.000003  0.0000    1.0997   
    23. B(H  26,C   9)                1.0996  0.000008 -0.0000    1.0996   
    24. B(H  27,C  10)                1.0919 -0.000011  0.0000    1.0919   
    25. B(H  28,C  10)                1.0989  0.000003 -0.0000    1.0989   
    26. B(C  29,H  18)                1.0970  0.000016 -0.0000    1.0969   
    27. B(C  29,H  17)                1.0963  0.000001 -0.0000    1.0963   
    28. B(C  29,H  15)                1.0900  0.000005  0.0000    1.0900   
    29. B(C  29,C  11)                1.5129 -0.000074  0.0001    1.5130   
    30. B(C  30,C   0)                1.3865 -0.000002  0.0000    1.3865   
    31. B(C  31,C   3)                1.3885 -0.000027 -0.0000    1.3885   
    32. B(C  31,C  30)                1.4070  0.000058 -0.0001    1.4069   
    33. B(C  31,H  13)                1.0865 -0.000002  0.0000    1.0865   
    34. B(H  32,C  30)                1.0864 -0.000007  0.0000    1.0864   
    35. B(O  33,C  12)                1.3519 -0.000008 -0.0000    1.3518   
    36. B(H  34,O  33)                0.9723 -0.000008  0.0000    0.9723   
    37. A(C   1,C   0,H  16)          121.21 -0.000125    0.02    121.23   
    38. A(H  16,C   0,C  30)          118.16  0.000072   -0.01    118.15   
    39. A(C   1,C   0,C  30)          120.63  0.000053   -0.01    120.62   
    40. A(C   2,C   1,C  12)          117.89 -0.000044    0.01    117.90   
    41. A(C   0,C   1,C  12)          123.30  0.000009   -0.01    123.30   
    42. A(C   0,C   1,C   2)          118.81  0.000035   -0.00    118.81   
    43. A(C   1,C   2,C   4)          120.65 -0.000071    0.01    120.67   
    44. A(C   1,C   2,C   3)          119.57 -0.000006    0.00    119.58   
    45. A(C   3,C   2,C   4)          119.77  0.000077   -0.02    119.76   
    46. A(C   2,C   3,H  20)          118.06 -0.000036   -0.01    118.04   
    47. A(C   2,C   3,C  31)          120.85  0.000003   -0.01    120.84   
    48. A(H  20,C   3,C  31)          121.09  0.000033    0.02    121.11   
    49. A(C   2,C   4,C   5)          118.12  0.000115   -0.02    118.10   
    50. A(C   5,C   4,O  14)          121.65 -0.000025    0.01    121.66   
    51. A(C   2,C   4,O  14)          120.22 -0.000090    0.01    120.23   
    52. A(C   4,C   5,C  11)          120.71 -0.000051    0.01    120.72   
    53. A(C   6,C   5,C  11)          122.93  0.000014   -0.01    122.92   
    54. A(C   4,C   5,C   6)          116.36  0.000037   -0.00    116.36   
    55. A(H  21,C   6,H  22)          107.15  0.000043   -0.02    107.13   
    56. A(C   5,C   6,C   7)          112.18  0.000008    0.03    112.21   
    57. A(C   5,C   6,H  22)          107.97 -0.000021   -0.02    107.95   
    58. A(C   7,C   6,H  21)          108.93 -0.000026    0.02    108.95   
    59. A(C   7,C   6,H  22)          110.74  0.000011   -0.02    110.72   
    60. A(C   5,C   6,H  21)          109.74 -0.000014    0.00    109.74   
    61. A(C   8,C   7,H  23)          117.43  0.000019   -0.01    117.42   
    62. A(C   6,C   7,H  23)          114.45 -0.000204    0.08    114.52   
    63. A(C   6,C   7,C   8)          128.12  0.000185   -0.07    128.06   
    64. A(C   9,C   8,C  10)          114.54  0.000085   -0.00    114.53   
    65. A(C   7,C   8,C  10)          125.04 -0.000044   -0.00    125.04   
    66. A(C   7,C   8,C   9)          120.42 -0.000041    0.01    120.43   
    67. A(C   8,C   9,H  25)          110.90  0.000000   -0.00    110.90   
    68. A(C   8,C   9,H  24)          112.02  0.000002    0.00    112.02   
    69. A(H  25,C   9,H  26)          106.30 -0.000018    0.01    106.30   
    70. A(H  24,C   9,H  26)          108.28 -0.000002    0.00    108.28   
    71. A(C   8,C   9,H  26)          110.95  0.000006    0.00    110.95   
    72. A(H  24,C   9,H  25)          108.17  0.000010   -0.01    108.16   
    73. A(C   8,C  10,H  19)          110.73 -0.000003    0.01    110.74   
    74. A(H  27,C  10,H  28)          107.78 -0.000018    0.00    107.78   
    75. A(H  19,C  10,H  28)          106.28 -0.000013    0.00    106.28   
    76. A(C   8,C  10,H  28)          110.13  0.000030   -0.02    110.11   
    77. A(H  19,C  10,H  27)          108.58  0.000031    0.01    108.59   
    78. A(C   8,C  10,H  27)          113.07 -0.000027   -0.01    113.06   
    79. A(C  12,C  11,C  29)          116.76 -0.000021    0.02    116.78   
    80. A(C   5,C  11,C  29)          123.38  0.000082   -0.03    123.36   
    81. A(C   5,C  11,C  12)          119.85 -0.000061    0.01    119.86   
    82. A(C  11,C  12,O  33)          115.52  0.000002    0.01    115.52   
    83. A(C   1,C  12,O  33)          121.73 -0.000114    0.01    121.74   
    84. A(C   1,C  12,C  11)          122.76  0.000112   -0.02    122.74   
    85. A(H  17,C  29,H  18)          106.60  0.000000    0.01    106.61   
    86. A(H  15,C  29,H  18)          108.02 -0.000028    0.00    108.02   
    87. A(C  11,C  29,H  18)          110.68 -0.000030    0.03    110.71   
    88. A(H  15,C  29,H  17)          108.30 -0.000004   -0.01    108.29   
    89. A(C  11,C  29,H  17)          110.68 -0.000066   -0.00    110.68   
    90. A(C  11,C  29,H  15)          112.34  0.000123   -0.03    112.32   
    91. A(C  31,C  30,H  32)          120.07  0.000062   -0.01    120.06   
    92. A(C   0,C  30,H  32)          119.60  0.000014    0.00    119.60   
    93. A(C   0,C  30,C  31)          120.33 -0.000076    0.01    120.34   
    94. A(H  13,C  31,C  30)          120.00  0.000030   -0.01    119.99   
    95. A(C   3,C  31,C  30)          119.81 -0.000009    0.00    119.81   
    96. A(C   3,C  31,H  13)          120.20 -0.000021    0.01    120.20   
    97. A(C  12,O  33,H  34)          111.33  0.000108   -0.02    111.32   
    98. D(C  12,C   1,C   0,H  16)     -0.91 -0.000019    0.03     -0.88   
    99. D(C   2,C   1,C   0,C  30)     -0.54 -0.000012    0.02     -0.52   
   100. D(C   2,C   1,C   0,H  16)    178.99 -0.000020    0.04    179.03   
   101. D(C  12,C   1,C   0,C  30)    179.56 -0.000011    0.02    179.57   
   102. D(C   4,C   2,C   1,C  12)      0.70  0.000011   -0.01      0.69   
   103. D(C   4,C   2,C   1,C   0)   -179.20  0.000012   -0.01   -179.22   
   104. D(C   3,C   2,C   1,C   0)      0.62  0.000010   -0.02      0.60   
   105. D(C   3,C   2,C   1,C  12)   -179.48  0.000009   -0.01   -179.49   
   106. D(H  20,C   3,C   2,C   1)    179.86  0.000000   -0.00    179.86   
   107. D(C  31,C   3,C   2,C   1)     -0.27 -0.000002    0.00     -0.27   
   108. D(C  31,C   3,C   2,C   4)    179.56 -0.000004   -0.00    179.56   
   109. D(H  20,C   3,C   2,C   4)     -0.31 -0.000002   -0.01     -0.32   
   110. D(C   5,C   4,C   2,C   3)   -179.40  0.000004    0.02   -179.38   
   111. D(O  14,C   4,C   2,C   1)   -179.28 -0.000008    0.02   -179.26   
   112. D(C   5,C   4,C   2,C   1)      0.42  0.000002    0.02      0.44   
   113. D(O  14,C   4,C   2,C   3)      0.90 -0.000006    0.03      0.92   
   114. D(C  11,C   5,C   4,O  14)    178.93 -0.000000   -0.06    178.87   
   115. D(C   6,C   5,C   4,O  14)     -2.10  0.000005   -0.07     -2.17   
   116. D(C   6,C   5,C   4,C   2)    178.20 -0.000005   -0.06    178.14   
   117. D(C  11,C   5,C   4,C   2)     -0.77 -0.000010   -0.05     -0.82   
   118. D(H  22,C   6,C   5,C  11)   -156.77 -0.000022   -0.20   -156.96   
   119. D(H  22,C   6,C   5,C   4)     24.29 -0.000027   -0.18     24.10   
   120. D(H  21,C   6,C   5,C  11)    -40.29  0.000010   -0.23    -40.52   
   121. D(H  21,C   6,C   5,C   4)    140.76  0.000005   -0.22    140.55   
   122. D(C   7,C   6,C   5,C  11)     80.93 -0.000027   -0.18     80.75   
   123. D(C   7,C   6,C   5,C   4)    -98.01 -0.000032   -0.17    -98.18   
   124. D(H  23,C   7,C   6,C   5)    -65.59  0.000029   -0.68    -66.27   
   125. D(C   8,C   7,C   6,H  22)     -6.29  0.000046   -0.69     -6.98   
   126. D(C   8,C   7,C   6,H  21)   -123.89  0.000002   -0.67   -124.56   
   127. D(H  23,C   7,C   6,H  21)     56.10 -0.000001   -0.64     55.46   
   128. D(C   8,C   7,C   6,C   5)    114.42  0.000032   -0.70    113.71   
   129. D(H  23,C   7,C   6,H  22)    173.70  0.000043   -0.66    173.04   
   130. D(C  10,C   8,C   7,H  23)    179.29 -0.000013   -0.02    179.26   
   131. D(C  10,C   8,C   7,C   6)     -0.72 -0.000017    0.00     -0.71   
   132. D(C   9,C   8,C   7,H  23)     -1.28 -0.000007   -0.03     -1.32   
   133. D(C   9,C   8,C   7,C   6)    178.71 -0.000010   -0.01    178.71   
   134. D(H  26,C   9,C   8,C  10)    -59.96  0.000006    0.04    -59.93   
   135. D(H  26,C   9,C   8,C   7)    120.55  0.000000    0.05    120.60   
   136. D(H  25,C   9,C   8,C  10)     57.93 -0.000012    0.04     57.98   
   137. D(H  24,C   9,C   8,C  10)    178.90  0.000002    0.03    178.93   
   138. D(H  24,C   9,C   8,C   7)     -0.59 -0.000003    0.04     -0.55   
   139. D(H  25,C   9,C   8,C   7)   -121.55 -0.000018    0.05   -121.50   
   140. D(H  28,C  10,C   8,C   9)     49.53  0.000010   -0.20     49.32   
   141. D(H  28,C  10,C   8,C   7)   -131.01  0.000015   -0.21   -131.23   
   142. D(H  27,C  10,C   8,C   9)    170.16 -0.000010   -0.22    169.95   
   143. D(H  27,C  10,C   8,C   7)    -10.37 -0.000004   -0.23    -10.60   
   144. D(H  19,C  10,C   8,C   9)    -67.73  0.000008   -0.20    -67.93   
   145. D(H  19,C  10,C   8,C   7)    111.73  0.000014   -0.21    111.52   
   146. D(C  29,C  11,C   5,C   6)      1.35  0.000007    0.07      1.41   
   147. D(C  29,C  11,C   5,C   4)   -179.76  0.000012    0.06   -179.70   
   148. D(C  12,C  11,C   5,C   6)   -178.94 -0.000002    0.08   -178.85   
   149. D(C  12,C  11,C   5,C   4)     -0.04  0.000003    0.07      0.03   
   150. D(O  33,C  12,C  11,C  29)      0.70  0.000004   -0.03      0.67   
   151. D(C   1,C  12,C  11,C  29)   -179.01  0.000005   -0.05   -179.06   
   152. D(C   1,C  12,C  11,C   5)      1.26  0.000013   -0.06      1.20   
   153. D(O  33,C  12,C   1,C   2)    178.73 -0.000020    0.01    178.74   
   154. D(O  33,C  12,C   1,C   0)     -1.37 -0.000021    0.02     -1.35   
   155. D(O  33,C  12,C  11,C   5)   -179.03  0.000012   -0.04   -179.08   
   156. D(C  11,C  12,C   1,C   2)     -1.57 -0.000021    0.03     -1.55   
   157. D(C  11,C  12,C   1,C   0)    178.33 -0.000022    0.04    178.36   
   158. D(H  17,C  29,C  11,C   5)    123.44  0.000034    0.20    123.64   
   159. D(H  15,C  29,C  11,C  12)   -177.48  0.000010    0.22   -177.26   
   160. D(H  15,C  29,C  11,C   5)      2.25  0.000001    0.24      2.48   
   161. D(H  18,C  29,C  11,C  12)     61.68 -0.000017    0.22     61.90   
   162. D(H  18,C  29,C  11,C   5)   -118.60 -0.000026    0.23   -118.37   
   163. D(H  17,C  29,C  11,C  12)    -56.28  0.000043    0.19    -56.10   
   164. D(H  32,C  30,C   0,H  16)      0.42  0.000012   -0.03      0.40   
   165. D(H  32,C  30,C   0,C   1)    179.97  0.000003   -0.01    179.96   
   166. D(C  31,C  30,C   0,H  16)   -179.44  0.000013   -0.03   -179.47   
   167. D(C  31,C  30,C   0,C   1)      0.11  0.000004   -0.01      0.09   
   168. D(H  13,C  31,C  30,H  32)      0.18  0.000000    0.01      0.19   
   169. D(H  13,C  31,C  30,C   0)   -179.96 -0.000001    0.01   -179.95   
   170. D(C   3,C  31,C  30,H  32)   -179.61  0.000005   -0.00   -179.61   
   171. D(C   3,C  31,C  30,C   0)      0.26  0.000004   -0.01      0.25   
   172. D(C  30,C  31,C   3,H  20)    179.69 -0.000008    0.02    179.70   
   173. D(C  30,C  31,C   3,C   2)     -0.18 -0.000006    0.01     -0.17   
   174. D(H  13,C  31,C   3,H  20)     -0.10 -0.000003    0.01     -0.09   
   175. D(H  13,C  31,C   3,C   2)   -179.96 -0.000001    0.00   -179.96   
   176. D(H  34,O  33,C  12,C  11)    176.26 -0.000072    0.25    176.51   
   177. D(H  34,O  33,C  12,C   1)     -4.03 -0.000072    0.26     -3.76   
    ----------------------------------------------------------------------------

         *************************************************************
         *                GEOMETRY OPTIMIZATION CYCLE  17            *
         *************************************************************
---------------------------------
CARTESIAN COORDINATES (ANGSTROEM)
---------------------------------
  C     -3.988997   -0.581718    0.488034
  C     -2.677642   -0.270286    0.052480
  C     -1.797405   -1.334063   -0.285443
  C     -2.246944   -2.661873   -0.193430
  C     -0.417791   -1.057280   -0.727215
  C      0.015871    0.335122   -0.796679
  C      1.455455    0.572376   -1.213777
  C      2.366928    0.802570   -0.023223
  C      3.368329    0.021794    0.416553
  C      4.192281    0.435608    1.615395
  C      3.782587   -1.290812   -0.206485
  C     -0.859848    1.371764   -0.469920
  C     -2.183627    1.075083   -0.065564
  H     -3.874909   -3.979411    0.296567
  O      0.348824   -2.002931   -1.037249
  H      0.540527    2.981360   -0.891924
  H     -4.689638    0.200219    0.771369
  H     -1.159686    3.388468   -1.180943
  H     -0.550258    3.293960    0.465974
  H      4.772356   -1.203069   -0.677615
  H     -1.555016   -3.454409   -0.459671
  H      1.509984    1.444230   -1.878179
  H      1.785106   -0.292225   -1.790613
  H      2.166275    1.721557    0.529762
  H      3.869639    1.399811    2.022357
  H      5.256929    0.513914    1.351476
  H      4.127059   -0.315720    2.415577
  H      3.072662   -1.652953   -0.952929
  H      3.877787   -2.063765    0.568830
  C     -0.476096    2.834191   -0.527204
  C     -4.410555   -1.899847    0.573006
  C     -3.538257   -2.948588    0.228623
  H     -5.419753   -2.119823    0.909814
  O     -2.961793    2.145256    0.211308
  H     -3.870127    1.875004    0.428789

----------------------------
CARTESIAN COORDINATES (A.U.)
----------------------------
  NO LB      ZA    FRAG     MASS         X           Y           Z
   0 C     6.0000    0    12.011   -7.538111   -1.099288    0.922251
   1 C     6.0000    0    12.011   -5.060010   -0.510767    0.099173
   2 C     6.0000    0    12.011   -3.396603   -2.521013   -0.539410
   3 C     6.0000    0    12.011   -4.246109   -5.030212   -0.365529
   4 C     6.0000    0    12.011   -0.789510   -1.997969   -1.374237
   5 C     6.0000    0    12.011    0.029991    0.633288   -1.505505
   6 C     6.0000    0    12.011    2.750411    1.081633   -2.293706
   7 C     6.0000    0    12.011    4.472845    1.516637   -0.043886
   8 C     6.0000    0    12.011    6.365219    0.041184    0.787172
   9 C     6.0000    0    12.011    7.922262    0.823180    3.052655
  10 C     6.0000    0    12.011    7.148054   -2.439281   -0.390200
  11 C     6.0000    0    12.011   -1.624878    2.592259   -0.888019
  12 C     6.0000    0    12.011   -4.126458    2.031613   -0.123898
  13 H     1.0000    0     1.008   -7.322517   -7.519997    0.560431
  14 O     8.0000    0    15.999    0.659182   -3.784990   -1.960117
  15 H     1.0000    0     1.008    1.021448    5.633955   -1.685492
  16 H     1.0000    0     1.008   -8.862131    0.378358    1.457677
  17 H     1.0000    0     1.008   -2.191488    6.403277   -2.231659
  18 H     1.0000    0     1.008   -1.039836    6.224682    0.880562
  19 H     1.0000    0     1.008    9.018446   -2.273471   -1.280506
  20 H     1.0000    0     1.008   -2.938554   -6.527887   -0.868652
  21 H     1.0000    0     1.008    2.853456    2.729199   -3.549245
  22 H     1.0000    0     1.008    3.373362   -0.552225   -3.383768
  23 H     1.0000    0     1.008    4.093666    3.253271    1.001106
  24 H     1.0000    0     1.008    7.312558    2.645260    3.821700
  25 H     1.0000    0     1.008    9.934156    0.971157    2.553919
  26 H     1.0000    0     1.008    7.799011   -0.596624    4.564779
  27 H     1.0000    0     1.008    5.806490   -3.123628   -1.800774
  28 H     1.0000    0     1.008    7.327955   -3.899950    1.074933
  29 C     6.0000    0    12.011   -0.899691    5.355845   -0.996271
  30 C     6.0000    0    12.011   -8.334740   -3.590191    1.082824
  31 C     6.0000    0    12.011   -6.686337   -5.572025    0.432035
  32 H     1.0000    0     1.008  -10.241849   -4.005885    1.719300
  33 O     8.0000    0    15.999   -5.596978    4.053946    0.399315
  34 H     1.0000    0     1.008   -7.313480    3.543244    0.810294

--------------------------------
INTERNAL COORDINATES (ANGSTROEM)
--------------------------------
 C      0   0   0     0.000000000000     0.00000000     0.00000000
 C      1   0   0     1.416456281824     0.00000000     0.00000000
 C      2   1   0     1.421488426667   118.80630405     0.00000000
 C      3   2   1     1.404860601100   119.57690862     0.60284333
 C      3   2   1     1.474824104542   120.66541972   180.78085717
 C      5   3   2     1.460023511343   118.10440724     0.43913224
 C      6   5   3     1.517452638285   116.35731189   178.13707344
 C      7   6   5     1.516967429198   112.21122768   261.82114703
 C      8   7   6     1.343807356140   128.05582860   113.71068997
 C      9   8   7     1.512402554587   120.42552438   178.70556772
 C      9   8   7     1.510867134350   125.03966714   359.28601863
 C      6   5   3     1.395809000110   120.71688264   359.18008278
 C     12   6   5     1.415596736857   119.86222457     0.03211804
 H      4   3   2     2.150877025101   146.72821806   359.70240309
 O      5   3   2     1.256214790908   120.23269998   180.74460416
 H     12   6   5     2.174842158088    95.75397229   181.45813841
 H      1   2   3     1.087474802601   121.23169697   179.02774142
 H     16  12   6     1.772002345922    65.40955731   149.07860749
 H     18  16  12     1.758598723192    60.15903853    74.90411572
 H     11   9   8     1.099684084415   110.74018870   111.51587813
 H      4   3   2     1.085247401833   118.04360940   179.85876801
 H      7   6   5     1.097512688920   109.73890537   140.54617113
 H      7   6   5     1.090387373418   107.95360211    24.10345111
 H      8   7   6     1.091142762661   114.52292614   293.73133102
 H     10   9   8     1.095172436519   112.02111570   359.45271192
 H     10   9   8     1.099664392658   110.89711915   238.49933741
 H     10   9   8     1.099562917035   110.95137121   120.59675081
 H     11   9   8     1.091932829349   113.06431416   349.39531451
 H     11   9   8     1.098923315384   110.11401691   228.77384136
 C     16  12   6     1.090046499834    40.05997177   182.08454064
 C      1   2   3     1.386504938183   120.62068996   359.48005319
 C     14   4   3     1.086529229734    33.91027989     0.06026961
 H     31   1   2     1.086420962621   119.59882090   179.95856020
 O     13  12   6     1.351838872926   115.52399854   180.92380999
 H     34  13  12     0.972319172361   111.31723625   176.50513736

---------------------------
INTERNAL COORDINATES (A.U.)
---------------------------
 C      0   0   0     0.000000000000     0.00000000     0.00000000
 C      1   0   0     2.676714453321     0.00000000     0.00000000
 C      2   1   0     2.686223828938   118.80630405     0.00000000
 C      3   2   1     2.654801792414   119.57690862     0.60284333
 C      3   2   1     2.787013653290   120.66541972   180.78085717
 C      5   3   2     2.759044585524   118.10440724     0.43913224
 C      6   5   3     2.867569907555   116.35731189   178.13707344
 C      7   6   5     2.866652995263   112.21122768   261.82114703
 C      8   7   6     2.539427879854   128.05582860   113.71068997
 C      9   8   7     2.858026632413   120.42552438   178.70556772
 C      9   8   7     2.855125108665   125.03966714   359.28601863
 C      6   5   3     2.637696745470   120.71688264   359.18008278
 C     12   6   5     2.675090148732   119.86222457     0.03211804
 H      4   3   2     4.064568525184   146.72821806   359.70240309
 O      5   3   2     2.373901920198   120.23269998   180.74460416
 H     12   6   5     4.109856063292    95.75397229   181.45813841
 H      1   2   3     2.055029554457   121.23169697   179.02774142
 H     16  12   6     3.348599142459    65.40955731   149.07860749
 H     18  16  12     3.323269966296    60.15903853    74.90411572
 H     11   9   8     2.078101753376   110.74018870   111.51587813
 H      4   3   2     2.050820377015   118.04360940   179.85876801
 H      7   6   5     2.073998410563   109.73890537   140.54617113
 H      7   6   5     2.060533515645   107.95360211    24.10345111
 H      8   7   6     2.061960994440   114.52292614   293.73133102
 H     10   9   8     2.069575974440   112.02111570   359.45271192
 H     10   9   8     2.078064541349   110.89711915   238.49933741
 H     10   9   8     2.077872780212   110.95137121   120.59675081
 H     11   9   8     2.063454004107   113.06431416   349.39531451
 H     11   9   8     2.076664108256   110.11401691   228.77384136
 C     16  12   6     2.059889357927    40.05997177   182.08454064
 C      1   2   3     2.620114616495   120.62068996   359.48005319
 C     14   4   3     2.053242680698    33.91027989     0.06026961
 H     31   1   2     2.053038085505   119.59882090   179.95856020
 O     13  12   6     2.554605247019   115.52399854   180.92380999
 H     34  13  12     1.837416950524   111.31723625   176.50513736


           ************************************************************
           *        Program running with 4 parallel MPI-processes     *
           *              working on a common directory               *
           ************************************************************
------------------------------------------------------------------------------
                   ___                                                        
                  /   \      - P O W E R E D   B Y -                         
                 /     \                                                     
                 |  |  |   _    _      __       _____    __    __             
                 |  |  |  | |  | |    /  \     |  _  \  |  |  /  |          
                  \  \/   | |  | |   /    \    | | | |  |  | /  /          
                 / \  \   | |__| |  /  /\  \   | |_| |  |  |/  /          
                |  |  |   |  __  | /  /__\  \  |    /   |      \           
                |  |  |   | |  | | |   __   |  |    \   |  |\   \          
                \     /   | |  | | |  |  |  |  | |\  \  |  | \   \       
                 \___/    |_|  |_| |__|  |__|  |_| \__\ |__|  \__/        
                                                                              
                      - O R C A' S   B I G   F R I E N D -                    
                                      &                                       
                       - I N T E G R A L  F E E D E R -                       
                                                                              
 v1 FN, 2020, v2 2021                                                         
------------------------------------------------------------------------------


Reading SHARK input file MK1_1e_1H_B3LYP_631Gd_opt.SHARKINP.tmp ... ok
----------------------
SHARK INTEGRAL PACKAGE
----------------------

Number of atoms                             ...     35
Number of basis functions                   ...    286
Number of shells                            ...    142
Maximum angular momentum                    ...      2
Integral batch strategy                     ... SHARK/LIBINT Hybrid
RI-J (if used) integral strategy            ... SPLIT-RIJ (Revised 2003 algorithm where possible)
Printlevel                                  ...      1
Contraction scheme used                     ... SEGMENTED contraction
Coulomb Range Separation                    ... NOT USED
Exchange Range Separation                   ... NOT USED
Finite Nucleus Model                        ... NOT USED
Auxiliary Coulomb fitting basis             ... AVAILABLE
   # of basis functions in Aux-J            ...   1069
   # of shells in Aux-J                     ...    355
   Maximum angular momentum in Aux-J        ...      4
Auxiliary J/K fitting basis                 ... NOT available
Auxiliary Correlation fitting basis         ... NOT available
Auxiliary 'external' fitting basis          ... NOT available
Integral threshold                          ...     2.500000e-11
Primitive cut-off                           ...     2.500000e-12
Primitive pair pre-selection threshold      ...     2.500000e-12

Calculating pre-screening integrals         ... done (  0.0 sec) Dimension = 142
Organizing shell pair data                  ... done (  0.0 sec)
Shell pair information
Total number of shell pairs                 ...     10153
Shell pairs after pre-screening             ...      7865
Total number of primitive shell pairs       ...     57720
Primitive shell pairs kept                  ...     25422
          la=0 lb=0:   2853 shell pairs
          la=1 lb=0:   2646 shell pairs
          la=1 lb=1:    612 shell pairs
          la=2 lb=0:   1094 shell pairs
          la=2 lb=1:    545 shell pairs
          la=2 lb=2:    115 shell pairs

Calculating one electron integrals          ... done (  0.0 sec)
Calculating RI/J V-Matrix + Cholesky decomp.... done (  0.1 sec)
Calculating Nuclear repulsion               ... done (  0.0 sec) ENN=   1255.393458458455 Eh

SHARK setup successfully completed in   0.3 seconds

Maximum memory used throughout the entire GTOINT-calculation: 19.5 MB
[1717793857.307098] [eu-a2p-327:129399:0]          mpool.c:38   UCX  WARN  object 0x35344c0 was not returned to mpool ucp_requests
[1717793857.307116] [eu-a2p-327:129399:0]          mpool.c:38   UCX  WARN  object 0x3534680 was not returned to mpool ucp_requests
[1717793857.307121] [eu-a2p-327:129399:0]          mpool.c:38   UCX  WARN  object 0x3534840 was not returned to mpool ucp_requests
[1717793857.307124] [eu-a2p-327:129399:0]          mpool.c:38   UCX  WARN  object 0x3534a00 was not returned to mpool ucp_requests
[1717793857.307127] [eu-a2p-327:129399:0]          mpool.c:38   UCX  WARN  object 0x3534bc0 was not returned to mpool ucp_requests
[1717793857.307129] [eu-a2p-327:129399:0]          mpool.c:38   UCX  WARN  object 0x3534d80 was not returned to mpool ucp_requests
[1717793857.307132] [eu-a2p-327:129399:0]          mpool.c:38   UCX  WARN  object 0x3534f40 was not returned to mpool ucp_requests
[1717793857.307020] [eu-a2p-327:129401:0]          mpool.c:38   UCX  WARN  object 0x4384d40 was not returned to mpool ucp_requests
[1717793857.307041] [eu-a2p-327:129401:0]          mpool.c:38   UCX  WARN  object 0x4384f00 was not returned to mpool ucp_requests
[1717793857.307055] [eu-a2p-327:129401:0]          mpool.c:38   UCX  WARN  object 0x43850c0 was not returned to mpool ucp_requests
[1717793857.307058] [eu-a2p-327:129401:0]          mpool.c:38   UCX  WARN  object 0x4385280 was not returned to mpool ucp_requests
[1717793857.307060] [eu-a2p-327:129401:0]          mpool.c:38   UCX  WARN  object 0x4385440 was not returned to mpool ucp_requests
[1717793857.307063] [eu-a2p-327:129401:0]          mpool.c:38   UCX  WARN  object 0x4385600 was not returned to mpool ucp_requests
[1717793857.307066] [eu-a2p-327:129401:0]          mpool.c:38   UCX  WARN  object 0x43857c0 was not returned to mpool ucp_requests
[1717793857.307068] [eu-a2p-327:129401:0]          mpool.c:38   UCX  WARN  object 0x4385980 was not returned to mpool ucp_requests
[1717793857.307071] [eu-a2p-327:129401:0]          mpool.c:38   UCX  WARN  object 0x4385b40 was not returned to mpool ucp_requests
[1717793857.307074] [eu-a2p-327:129401:0]          mpool.c:38   UCX  WARN  object 0x4385d00 was not returned to mpool ucp_requests
[1717793857.307076] [eu-a2p-327:129401:0]          mpool.c:38   UCX  WARN  object 0x4385ec0 was not returned to mpool ucp_requests
[1717793857.307079] [eu-a2p-327:129401:0]          mpool.c:38   UCX  WARN  object 0x4386080 was not returned to mpool ucp_requests
[1717793857.307081] [eu-a2p-327:129401:0]          mpool.c:38   UCX  WARN  object 0x4386240 was not returned to mpool ucp_requests
[1717793857.307084] [eu-a2p-327:129401:0]          mpool.c:38   UCX  WARN  object 0x4386400 was not returned to mpool ucp_requests
[1717793857.307088] [eu-a2p-327:129401:0]          mpool.c:38   UCX  WARN  object 0x43865c0 was not returned to mpool ucp_requests
[1717793857.307091] [eu-a2p-327:129401:0]          mpool.c:38   UCX  WARN  object 0x4386780 was not returned to mpool ucp_requests
[1717793857.307094] [eu-a2p-327:129401:0]          mpool.c:38   UCX  WARN  object 0x4386940 was not returned to mpool ucp_requests
[1717793857.307096] [eu-a2p-327:129401:0]          mpool.c:38   UCX  WARN  object 0x4386b00 was not returned to mpool ucp_requests
[1717793857.312675] [eu-a2p-327:129400:0]          mpool.c:38   UCX  WARN  object 0x335e100 was not returned to mpool ucp_requests
[1717793857.312695] [eu-a2p-327:129400:0]          mpool.c:38   UCX  WARN  object 0x335e2c0 was not returned to mpool ucp_requests
[1717793857.312700] [eu-a2p-327:129400:0]          mpool.c:38   UCX  WARN  object 0x335e480 was not returned to mpool ucp_requests
[1717793857.312703] [eu-a2p-327:129400:0]          mpool.c:38   UCX  WARN  object 0x335e640 was not returned to mpool ucp_requests
[1717793857.312705] [eu-a2p-327:129400:0]          mpool.c:38   UCX  WARN  object 0x335e800 was not returned to mpool ucp_requests
[1717793857.312708] [eu-a2p-327:129400:0]          mpool.c:38   UCX  WARN  object 0x335e9c0 was not returned to mpool ucp_requests
[1717793857.312711] [eu-a2p-327:129400:0]          mpool.c:38   UCX  WARN  object 0x335eb80 was not returned to mpool ucp_requests
[1717793857.312713] [eu-a2p-327:129400:0]          mpool.c:38   UCX  WARN  object 0x335ed40 was not returned to mpool ucp_requests
[1717793857.312716] [eu-a2p-327:129400:0]          mpool.c:38   UCX  WARN  object 0x335ef00 was not returned to mpool ucp_requests
[1717793857.312719] [eu-a2p-327:129400:0]          mpool.c:38   UCX  WARN  object 0x335f0c0 was not returned to mpool ucp_requests
[1717793857.312722] [eu-a2p-327:129400:0]          mpool.c:38   UCX  WARN  object 0x335f280 was not returned to mpool ucp_requests
[1717793857.312725] [eu-a2p-327:129400:0]          mpool.c:38   UCX  WARN  object 0x335f440 was not returned to mpool ucp_requests
[1717793857.312728] [eu-a2p-327:129400:0]          mpool.c:38   UCX  WARN  object 0x335f600 was not returned to mpool ucp_requests
[1717793857.312730] [eu-a2p-327:129400:0]          mpool.c:38   UCX  WARN  object 0x335f7c0 was not returned to mpool ucp_requests
[1717793857.312733] [eu-a2p-327:129400:0]          mpool.c:38   UCX  WARN  object 0x335f980 was not returned to mpool ucp_requests
[1717793857.312736] [eu-a2p-327:129400:0]          mpool.c:38   UCX  WARN  object 0x335fb40 was not returned to mpool ucp_requests
[1717793857.312739] [eu-a2p-327:129400:0]          mpool.c:38   UCX  WARN  object 0x335fd00 was not returned to mpool ucp_requests
[1717793857.312741] [eu-a2p-327:129400:0]          mpool.c:38   UCX  WARN  object 0x335fec0 was not returned to mpool ucp_requests


           ************************************************************
           *        Program running with 4 parallel MPI-processes     *
           *              working on a common directory               *
           ************************************************************

Diagonalization of the overlap matrix:
Smallest eigenvalue                        ... 2.841e-04
Time for diagonalization                   ...    0.012 sec
Threshold for overlap eigenvalues          ... 1.000e-08
Number of eigenvalues below threshold      ... 0
Time for construction of square roots      ...    0.009 sec
Total time needed                          ...    0.022 sec

-------------------
DFT GRID GENERATION
-------------------

General Integration Accuracy     IntAcc      ... 4.959
Radial Grid Type                 RadialGrid  ... OptM3 with GC (2021)
Angular Grid (max. ang.)         AngularGrid ... 6 (Lebedev-590)
Angular grid pruning method      GridPruning ... 4 (adaptive)
Weight generation scheme         WeightScheme... Becke
Basis function cutoff            BFCut       ... 1.0000e-11
Integration weight cutoff        WCut        ... 1.0000e-14
Angular grids for H and He will be reduced by one unit
Partially contracted basis set               ... off
Rotationally invariant grid construction     ... off

Total number of grid points                  ...   401110
Total number of batches                      ...     6287
Average number of points per batch           ...       63
Average number of grid points per atom       ...    11460
Time for grid setup =    5.065 sec

--------------------
COSX GRID GENERATION
--------------------

GRIDX 1
-------
General Integration Accuracy     IntAcc      ... 4.020
Radial Grid Type                 RadialGrid  ... OptM3 with GC (2021)
Angular Grid (max. ang.)         AngularGrid ... 2 (Lebedev-110)
Angular grid pruning method      GridPruning ... 4 (adaptive)
Weight generation scheme         WeightScheme... Becke
Basis function cutoff            BFCut       ... 1.0000e-11
Integration weight cutoff        WCut        ... 1.0000e-14
Angular grids for H and He will be reduced by one unit
Partially contracted basis set               ... on
Rotationally invariant grid construction     ... off

Total number of grid points                  ...    44231
Total number of batches                      ...      709
Average number of points per batch           ...       62
Average number of grid points per atom       ...     1264
UseSFitting                                  ... on

GRIDX 2
-------
General Integration Accuracy     IntAcc      ... 4.338
Radial Grid Type                 RadialGrid  ... OptM3 with GC (2021)
Angular Grid (max. ang.)         AngularGrid ... 3 (Lebedev-194)
Angular grid pruning method      GridPruning ... 4 (adaptive)
Weight generation scheme         WeightScheme... Becke
Basis function cutoff            BFCut       ... 1.0000e-11
Integration weight cutoff        WCut        ... 1.0000e-14
Angular grids for H and He will be reduced by one unit
Partially contracted basis set               ... on
Rotationally invariant grid construction     ... off

Total number of grid points                  ...    96774
Total number of batches                      ...     1531
Average number of points per batch           ...       63
Average number of grid points per atom       ...     2765
UseSFitting                                  ... on

GRIDX 3
-------
General Integration Accuracy     IntAcc      ... 4.871
Radial Grid Type                 RadialGrid  ... OptM3 with GC (2021)
Angular Grid (max. ang.)         AngularGrid ... 4 (Lebedev-302)
Angular grid pruning method      GridPruning ... 4 (adaptive)
Weight generation scheme         WeightScheme... Becke
Basis function cutoff            BFCut       ... 1.0000e-11
Integration weight cutoff        WCut        ... 1.0000e-14
Angular grids for H and He will be reduced by one unit
Partially contracted basis set               ... on
Rotationally invariant grid construction     ... off

Total number of grid points                  ...   183190
Total number of batches                      ...     2876
Average number of points per batch           ...       63
Average number of grid points per atom       ...     5234
UseSFitting                                  ... on

Time for X-Grid setup             =    2.407 sec


--------------------
CPCM SOLVATION MODEL
--------------------
CPCM parameters:
  Epsilon                                         ...      80.4000
  Refrac                                          ...       1.3300
  Rsolv                                           ...       1.3000
  Surface type                                    ... GAUSSIAN VDW
  Epsilon function type                           ...         CPCM
Radii:
 Radius for C  used is    3.8550 Bohr (=   2.0400 Ang.)
 Radius for H  used is    2.4944 Bohr (=   1.3200 Ang.)
 Radius for O  used is    3.4469 Bohr (=   1.8240 Ang.)
Calculating surface                               ...        done! (  0.0s)
GEPOL surface points                              ...         1844
GEPOL Volume                                      ...    2052.7586
GEPOL Surface-area                                ...    1046.9266
Calculating surface distance matrix               ...        done! (  0.0s)
Performing Cholesky decomposition & store         ...        done! (  0.1s)
Overall time for CPCM initialization              ...                 0.1s
--------------
SCF ITERATIONS
--------------
ITER       Energy         Delta-E        Max-DP      RMS-DP      [F,P]     Damp
               ***  Starting incremental Fock matrix formation  ***
  0   -769.8900056140   0.000000000000 0.00042839  0.00000852  0.0041264 0.7000
  1   -769.8900485668  -0.000042952778 0.00040613  0.00000828  0.0032996 0.7000
                               ***Turning on DIIS***
  2   -769.8900829467  -0.000034379928 0.00107066  0.00002239  0.0025048 0.0000
  3   -769.8901714899  -0.000088543169 0.00019027  0.00000534  0.0003953 0.0000
               *** Restarting incremental Fock matrix formation ***
                                   *** Resetting DIIS ***
  4   -769.8901731986  -0.000001708721 0.00008309  0.00000119  0.0000686 0.0000
  5   -769.8901731801   0.000000018517 0.00006138  0.00000081  0.0001437 0.0000
  6   -769.8901732358  -0.000000055664 0.00001502  0.00000019  0.0000261 0.0000
  7   -769.8901732391  -0.000000003331 0.00000522  0.00000009  0.0000122 0.0000
  8   -769.8901732437  -0.000000004656 0.00000228  0.00000005  0.0000026 0.0000
  9   -769.8901732456  -0.000000001845 0.00000175  0.00000003  0.0000011 0.0000
                 **** Energy Check signals convergence ****

               *****************************************************
               *                     SUCCESS                       *
               *           SCF CONVERGED AFTER  10 CYCLES          *
               *****************************************************

Old exchange energy                            =    -21.106278884 Eh
New exchange energy                            =    -21.106276544 Eh
Exchange energy change after final integration =      0.000002340 Eh
Total energy after final integration           =   -769.890170910 Eh
Final COS-X integration done in                =    16.048 sec
Total Energy       :         -769.89017091 Eh          -20949.77662 eV
  Last Energy change         ...   -4.5977e-09  Tolerance :   1.0000e-08
  Last MAX-Density change    ...    0.0000e+00  Tolerance :   1.0000e-07
             **** THE GBW FILE WAS UPDATED (MK1_1e_1H_B3LYP_631Gd_opt.gbw) ****
             **** DENSITY MK1_1e_1H_B3LYP_631Gd_opt.scfp WAS UPDATED ****
             **** ENERGY FILE WAS UPDATED (MK1_1e_1H_B3LYP_631Gd_opt.en.tmp) ****
----------------------
UHF SPIN CONTAMINATION
----------------------

Warning: in a DFT calculation there is little theoretical justification to 
         calculate <S**2> as in Hartree-Fock theory. We will do it anyways
         but you should keep in mind that the values have only limited relevance

Expectation value of <S**2>     :     0.771338
Ideal value S*(S+1) for S=0.5   :     0.750000
Deviation                       :     0.021338

             **** THE GBW FILE WAS UPDATED (MK1_1e_1H_B3LYP_631Gd_opt.gbw) ****
             **** DENSITY MK1_1e_1H_B3LYP_631Gd_opt.scfp WAS UPDATED ****
Total SCF time: 0 days 0 hours 1 min 41 sec 

Maximum memory used throughout the entire SCF-calculation: 114.0 MB

-------------------------   --------------------
FINAL SINGLE POINT ENERGY      -769.890170910194
-------------------------   --------------------


           ************************************************************
           *        Program running with 4 parallel MPI-processes     *
           *              working on a common directory               *
           ************************************************************
------------------------------------------------------------------------------
                         ORCA SCF GRADIENT CALCULATION
------------------------------------------------------------------------------

 ... reading COSX grid (gridx3)
Gradient of the Kohn-Sham DFT energy:
Kohn-Sham wavefunction type      ... UKS
Hartree-Fock exchange scaling    ...    0.200
Number of operators              ...    2
Number of atoms                  ...   35
Basis set dimensions             ...  286
Integral neglect threshold       ... 2.5e-11
Integral primitive cutoff        ... 2.5e-12
SHARK Integral package           ... ON

Nuc. rep. gradient       (SHARK) ... done (  0.0 sec)
HCore & Overlap gradient (SHARK) ... done (  0.2 sec)
RI-J gradient            (SHARK) ... done (  1.2 sec)
COSX-gradient                    ... done ( 22.9 sec)
Exchange-correlation gradient    ... done

------------------
CARTESIAN GRADIENT
------------------

   1   C   :   -0.000002467   -0.000049949   -0.000015559
   2   C   :   -0.000075836   -0.000025558    0.000057066
   3   C   :    0.000032818   -0.000003099   -0.000025824
   4   C   :   -0.000082914   -0.000099578    0.000021640
   5   C   :   -0.000058313    0.000096144   -0.000016232
   6   C   :    0.000003138   -0.000016147   -0.000024502
   7   C   :    0.000022582    0.000081895    0.000007852
   8   C   :    0.000037989   -0.000070245    0.000021473
   9   C   :    0.000063779    0.000030078    0.000011460
  10   C   :   -0.000029897    0.000026001   -0.000027703
  11   C   :   -0.000003860    0.000027896   -0.000008392
  12   C   :   -0.000028416    0.000041027    0.000038590
  13   C   :    0.000102735    0.000054729   -0.000078139
  14   H   :    0.000005215   -0.000003728   -0.000011775
  15   O   :    0.000028820   -0.000038780   -0.000007305
  16   H   :    0.000004433    0.000043081   -0.000006560
  17   H   :    0.000054604    0.000036391    0.000014969
  18   H   :   -0.000021203   -0.000016626    0.000011100
  19   H   :    0.000003685    0.000018859   -0.000003032
  20   H   :   -0.000002120   -0.000015259   -0.000002410
  21   H   :    0.000046991    0.000043762   -0.000018034
  22   H   :   -0.000016822    0.000012871   -0.000016514
  23   H   :   -0.000029556   -0.000043851    0.000052133
  24   H   :   -0.000044446   -0.000005655   -0.000004776
  25   H   :    0.000001633   -0.000008104   -0.000001921
  26   H   :    0.000003140   -0.000012797    0.000002525
  27   H   :    0.000013137   -0.000004561    0.000003071
  28   H   :   -0.000009388   -0.000011225   -0.000018697
  29   H   :   -0.000010631   -0.000008661   -0.000010184
  30   C   :    0.000060995   -0.000085536   -0.000004719
  31   C   :   -0.000037392   -0.000009815    0.000006584
  32   C   :    0.000043040    0.000055066   -0.000009521
  33   H   :    0.000002994    0.000011853    0.000001437
  34   O   :   -0.000025747   -0.000086782    0.000054530
  35   H   :   -0.000016400    0.000040154   -0.000035162

Difference to translation invariance:
           :    0.0000363173    0.0000038506   -0.0000425344

Difference to rotation invariance:
           :    0.0003254750    0.0002518940   -0.0001958227

Norm of the cartesian gradient     ...    0.0003844111
RMS gradient                       ...    0.0000375147
MAX gradient                       ...    0.0001027346

-------
TIMINGS
-------

Total SCF gradient time            ...       35.390 sec

One electron gradient       ....       0.220 sec  (  0.6%)
RI-J Coulomb gradient       ....       1.195 sec  (  3.4%)
COSX gradient               ....      22.914 sec  ( 64.7%)
XC gradient                 ....       9.484 sec  ( 26.8%)
CPCM gradient               ....       0.587 sec  (  1.7%)
   A-Matrix (El+Nuc)        ....       0.139 sec  (  0.4%)
   Potential                ....       0.448 sec  (  1.3%)

Maximum memory used throughout the entire SCFGRAD-calculation: 91.3 MB
------------------------------------------------------------------------------
                         ORCA GEOMETRY RELAXATION STEP
------------------------------------------------------------------------------

Reading the OPT-File                    .... done
Getting information on internals        .... done
Copying old internal coords+grads       .... done
Making the new internal coordinates     .... (new redundants).... done
Validating the new internal coordinates .... (new redundants).... done
Calculating the B-matrix                .... done
Calculating the G,G- and P matrices     .... done
Transforming gradient to internals      .... done
Projecting the internal gradient        .... done
Number of atoms                         ....  35
Number of internal coordinates          .... 177
Current Energy                          ....  -769.890170910 Eh
Current gradient norm                   ....     0.000384411 Eh/bohr
Maximum allowed component of the step   ....  0.300
Current trust radius                    ....  0.300
Updating the Hessian (BFGS)             .... done
Forming the augmented Hessian           .... done
Diagonalizing the augmented Hessian     .... done
Last element of RFO vector              ....  0.999914723
Lowest eigenvalues of augmented Hessian:
 -0.000001331  0.000449810  0.001819084  0.006697732  0.009813948
Length of the computed step             ....  0.013060476
The final length of the internal step   ....  0.013060476
Converting the step to cartesian space:
 Initial RMS(Int)=    0.0009816855
Transforming coordinates:
 Iter   0:  RMS(Cart)=    0.0025260582 RMS(Int)=    0.0009816508
 Iter   1:  RMS(Cart)=    0.0000031793 RMS(Int)=    0.0000021076
 Iter   2:  RMS(Cart)=    0.0000000119 RMS(Int)=    0.0000000075
done
Storing new coordinates                 .... done

                                .--------------------.
          ----------------------|Geometry convergence|-------------------------
          Item                value                   Tolerance       Converged
          ---------------------------------------------------------------------
          Energy change      -0.0000038367            0.0000002000      NO
          RMS gradient        0.0000216807            0.0000080000      NO
          MAX gradient        0.0000745116            0.0000300000      NO
          RMS step            0.0009816855            0.0001000000      NO
          MAX step            0.0050778931            0.0002000000      NO
          ........................................................
          Max(Bonds)      0.0001      Max(Angles)    0.03
          Max(Dihed)        0.29      Max(Improp)    0.00
          ---------------------------------------------------------------------

The optimization has not yet converged - more geometry cycles are needed


    ---------------------------------------------------------------------------
                         Redundant Internal Coordinates
                            (Angstroem and degrees)

        Definition                    Value    dE/dq     Step     New-Value
    ----------------------------------------------------------------------------
     1. B(C   1,C   0)                1.4165 -0.000046  0.0001    1.4166   
     2. B(C   2,C   1)                1.4215 -0.000021  0.0001    1.4216   
     3. B(C   3,C   2)                1.4049  0.000015 -0.0000    1.4049   
     4. B(C   4,C   2)                1.4748 -0.000013  0.0000    1.4749   
     5. B(C   5,C   4)                1.4600 -0.000022  0.0000    1.4600   
     6. B(C   6,C   5)                1.5175 -0.000030  0.0001    1.5175   
     7. B(C   7,C   6)                1.5170 -0.000004 -0.0001    1.5169   
     8. B(C   8,C   7)                1.3438 -0.000018  0.0000    1.3438   
     9. B(C   9,C   8)                1.5124 -0.000018  0.0001    1.5125   
    10. B(C  10,C   8)                1.5109  0.000006 -0.0000    1.5109   
    11. B(C  11,C   5)                1.3958 -0.000031  0.0000    1.3959   
    12. B(C  12,C  11)                1.4156 -0.000020  0.0000    1.4156   
    13. B(C  12,C   1)                1.4381  0.000036 -0.0001    1.4380   
    14. B(O  14,C   4)                1.2562  0.000049 -0.0000    1.2562   
    15. B(H  16,C   0)                1.0875 -0.000005  0.0000    1.0875   
    16. B(H  19,C  10)                1.0997 -0.000005  0.0000    1.0997   
    17. B(H  20,C   3)                1.0852  0.000002 -0.0000    1.0852   
    18. B(H  21,C   6)                1.0975  0.000018 -0.0000    1.0975   
    19. B(H  22,C   6)                1.0904 -0.000002  0.0000    1.0904   
    20. B(H  23,C   7)                1.0911  0.000002 -0.0000    1.0911   
    21. B(H  24,C   9)                1.0952 -0.000004  0.0000    1.0952   
    22. B(H  25,C   9)                1.0997 -0.000001 -0.0000    1.0997   
    23. B(H  26,C   9)                1.0996  0.000005 -0.0000    1.0995   
    24. B(H  27,C  10)                1.0919  0.000020 -0.0000    1.0919   
    25. B(H  28,C  10)                1.0989  0.000001 -0.0000    1.0989   
    26. B(C  29,H  18)                1.0969  0.000003 -0.0000    1.0969   
    27. B(C  29,H  17)                1.0963  0.000000  0.0000    1.0963   
    28. B(C  29,H  15)                1.0900  0.000011 -0.0000    1.0900   
    29. B(C  29,C  11)                1.5130 -0.000031  0.0001    1.5131   
    30. B(C  30,C   0)                1.3865 -0.000000  0.0000    1.3865   
    31. B(C  31,C   3)                1.3885 -0.000020  0.0000    1.3885   
    32. B(C  31,C  30)                1.4069  0.000028 -0.0000    1.4068   
    33. B(C  31,H  13)                1.0865  0.000002 -0.0000    1.0865   
    34. B(H  32,C  30)                1.0864 -0.000003  0.0000    1.0864   
    35. B(O  33,C  12)                1.3518 -0.000009 -0.0000    1.3518   
    36. B(H  34,O  33)                0.9723 -0.000003  0.0000    0.9723   
    37. A(C   1,C   0,H  16)          121.23 -0.000067    0.03    121.26   
    38. A(H  16,C   0,C  30)          118.15  0.000054   -0.02    118.13   
    39. A(C   1,C   0,C  30)          120.62  0.000013   -0.01    120.61   
    40. A(C   2,C   1,C  12)          117.90 -0.000017    0.00    117.90   
    41. A(C   0,C   1,C  12)          123.30  0.000001   -0.00    123.30   
    42. A(C   0,C   1,C   2)          118.81  0.000015   -0.00    118.80   
    43. A(C   1,C   2,C   4)          120.67 -0.000020    0.01    120.67   
    44. A(C   1,C   2,C   3)          119.58 -0.000003    0.00    119.58   
    45. A(C   3,C   2,C   4)          119.76  0.000022   -0.01    119.75   
    46. A(C   2,C   3,H  20)          118.04 -0.000059    0.01    118.05   
    47. A(C   2,C   3,C  31)          120.84 -0.000016    0.00    120.84   
    48. A(H  20,C   3,C  31)          121.11  0.000075   -0.01    121.11   
    49. A(C   2,C   4,C   5)          118.10  0.000029   -0.01    118.09   
    50. A(C   5,C   4,O  14)          121.66 -0.000009    0.00    121.67   
    51. A(C   2,C   4,O  14)          120.23 -0.000020    0.01    120.24   
    52. A(C   4,C   5,C  11)          120.72  0.000006    0.00    120.72   
    53. A(C   6,C   5,C  11)          122.92 -0.000006   -0.00    122.92   
    54. A(C   4,C   5,C   6)          116.36  0.000000   -0.00    116.36   
    55. A(H  21,C   6,H  22)          107.13  0.000029   -0.02    107.11   
    56. A(C   5,C   6,C   7)          112.21  0.000029    0.00    112.22   
    57. A(C   5,C   6,H  22)          107.95 -0.000037    0.01    107.96   
    58. A(C   7,C   6,H  21)          108.95  0.000010    0.01    108.96   
    59. A(C   7,C   6,H  22)          110.72 -0.000012   -0.00    110.72   
    60. A(C   5,C   6,H  21)          109.74 -0.000019   -0.00    109.74   
    61. A(C   8,C   7,H  23)          117.42  0.000030   -0.01    117.41   
    62. A(C   6,C   7,H  23)          114.52 -0.000045    0.03    114.56   
    63. A(C   6,C   7,C   8)          128.06  0.000015   -0.02    128.04   
    64. A(C   9,C   8,C  10)          114.53  0.000056   -0.02    114.51   
    65. A(C   7,C   8,C  10)          125.04 -0.000051    0.02    125.06   
    66. A(C   7,C   8,C   9)          120.43 -0.000005    0.00    120.43   
    67. A(C   8,C   9,H  25)          110.90  0.000001   -0.00    110.90   
    68. A(C   8,C   9,H  24)          112.02 -0.000001   -0.00    112.02   
    69. A(H  25,C   9,H  26)          106.30 -0.000013    0.01    106.31   
    70. A(H  24,C   9,H  26)          108.28 -0.000003   -0.00    108.28   
    71. A(C   8,C   9,H  26)          110.95  0.000012   -0.00    110.95   
    72. A(H  24,C   9,H  25)          108.16  0.000003   -0.00    108.16   
    73. A(C   8,C  10,H  19)          110.74  0.000021   -0.01    110.73   
    74. A(H  27,C  10,H  28)          107.78 -0.000011    0.01    107.79   
    75. A(H  19,C  10,H  28)          106.28 -0.000006    0.00    106.29   
    76. A(C   8,C  10,H  28)          110.11  0.000002   -0.00    110.11   
    77. A(H  19,C  10,H  27)          108.59 -0.000009   -0.01    108.58   
    78. A(C   8,C  10,H  27)          113.06  0.000002    0.01    113.07   
    79. A(C  12,C  11,C  29)          116.78  0.000036   -0.00    116.78   
    80. A(C   5,C  11,C  29)          123.36 -0.000011   -0.01    123.35   
    81. A(C   5,C  11,C  12)          119.86 -0.000025    0.01    119.87   
    82. A(C  11,C  12,O  33)          115.52  0.000036   -0.01    115.52   
    83. A(C   1,C  12,O  33)          121.74 -0.000063    0.02    121.76   
    84. A(C   1,C  12,C  11)          122.74  0.000027   -0.01    122.73   
    85. A(H  17,C  29,H  18)          106.61 -0.000005    0.01    106.62   
    86. A(H  15,C  29,H  18)          108.02 -0.000026    0.00    108.03   
    87. A(C  11,C  29,H  18)          110.71  0.000024    0.00    110.72   
    88. A(H  15,C  29,H  17)          108.29 -0.000005   -0.01    108.28   
    89. A(C  11,C  29,H  17)          110.68 -0.000058    0.02    110.69   
    90. A(C  11,C  29,H  15)          112.32  0.000067   -0.02    112.29   
    91. A(C  31,C  30,H  32)          120.06  0.000027   -0.01    120.05   
    92. A(C   0,C  30,H  32)          119.60  0.000003   -0.00    119.60   
    93. A(C   0,C  30,C  31)          120.34 -0.000030    0.01    120.35   
    94. A(H  13,C  31,C  30)          119.99 -0.000001   -0.00    119.98   
    95. A(C   3,C  31,C  30)          119.81  0.000019   -0.00    119.81   
    96. A(C   3,C  31,H  13)          120.20 -0.000018    0.01    120.21   
    97. A(C  12,O  33,H  34)          111.32  0.000069   -0.02    111.30   
    98. D(C  12,C   1,C   0,H  16)     -0.88 -0.000016    0.07     -0.81   
    99. D(C   2,C   1,C   0,C  30)     -0.52 -0.000006    0.04     -0.48   
   100. D(C   2,C   1,C   0,H  16)    179.03 -0.000016    0.07    179.10   
   101. D(C  12,C   1,C   0,C  30)    179.57 -0.000007    0.03    179.61   
   102. D(C   4,C   2,C   1,C  12)      0.69  0.000012   -0.05      0.64   
   103. D(C   4,C   2,C   1,C   0)   -179.22  0.000012   -0.06   -179.28   
   104. D(C   3,C   2,C   1,C   0)      0.60  0.000006   -0.03      0.57   
   105. D(C   3,C   2,C   1,C  12)   -179.49  0.000007   -0.03   -179.52   
   106. D(H  20,C   3,C   2,C   1)    179.86 -0.000001   -0.00    179.86   
   107. D(C  31,C   3,C   2,C   1)     -0.27 -0.000001    0.01     -0.26   
   108. D(C  31,C   3,C   2,C   4)    179.56 -0.000006    0.03    179.59   
   109. D(H  20,C   3,C   2,C   4)     -0.32 -0.000006    0.02     -0.29   
   110. D(C   5,C   4,C   2,C   3)   -179.38  0.000006   -0.01   -179.40   
   111. D(O  14,C   4,C   2,C   1)   -179.26 -0.000011    0.03   -179.23   
   112. D(C   5,C   4,C   2,C   1)      0.44  0.000000    0.01      0.45   
   113. D(O  14,C   4,C   2,C   3)      0.92 -0.000006    0.01      0.93   
   114. D(C  11,C   5,C   4,O  14)    178.87 -0.000000    0.01    178.88   
   115. D(C   6,C   5,C   4,O  14)     -2.17 -0.000000   -0.00     -2.18   
   116. D(C   6,C   5,C   4,C   2)    178.14 -0.000012    0.02    178.16   
   117. D(C  11,C   5,C   4,C   2)     -0.82 -0.000012    0.03     -0.79   
   118. D(H  22,C   6,C   5,C  11)   -156.96 -0.000019    0.07   -156.89   
   119. D(H  22,C   6,C   5,C   4)     24.10 -0.000019    0.08     24.18   
   120. D(H  21,C   6,C   5,C  11)    -40.52 -0.000016    0.05    -40.47   
   121. D(H  21,C   6,C   5,C   4)    140.55 -0.000016    0.05    140.60   
   122. D(C   7,C   6,C   5,C  11)     80.75  0.000003    0.06     80.81   
   123. D(C   7,C   6,C   5,C   4)    -98.18  0.000003    0.07    -98.11   
   124. D(H  23,C   7,C   6,C   5)    -66.27 -0.000000   -0.12    -66.39   
   125. D(C   8,C   7,C   6,H  22)     -6.98  0.000035   -0.15     -7.13   
   126. D(C   8,C   7,C   6,H  21)   -124.56  0.000001   -0.12   -124.69   
   127. D(H  23,C   7,C   6,H  21)     55.46  0.000002   -0.11     55.34   
   128. D(C   8,C   7,C   6,C   5)    113.71 -0.000001   -0.13    113.58   
   129. D(H  23,C   7,C   6,H  22)    173.04  0.000036   -0.14    172.90   
   130. D(C  10,C   8,C   7,H  23)    179.26 -0.000012    0.03    179.29   
   131. D(C  10,C   8,C   7,C   6)     -0.71 -0.000011    0.04     -0.68   
   132. D(C   9,C   8,C   7,H  23)     -1.32 -0.000005    0.00     -1.31   
   133. D(C   9,C   8,C   7,C   6)    178.71 -0.000005    0.01    178.72   
   134. D(H  26,C   9,C   8,C  10)    -59.93  0.000005    0.02    -59.91   
   135. D(H  26,C   9,C   8,C   7)    120.60  0.000000    0.04    120.64   
   136. D(H  25,C   9,C   8,C  10)     57.98 -0.000002    0.03     58.01   
   137. D(H  24,C   9,C   8,C  10)    178.93  0.000002    0.02    178.95   
   138. D(H  24,C   9,C   8,C   7)     -0.55 -0.000003    0.05     -0.50   
   139. D(H  25,C   9,C   8,C   7)   -121.50 -0.000007    0.05   -121.45   
   140. D(H  28,C  10,C   8,C   9)     49.32  0.000009    0.04     49.36   
   141. D(H  28,C  10,C   8,C   7)   -131.23  0.000014    0.01   -131.21   
   142. D(H  27,C  10,C   8,C   9)    169.95 -0.000002    0.05    169.99   
   143. D(H  27,C  10,C   8,C   7)    -10.60  0.000003    0.03    -10.58   
   144. D(H  19,C  10,C   8,C   9)    -67.93  0.000003    0.04    -67.89   
   145. D(H  19,C  10,C   8,C   7)    111.52  0.000009    0.02    111.53   
   146. D(C  29,C  11,C   5,C   6)      1.41  0.000019   -0.03      1.38   
   147. D(C  29,C  11,C   5,C   4)   -179.70  0.000019   -0.04   -179.74   
   148. D(C  12,C  11,C   5,C   6)   -178.85  0.000009   -0.00   -178.86   
   149. D(C  12,C  11,C   5,C   4)      0.03  0.000009   -0.01      0.02   
   150. D(O  33,C  12,C  11,C  29)      0.67 -0.000007    0.01      0.68   
   151. D(C   1,C  12,C  11,C  29)   -179.06 -0.000005   -0.01   -179.07   
   152. D(C   1,C  12,C  11,C   5)      1.20  0.000005   -0.04      1.16   
   153. D(O  33,C  12,C   1,C   2)    178.74 -0.000014    0.05    178.79   
   154. D(O  33,C  12,C   1,C   0)     -1.35 -0.000013    0.05     -1.30   
   155. D(O  33,C  12,C  11,C   5)   -179.08  0.000003   -0.02   -179.09   
   156. D(C  11,C  12,C   1,C   2)     -1.55 -0.000016    0.07     -1.47   
   157. D(C  11,C  12,C   1,C   0)    178.36 -0.000015    0.07    178.44   
   158. D(H  17,C  29,C  11,C   5)    123.64  0.000010   -0.18    123.46   
   159. D(H  15,C  29,C  11,C  12)   -177.26  0.000022   -0.19   -177.45   
   160. D(H  15,C  29,C  11,C   5)      2.48  0.000012   -0.17      2.32   
   161. D(H  18,C  29,C  11,C  12)     61.90 -0.000007   -0.18     61.71   
   162. D(H  18,C  29,C  11,C   5)   -118.37 -0.000017   -0.16   -118.52   
   163. D(H  17,C  29,C  11,C  12)    -56.10  0.000021   -0.21    -56.30   
   164. D(H  32,C  30,C   0,H  16)      0.40  0.000008   -0.04      0.36   
   165. D(H  32,C  30,C   0,C   1)    179.96 -0.000001   -0.00    179.96   
   166. D(C  31,C  30,C   0,H  16)   -179.47  0.000011   -0.04   -179.51   
   167. D(C  31,C  30,C   0,C   1)      0.09  0.000001   -0.01      0.08   
   168. D(H  13,C  31,C  30,H  32)      0.19  0.000004   -0.01      0.18   
   169. D(H  13,C  31,C  30,C   0)   -179.95  0.000002   -0.00   -179.95   
   170. D(C   3,C  31,C  30,H  32)   -179.61  0.000007   -0.02   -179.63   
   171. D(C   3,C  31,C  30,C   0)      0.25  0.000004   -0.02      0.24   
   172. D(C  30,C  31,C   3,H  20)    179.71 -0.000005    0.03    179.73   
   173. D(C  30,C  31,C   3,C   2)     -0.17 -0.000004    0.02     -0.15   
   174. D(H  13,C  31,C   3,H  20)     -0.09 -0.000002    0.01     -0.08   
   175. D(H  13,C  31,C   3,C   2)   -179.96 -0.000002    0.00   -179.96   
   176. D(H  34,O  33,C  12,C  11)    176.51 -0.000037    0.27    176.77   
   177. D(H  34,O  33,C  12,C   1)     -3.76 -0.000038    0.29     -3.47   
    ----------------------------------------------------------------------------

         *************************************************************
         *                GEOMETRY OPTIMIZATION CYCLE  18            *
         *************************************************************
---------------------------------
CARTESIAN COORDINATES (ANGSTROEM)
---------------------------------
  C     -3.989080   -0.582066    0.486729
  C     -2.677357   -0.270130    0.052326
  C     -1.796355   -1.333700   -0.284573
  C     -2.245196   -2.661709   -0.192066
  C     -0.416751   -1.056651   -0.726323
  C      0.016044    0.336006   -0.796616
  C      1.455521    0.573905   -1.214063
  C      2.367366    0.803660   -0.023778
  C      3.367501    0.021373    0.416270
  C      4.192289    0.434297    1.614925
  C      3.780185   -1.291968   -0.206222
  C     -0.860208    1.372357   -0.470177
  C     -2.183870    1.075372   -0.065526
  H     -3.872832   -3.979853    0.297805
  O      0.350291   -2.002027   -1.035940
  H      0.540795    2.981822   -0.889350
  H     -4.691043    0.199336    0.768301
  H     -1.158441    3.388600   -1.184054
  H     -0.554124    3.295591    0.464942
  H      4.770380   -1.205644   -0.676752
  H     -1.552780   -3.454083   -0.457496
  H      1.509557    1.445972   -1.878150
  H      1.785355   -0.290130   -1.791676
  H      2.168552    1.723180    0.528966
  H      3.870785    1.398848    2.022001
  H      5.256924    0.511574    1.350659
  H      4.126437   -0.316969    2.415089
  H      3.070371   -1.653280   -0.953117
  H      3.873861   -2.064828    0.569369
  C     -0.476903    2.834987   -0.527577
  C     -4.409773   -1.900444    0.572195
  C     -3.536625   -2.948919    0.229358
  H     -5.419170   -2.120912    0.908117
  O     -2.962177    2.145450    0.211246
  H     -3.869269    1.874497    0.433011

----------------------------
CARTESIAN COORDINATES (A.U.)
----------------------------
  NO LB      ZA    FRAG     MASS         X           Y           Z
   0 C     6.0000    0    12.011   -7.538269   -1.099945    0.919784
   1 C     6.0000    0    12.011   -5.059472   -0.510471    0.098882
   2 C     6.0000    0    12.011   -3.394620   -2.520328   -0.537766
   3 C     6.0000    0    12.011   -4.242805   -5.029901   -0.362952
   4 C     6.0000    0    12.011   -0.787546   -1.996781   -1.372551
   5 C     6.0000    0    12.011    0.030319    0.634959   -1.505386
   6 C     6.0000    0    12.011    2.750537    1.084524   -2.294246
   7 C     6.0000    0    12.011    4.473673    1.518697   -0.044935
   8 C     6.0000    0    12.011    6.363655    0.040390    0.786637
   9 C     6.0000    0    12.011    7.922278    0.820702    3.051766
  10 C     6.0000    0    12.011    7.143515   -2.441465   -0.389702
  11 C     6.0000    0    12.011   -1.625558    2.593379   -0.888506
  12 C     6.0000    0    12.011   -4.126915    2.032159   -0.123826
  13 H     1.0000    0     1.008   -7.318593   -7.520831    0.562770
  14 O     8.0000    0    15.999    0.661954   -3.783282   -1.957642
  15 H     1.0000    0     1.008    1.021955    5.634827   -1.680628
  16 H     1.0000    0     1.008   -8.864786    0.376690    1.451878
  17 H     1.0000    0     1.008   -2.189137    6.403525   -2.237537
  18 H     1.0000    0     1.008   -1.047143    6.227765    0.878614
  19 H     1.0000    0     1.008    9.014711   -2.278338   -1.278876
  20 H     1.0000    0     1.008   -2.934329   -6.527271   -0.864542
  21 H     1.0000    0     1.008    2.852648    2.732491   -3.549190
  22 H     1.0000    0     1.008    3.373832   -0.548266   -3.385777
  23 H     1.0000    0     1.008    4.097970    3.256339    0.999601
  24 H     1.0000    0     1.008    7.314724    2.643440    3.821028
  25 H     1.0000    0     1.008    9.934147    0.966734    2.552375
  26 H     1.0000    0     1.008    7.797837   -0.598985    4.563858
  27 H     1.0000    0     1.008    5.802160   -3.124247   -1.801130
  28 H     1.0000    0     1.008    7.320536   -3.901959    1.075951
  29 C     6.0000    0    12.011   -0.901217    5.357349   -0.996976
  30 C     6.0000    0    12.011   -8.333263   -3.591318    1.081291
  31 C     6.0000    0    12.011   -6.683252   -5.572649    0.433423
  32 H     1.0000    0     1.008  -10.240747   -4.007944    1.716093
  33 O     8.0000    0    15.999   -5.597704    4.054313    0.399198
  34 H     1.0000    0     1.008   -7.311859    3.542286    0.818271

--------------------------------
INTERNAL COORDINATES (ANGSTROEM)
--------------------------------
 C      0   0   0     0.000000000000     0.00000000     0.00000000
 C      1   0   0     1.416554572064     0.00000000     0.00000000
 C      2   1   0     1.421565115793   118.80307325     0.00000000
 C      3   2   1     1.404856924862   119.57976955     0.56957538
 C      3   2   1     1.474858016670   120.67425222   180.72423720
 C      5   3   2     1.460049688826   118.09130521     0.44762563
 C      6   5   3     1.517548211451   116.35609336   178.15573047
 C      7   6   5     1.516912978842   112.21538412   261.88991859
 C      8   7   6     1.343832183314   128.03588636   113.57755057
 C      9   8   7     1.512466104573   120.42705730   178.71937884
 C      9   8   7     1.510850628338   125.05764165   359.32464068
 C      6   5   3     1.395852873097   120.71971310   359.20585305
 C     12   6   5     1.415634583755   119.87171758     0.00000000
 H      4   3   2     2.150971296254   146.72501194   359.70559279
 O      5   3   2     1.256165613547   120.24095925   180.77367578
 H     12   6   5     2.174602234605    95.73842959   181.34236386
 H      1   2   3     1.087484491680   121.25817745   179.09708734
 H     16  12   6     1.771926312878    65.42644924   148.93908701
 H     18  16  12     1.758703559121    60.15847064    74.90486687
 H     11   9   8     1.099698033953   110.73229490   111.53266740
 H      4   3   2     1.085242053424   118.05026380   179.85877064
 H      7   6   5     1.097466126826   109.73837056   140.60085095
 H      7   6   5     1.090405526741   107.96408193    24.18131022
 H      8   7   6     1.091133224881   114.55779101   293.60802225
 H     10   9   8     1.095187232415   112.02037013   359.49828808
 H     10   9   8     1.099662235134   110.89692025   238.55091703
 H     10   9   8     1.099545369040   110.94897406   120.63948337
 H     11   9   8     1.091895503027   113.07352604   349.42120415
 H     11   9   8     1.098921112390   110.11132033   228.78566691
 C     16  12   6     1.090023192373    40.07650078   181.94427210
 C      1   2   3     1.386508798908   120.61418663   359.51572102
 C     14   4   3     1.086528890884    33.90624863     0.06725247
 H     31   1   2     1.086431208873   119.59866998   179.95552777
 O     13  12   6     1.351825827738   115.51823600   180.90733480
 H     34  13  12     0.972322171936   111.29870414   176.77416360

---------------------------
INTERNAL COORDINATES (A.U.)
---------------------------
 C      0   0   0     0.000000000000     0.00000000     0.00000000
 C      1   0   0     2.676900194956     0.00000000     0.00000000
 C      2   1   0     2.686368750384   118.80307325     0.00000000
 C      3   2   1     2.654794845332   119.57976955     0.56957538
 C      3   2   1     2.787077737924   120.67425222   180.72423720
 C      5   3   2     2.759094053798   118.09130521     0.44762563
 C      6   5   3     2.867750514665   116.35609336   178.15573047
 C      7   6   5     2.866550099001   112.21538412   261.88991859
 C      8   7   6     2.539474796413   128.03588636   113.57755057
 C      9   8   7     2.858146724482   120.42705730   178.71937884
 C      9   8   7     2.855093916821   125.05764165   359.32464068
 C      6   5   3     2.637779653401   120.71971310   359.20585305
 C     12   6   5     2.675161669005   119.87171758     0.00000000
 H      4   3   2     4.064746671846   146.72501194   359.70559279
 O      5   3   2     2.373808988453   120.24095925   180.77367578
 H     12   6   5     4.109402673618    95.73842959   181.34236386
 H      1   2   3     2.055047864162   121.25817745   179.09708734
 H     16  12   6     3.348455460828    65.42644924   148.93908701
 H     18  16  12     3.323468077491    60.15847064    74.90486687
 H     11   9   8     2.078128114183   110.73229490   111.53266740
 H      4   3   2     2.050810269986   118.05026380   179.85877064
 H      7   6   5     2.073910420957   109.73837056   140.60085095
 H      7   6   5     2.060567820455   107.96408193    24.18131022
 H      8   7   6     2.061942970647   114.55779101   293.60802225
 H     10   9   8     2.069603934632   112.02037013   359.49828808
 H     10   9   8     2.078060464220   110.89692025   238.55091703
 H     10   9   8     2.077839619307   110.94897406   120.63948337
 H     11   9   8     2.063383467581   113.07352604   349.42120415
 H     11   9   8     2.076659945201   110.11132033   228.78566691
 C     16  12   6     2.059845313208    40.07650078   181.94427210
 C      1   2   3     2.620121912207   120.61418663   359.51572102
 C     14   4   3     2.053242040364    33.90624863     0.06725247
 H     31   1   2     2.053057448116   119.59866998   179.95552777
 O     13  12   6     2.554580595187   115.51823600   180.90733480
 H     34  13  12     1.837422618899   111.29870414   176.77416360


           ************************************************************
           *        Program running with 4 parallel MPI-processes     *
           *              working on a common directory               *
           ************************************************************
------------------------------------------------------------------------------
                   ___                                                        
                  /   \      - P O W E R E D   B Y -                         
                 /     \                                                     
                 |  |  |   _    _      __       _____    __    __             
                 |  |  |  | |  | |    /  \     |  _  \  |  |  /  |          
                  \  \/   | |  | |   /    \    | | | |  |  | /  /          
                 / \  \   | |__| |  /  /\  \   | |_| |  |  |/  /          
                |  |  |   |  __  | /  /__\  \  |    /   |      \           
                |  |  |   | |  | | |   __   |  |    \   |  |\   \          
                \     /   | |  | | |  |  |  |  | |\  \  |  | \   \       
                 \___/    |_|  |_| |__|  |__|  |_| \__\ |__|  \__/        
                                                                              
                      - O R C A' S   B I G   F R I E N D -                    
                                      &                                       
                       - I N T E G R A L  F E E D E R -                       
                                                                              
 v1 FN, 2020, v2 2021                                                         
------------------------------------------------------------------------------


Reading SHARK input file MK1_1e_1H_B3LYP_631Gd_opt.SHARKINP.tmp ... ok
----------------------
SHARK INTEGRAL PACKAGE
----------------------

Number of atoms                             ...     35
Number of basis functions                   ...    286
Number of shells                            ...    142
Maximum angular momentum                    ...      2
Integral batch strategy                     ... SHARK/LIBINT Hybrid
RI-J (if used) integral strategy            ... SPLIT-RIJ (Revised 2003 algorithm where possible)
Printlevel                                  ...      1
Contraction scheme used                     ... SEGMENTED contraction
Coulomb Range Separation                    ... NOT USED
Exchange Range Separation                   ... NOT USED
Finite Nucleus Model                        ... NOT USED
Auxiliary Coulomb fitting basis             ... AVAILABLE
   # of basis functions in Aux-J            ...   1069
   # of shells in Aux-J                     ...    355
   Maximum angular momentum in Aux-J        ...      4
Auxiliary J/K fitting basis                 ... NOT available
Auxiliary Correlation fitting basis         ... NOT available
Auxiliary 'external' fitting basis          ... NOT available
Integral threshold                          ...     2.500000e-11
Primitive cut-off                           ...     2.500000e-12
Primitive pair pre-selection threshold      ...     2.500000e-12

Calculating pre-screening integrals         ... done (  0.0 sec) Dimension = 142
Organizing shell pair data                  ... done (  0.0 sec)
Shell pair information
Total number of shell pairs                 ...     10153
Shell pairs after pre-screening             ...      7865
Total number of primitive shell pairs       ...     57720
Primitive shell pairs kept                  ...     25421
          la=0 lb=0:   2853 shell pairs
          la=1 lb=0:   2646 shell pairs
          la=1 lb=1:    612 shell pairs
          la=2 lb=0:   1094 shell pairs
          la=2 lb=1:    545 shell pairs
          la=2 lb=2:    115 shell pairs

Calculating one electron integrals          ... done (  0.0 sec)
Calculating RI/J V-Matrix + Cholesky decomp.... done (  0.0 sec)
Calculating Nuclear repulsion               ... done (  0.0 sec) ENN=   1255.435058868496 Eh

SHARK setup successfully completed in   0.3 seconds

Maximum memory used throughout the entire GTOINT-calculation: 19.5 MB
[1717793996.188238] [eu-a2p-327:129942:0]          mpool.c:38   UCX  WARN  object 0x36edcc0 was not returned to mpool ucp_requests
[1717793996.188257] [eu-a2p-327:129942:0]          mpool.c:38   UCX  WARN  object 0x36ede80 was not returned to mpool ucp_requests
[1717793996.188262] [eu-a2p-327:129942:0]          mpool.c:38   UCX  WARN  object 0x36ee040 was not returned to mpool ucp_requests
[1717793996.188265] [eu-a2p-327:129942:0]          mpool.c:38   UCX  WARN  object 0x36ee200 was not returned to mpool ucp_requests
[1717793996.188268] [eu-a2p-327:129942:0]          mpool.c:38   UCX  WARN  object 0x36ee3c0 was not returned to mpool ucp_requests
[1717793996.188270] [eu-a2p-327:129942:0]          mpool.c:38   UCX  WARN  object 0x36ee580 was not returned to mpool ucp_requests
[1717793996.188273] [eu-a2p-327:129942:0]          mpool.c:38   UCX  WARN  object 0x36ee740 was not returned to mpool ucp_requests
[1717793996.188275] [eu-a2p-327:129942:0]          mpool.c:38   UCX  WARN  object 0x36ee900 was not returned to mpool ucp_requests
[1717793996.188278] [eu-a2p-327:129942:0]          mpool.c:38   UCX  WARN  object 0x36eeac0 was not returned to mpool ucp_requests
[1717793996.188280] [eu-a2p-327:129942:0]          mpool.c:38   UCX  WARN  object 0x36eec80 was not returned to mpool ucp_requests
[1717793996.188283] [eu-a2p-327:129942:0]          mpool.c:38   UCX  WARN  object 0x36eee40 was not returned to mpool ucp_requests
[1717793996.188285] [eu-a2p-327:129942:0]          mpool.c:38   UCX  WARN  object 0x36ef000 was not returned to mpool ucp_requests
[1717793996.188288] [eu-a2p-327:129942:0]          mpool.c:38   UCX  WARN  object 0x36ef1c0 was not returned to mpool ucp_requests
[1717793996.188290] [eu-a2p-327:129942:0]          mpool.c:38   UCX  WARN  object 0x36ef380 was not returned to mpool ucp_requests
[1717793996.188293] [eu-a2p-327:129942:0]          mpool.c:38   UCX  WARN  object 0x36ef540 was not returned to mpool ucp_requests
[1717793996.188297] [eu-a2p-327:129942:0]          mpool.c:38   UCX  WARN  object 0x36ef700 was not returned to mpool ucp_requests
[1717793996.188299] [eu-a2p-327:129942:0]          mpool.c:38   UCX  WARN  object 0x36ef8c0 was not returned to mpool ucp_requests
[1717793996.188302] [eu-a2p-327:129942:0]          mpool.c:38   UCX  WARN  object 0x36efa80 was not returned to mpool ucp_requests
[1717793996.188743] [eu-a2p-327:129941:0]          mpool.c:38   UCX  WARN  object 0x273c180 was not returned to mpool ucp_requests
[1717793996.188762] [eu-a2p-327:129941:0]          mpool.c:38   UCX  WARN  object 0x273c340 was not returned to mpool ucp_requests
[1717793996.188766] [eu-a2p-327:129941:0]          mpool.c:38   UCX  WARN  object 0x273c500 was not returned to mpool ucp_requests
[1717793996.188769] [eu-a2p-327:129941:0]          mpool.c:38   UCX  WARN  object 0x273c6c0 was not returned to mpool ucp_requests
[1717793996.188772] [eu-a2p-327:129941:0]          mpool.c:38   UCX  WARN  object 0x273c880 was not returned to mpool ucp_requests
[1717793996.188774] [eu-a2p-327:129941:0]          mpool.c:38   UCX  WARN  object 0x273ca40 was not returned to mpool ucp_requests
[1717793996.188777] [eu-a2p-327:129941:0]          mpool.c:38   UCX  WARN  object 0x273cc00 was not returned to mpool ucp_requests
[1717793996.188780] [eu-a2p-327:129941:0]          mpool.c:38   UCX  WARN  object 0x273cdc0 was not returned to mpool ucp_requests
[1717793996.188782] [eu-a2p-327:129941:0]          mpool.c:38   UCX  WARN  object 0x273cf80 was not returned to mpool ucp_requests
[1717793996.188785] [eu-a2p-327:129941:0]          mpool.c:38   UCX  WARN  object 0x273d140 was not returned to mpool ucp_requests
[1717793996.188787] [eu-a2p-327:129941:0]          mpool.c:38   UCX  WARN  object 0x273d300 was not returned to mpool ucp_requests
[1717793996.188790] [eu-a2p-327:129941:0]          mpool.c:38   UCX  WARN  object 0x273d4c0 was not returned to mpool ucp_requests
[1717793996.188792] [eu-a2p-327:129941:0]          mpool.c:38   UCX  WARN  object 0x273d680 was not returned to mpool ucp_requests
[1717793996.188795] [eu-a2p-327:129941:0]          mpool.c:38   UCX  WARN  object 0x273d840 was not returned to mpool ucp_requests
[1717793996.188797] [eu-a2p-327:129941:0]          mpool.c:38   UCX  WARN  object 0x273da00 was not returned to mpool ucp_requests
[1717793996.188800] [eu-a2p-327:129941:0]          mpool.c:38   UCX  WARN  object 0x273dbc0 was not returned to mpool ucp_requests
[1717793996.188802] [eu-a2p-327:129941:0]          mpool.c:38   UCX  WARN  object 0x273dd80 was not returned to mpool ucp_requests
[1717793996.188805] [eu-a2p-327:129941:0]          mpool.c:38   UCX  WARN  object 0x273df40 was not returned to mpool ucp_requests
[1717793996.195001] [eu-a2p-327:129940:0]          mpool.c:38   UCX  WARN  object 0x2f42280 was not returned to mpool ucp_requests
[1717793996.195019] [eu-a2p-327:129940:0]          mpool.c:38   UCX  WARN  object 0x2f42440 was not returned to mpool ucp_requests
[1717793996.195024] [eu-a2p-327:129940:0]          mpool.c:38   UCX  WARN  object 0x2f42600 was not returned to mpool ucp_requests
[1717793996.195027] [eu-a2p-327:129940:0]          mpool.c:38   UCX  WARN  object 0x2f427c0 was not returned to mpool ucp_requests
[1717793996.195029] [eu-a2p-327:129940:0]          mpool.c:38   UCX  WARN  object 0x2f42980 was not returned to mpool ucp_requests
[1717793996.195032] [eu-a2p-327:129940:0]          mpool.c:38   UCX  WARN  object 0x2f42b40 was not returned to mpool ucp_requests
[1717793996.195035] [eu-a2p-327:129940:0]          mpool.c:38   UCX  WARN  object 0x2f42d00 was not returned to mpool ucp_requests
[1717793996.195037] [eu-a2p-327:129940:0]          mpool.c:38   UCX  WARN  object 0x2f42ec0 was not returned to mpool ucp_requests


           ************************************************************
           *        Program running with 4 parallel MPI-processes     *
           *              working on a common directory               *
           ************************************************************

Diagonalization of the overlap matrix:
Smallest eigenvalue                        ... 2.842e-04
Time for diagonalization                   ...    0.010 sec
Threshold for overlap eigenvalues          ... 1.000e-08
Number of eigenvalues below threshold      ... 0
Time for construction of square roots      ...    0.005 sec
Total time needed                          ...    0.016 sec

-------------------
DFT GRID GENERATION
-------------------

General Integration Accuracy     IntAcc      ... 4.959
Radial Grid Type                 RadialGrid  ... OptM3 with GC (2021)
Angular Grid (max. ang.)         AngularGrid ... 6 (Lebedev-590)
Angular grid pruning method      GridPruning ... 4 (adaptive)
Weight generation scheme         WeightScheme... Becke
Basis function cutoff            BFCut       ... 1.0000e-11
Integration weight cutoff        WCut        ... 1.0000e-14
Angular grids for H and He will be reduced by one unit
Partially contracted basis set               ... off
Rotationally invariant grid construction     ... off

Total number of grid points                  ...   401109
Total number of batches                      ...     6287
Average number of points per batch           ...       63
Average number of grid points per atom       ...    11460
Time for grid setup =    5.034 sec

--------------------
COSX GRID GENERATION
--------------------

GRIDX 1
-------
General Integration Accuracy     IntAcc      ... 4.020
Radial Grid Type                 RadialGrid  ... OptM3 with GC (2021)
Angular Grid (max. ang.)         AngularGrid ... 2 (Lebedev-110)
Angular grid pruning method      GridPruning ... 4 (adaptive)
Weight generation scheme         WeightScheme... Becke
Basis function cutoff            BFCut       ... 1.0000e-11
Integration weight cutoff        WCut        ... 1.0000e-14
Angular grids for H and He will be reduced by one unit
Partially contracted basis set               ... on
Rotationally invariant grid construction     ... off

Total number of grid points                  ...    44236
Total number of batches                      ...      709
Average number of points per batch           ...       62
Average number of grid points per atom       ...     1264
UseSFitting                                  ... on

GRIDX 2
-------
General Integration Accuracy     IntAcc      ... 4.338
Radial Grid Type                 RadialGrid  ... OptM3 with GC (2021)
Angular Grid (max. ang.)         AngularGrid ... 3 (Lebedev-194)
Angular grid pruning method      GridPruning ... 4 (adaptive)
Weight generation scheme         WeightScheme... Becke
Basis function cutoff            BFCut       ... 1.0000e-11
Integration weight cutoff        WCut        ... 1.0000e-14
Angular grids for H and He will be reduced by one unit
Partially contracted basis set               ... on
Rotationally invariant grid construction     ... off

Total number of grid points                  ...    96775
Total number of batches                      ...     1530
Average number of points per batch           ...       63
Average number of grid points per atom       ...     2765
UseSFitting                                  ... on

GRIDX 3
-------
General Integration Accuracy     IntAcc      ... 4.871
Radial Grid Type                 RadialGrid  ... OptM3 with GC (2021)
Angular Grid (max. ang.)         AngularGrid ... 4 (Lebedev-302)
Angular grid pruning method      GridPruning ... 4 (adaptive)
Weight generation scheme         WeightScheme... Becke
Basis function cutoff            BFCut       ... 1.0000e-11
Integration weight cutoff        WCut        ... 1.0000e-14
Angular grids for H and He will be reduced by one unit
Partially contracted basis set               ... on
Rotationally invariant grid construction     ... off

Total number of grid points                  ...   183187
Total number of batches                      ...     2875
Average number of points per batch           ...       63
Average number of grid points per atom       ...     5234
UseSFitting                                  ... on

Time for X-Grid setup             =    2.432 sec


--------------------
CPCM SOLVATION MODEL
--------------------
CPCM parameters:
  Epsilon                                         ...      80.4000
  Refrac                                          ...       1.3300
  Rsolv                                           ...       1.3000
  Surface type                                    ... GAUSSIAN VDW
  Epsilon function type                           ...         CPCM
Radii:
 Radius for C  used is    3.8550 Bohr (=   2.0400 Ang.)
 Radius for H  used is    2.4944 Bohr (=   1.3200 Ang.)
 Radius for O  used is    3.4469 Bohr (=   1.8240 Ang.)
Calculating surface                               ...        done! (  0.0s)
GEPOL surface points                              ...         1845
GEPOL Volume                                      ...    2052.7320
GEPOL Surface-area                                ...    1046.8094
Calculating surface distance matrix               ...        done! (  0.0s)
Performing Cholesky decomposition & store         ...        done! (  0.1s)
Overall time for CPCM initialization              ...                 0.1s
--------------
SCF ITERATIONS
--------------
ITER       Energy         Delta-E        Max-DP      RMS-DP      [F,P]     Damp
               ***  Starting incremental Fock matrix formation  ***
  0   -769.8901643167   0.000000000000 0.00019299  0.00000291  0.0010157 0.7000
  1   -769.8901669293  -0.000002612590 0.00017157  0.00000266  0.0007900 0.7000
                               ***Turning on DIIS***
  2   -769.8901690037  -0.000002074325 0.00044968  0.00000728  0.0005870 0.0000
               *** Restarting incremental Fock matrix formation ***
                                   *** Resetting DIIS ***
  3   -769.8901744078  -0.000005404099 0.00006582  0.00000089  0.0000583 0.0000
  4   -769.8901744591  -0.000000051396 0.00001244  0.00000021  0.0000085 0.0000
                 **** Energy Check signals convergence ****

               *****************************************************
               *                     SUCCESS                       *
               *           SCF CONVERGED AFTER   5 CYCLES          *
               *****************************************************

Old exchange energy                            =    -21.106245794 Eh
New exchange energy                            =    -21.106243491 Eh
Exchange energy change after final integration =      0.000002303 Eh
Total energy after final integration           =   -769.890172148 Eh
Final COS-X integration done in                =    16.087 sec
Total Energy       :         -769.89017215 Eh          -20949.77665 eV
  Last Energy change         ...    8.3739e-09  Tolerance :   1.0000e-08
  Last MAX-Density change    ...    0.0000e+00  Tolerance :   1.0000e-07
             **** THE GBW FILE WAS UPDATED (MK1_1e_1H_B3LYP_631Gd_opt.gbw) ****
             **** DENSITY MK1_1e_1H_B3LYP_631Gd_opt.scfp WAS UPDATED ****
             **** ENERGY FILE WAS UPDATED (MK1_1e_1H_B3LYP_631Gd_opt.en.tmp) ****
----------------------
UHF SPIN CONTAMINATION
----------------------

Warning: in a DFT calculation there is little theoretical justification to 
         calculate <S**2> as in Hartree-Fock theory. We will do it anyways
         but you should keep in mind that the values have only limited relevance

Expectation value of <S**2>     :     0.771336
Ideal value S*(S+1) for S=0.5   :     0.750000
Deviation                       :     0.021336

             **** THE GBW FILE WAS UPDATED (MK1_1e_1H_B3LYP_631Gd_opt.gbw) ****
             **** DENSITY MK1_1e_1H_B3LYP_631Gd_opt.scfp WAS UPDATED ****
Total SCF time: 0 days 0 hours 1 min 13 sec 

Maximum memory used throughout the entire SCF-calculation: 114.3 MB

-------------------------   --------------------
FINAL SINGLE POINT ENERGY      -769.890172147756
-------------------------   --------------------


           ************************************************************
           *        Program running with 4 parallel MPI-processes     *
           *              working on a common directory               *
           ************************************************************
------------------------------------------------------------------------------
                         ORCA SCF GRADIENT CALCULATION
------------------------------------------------------------------------------

 ... reading COSX grid (gridx3)
Gradient of the Kohn-Sham DFT energy:
Kohn-Sham wavefunction type      ... UKS
Hartree-Fock exchange scaling    ...    0.200
Number of operators              ...    2
Number of atoms                  ...   35
Basis set dimensions             ...  286
Integral neglect threshold       ... 2.5e-11
Integral primitive cutoff        ... 2.5e-12
SHARK Integral package           ... ON

Nuc. rep. gradient       (SHARK) ... done (  0.0 sec)
HCore & Overlap gradient (SHARK) ... done (  0.2 sec)
RI-J gradient            (SHARK) ... done (  1.2 sec)
COSX-gradient                    ... done ( 22.9 sec)
Exchange-correlation gradient    ... done

------------------
CARTESIAN GRADIENT
------------------

   1   C   :   -0.000050512   -0.000008373    0.000003542
   2   C   :    0.000012431    0.000023302    0.000013220
   3   C   :    0.000034839    0.000014788   -0.000022660
   4   C   :   -0.000039444   -0.000084844    0.000010674
   5   C   :    0.000001785   -0.000004870   -0.000013368
   6   C   :   -0.000012573   -0.000044813   -0.000014686
   7   C   :    0.000070136    0.000066995    0.000040693
   8   C   :   -0.000038795    0.000014102   -0.000005726
   9   C   :    0.000001335    0.000001393   -0.000017408
  10   C   :    0.000010439   -0.000010161   -0.000004981
  11   C   :   -0.000009550    0.000015113    0.000020434
  12   C   :   -0.000046966    0.000014161    0.000015179
  13   C   :   -0.000009536    0.000033709   -0.000017372
  14   H   :   -0.000005629   -0.000000821   -0.000007178
  15   O   :    0.000019370   -0.000014190   -0.000009437
  16   H   :   -0.000004436    0.000007642   -0.000006573
  17   H   :    0.000019857    0.000008467    0.000007936
  18   H   :   -0.000005818   -0.000006126    0.000000897
  19   H   :    0.000014598    0.000020046   -0.000006768
  20   H   :   -0.000004943   -0.000015657   -0.000018076
  21   H   :    0.000032985    0.000034250   -0.000015742
  22   H   :   -0.000011542   -0.000021955   -0.000021460
  23   H   :   -0.000015154   -0.000021821    0.000015311
  24   H   :    0.000006001   -0.000008657    0.000015281
  25   H   :    0.000000391   -0.000002892   -0.000001982
  26   H   :    0.000001326   -0.000000206   -0.000001476
  27   H   :    0.000005236   -0.000000983   -0.000002678
  28   H   :    0.000020716   -0.000003682   -0.000027304
  29   H   :   -0.000007539   -0.000001162   -0.000003285
  30   C   :    0.000027027   -0.000018683    0.000024559
  31   C   :    0.000008757   -0.000014438   -0.000009201
  32   C   :    0.000010664    0.000049480    0.000002054
  33   H   :    0.000002349   -0.000000824    0.000003562
  34   O   :    0.000002650   -0.000024414    0.000019752
  35   H   :   -0.000002076    0.000010536   -0.000007189

Difference to translation invariance:
           :    0.0000383775    0.0000044122   -0.0000414565

Difference to rotation invariance:
           :    0.0003398443    0.0002565395   -0.0001641518

Norm of the cartesian gradient     ...    0.0002232937
RMS gradient                       ...    0.0000217912
MAX gradient                       ...    0.0000848440

-------
TIMINGS
-------

Total SCF gradient time            ...       35.178 sec

One electron gradient       ....       0.225 sec  (  0.6%)
RI-J Coulomb gradient       ....       1.189 sec  (  3.4%)
COSX gradient               ....      22.890 sec  ( 65.1%)
XC gradient                 ....       9.323 sec  ( 26.5%)
CPCM gradient               ....       0.589 sec  (  1.7%)
   A-Matrix (El+Nuc)        ....       0.139 sec  (  0.4%)
   Potential                ....       0.450 sec  (  1.3%)

Maximum memory used throughout the entire SCFGRAD-calculation: 91.8 MB
------------------------------------------------------------------------------
                         ORCA GEOMETRY RELAXATION STEP
------------------------------------------------------------------------------

Reading the OPT-File                    .... done
Getting information on internals        .... done
Copying old internal coords+grads       .... done
Making the new internal coordinates     .... (new redundants).... done
Validating the new internal coordinates .... (new redundants).... done
Calculating the B-matrix                .... done
Calculating the G,G- and P matrices     .... done
Transforming gradient to internals      .... done
Projecting the internal gradient        .... done
Number of atoms                         ....  35
Number of internal coordinates          .... 177
Current Energy                          ....  -769.890172148 Eh
Current gradient norm                   ....     0.000223294 Eh/bohr
Maximum allowed component of the step   ....  0.300
Current trust radius                    ....  0.300
Updating the Hessian (BFGS)             .... done
Forming the augmented Hessian           .... done
Diagonalizing the augmented Hessian     .... done
Last element of RFO vector              ....  0.999985483
Lowest eigenvalues of augmented Hessian:
 -0.000000316  0.000450714  0.001832398  0.006328903  0.007765842
Length of the computed step             ....  0.005388424
The final length of the internal step   ....  0.005388424
Converting the step to cartesian space:
 Initial RMS(Int)=    0.0004050188
Transforming coordinates:
 Iter   0:  RMS(Cart)=    0.0010799011 RMS(Int)=    0.0004050152
 Iter   1:  RMS(Cart)=    0.0000004882 RMS(Int)=    0.0000002726
 Iter   2:  RMS(Cart)=    0.0000000005 RMS(Int)=    0.0000000002
done
Storing new coordinates                 .... done

                                .--------------------.
          ----------------------|Geometry convergence|-------------------------
          Item                value                   Tolerance       Converged
          ---------------------------------------------------------------------
          Energy change      -0.0000012376            0.0000002000      NO
          RMS gradient        0.0000139508            0.0000080000      NO
          MAX gradient        0.0000587874            0.0000300000      NO
          RMS step            0.0004050188            0.0001000000      NO
          MAX step            0.0015250696            0.0002000000      NO
          ........................................................
          Max(Bonds)      0.0000      Max(Angles)    0.02
          Max(Dihed)        0.09      Max(Improp)    0.00
          ---------------------------------------------------------------------

The optimization has not yet converged - more geometry cycles are needed


    ---------------------------------------------------------------------------
                         Redundant Internal Coordinates
                            (Angstroem and degrees)

        Definition                    Value    dE/dq     Step     New-Value
    ----------------------------------------------------------------------------
     1. B(C   1,C   0)                1.4166  0.000022  0.0000    1.4166   
     2. B(C   2,C   1)                1.4216  0.000039 -0.0000    1.4216   
     3. B(C   3,C   2)                1.4049  0.000016 -0.0000    1.4048   
     4. B(C   4,C   2)                1.4749 -0.000009  0.0000    1.4749   
     5. B(C   5,C   4)                1.4600 -0.000014  0.0000    1.4601   
     6. B(C   6,C   5)                1.5175  0.000007  0.0000    1.5176   
     7. B(C   7,C   6)                1.5169 -0.000029  0.0000    1.5169   
     8. B(C   8,C   7)                1.3438 -0.000001  0.0000    1.3438   
     9. B(C   9,C   8)                1.5125  0.000004  0.0000    1.5125   
    10. B(C  10,C   8)                1.5109  0.000007 -0.0000    1.5108   
    11. B(C  11,C   5)                1.3959  0.000030 -0.0000    1.3958   
    12. B(C  12,C  11)                1.4156 -0.000004  0.0000    1.4157   
    13. B(C  12,C   1)                1.4380  0.000006 -0.0000    1.4380   
    14. B(O  14,C   4)                1.2562  0.000025 -0.0000    1.2561   
    15. B(H  16,C   0)                1.0875 -0.000004  0.0000    1.0875   
    16. B(H  19,C  10)                1.0997 -0.000001  0.0000    1.0997   
    17. B(H  20,C   3)                1.0852 -0.000001 -0.0000    1.0852   
    18. B(H  21,C   6)                1.0975 -0.000007 -0.0000    1.0975   
    19. B(H  22,C   6)                1.0904  0.000005  0.0000    1.0904   
    20. B(H  23,C   7)                1.0911  0.000000 -0.0000    1.0911   
    21. B(H  24,C   9)                1.0952  0.000000  0.0000    1.0952   
    22. B(H  25,C   9)                1.0997 -0.000001 -0.0000    1.0997   
    23. B(H  26,C   9)                1.0995 -0.000001 -0.0000    1.0995   
    24. B(H  27,C  10)                1.0919  0.000004 -0.0000    1.0919   
    25. B(H  28,C  10)                1.0989  0.000001 -0.0000    1.0989   
    26. B(C  29,H  18)                1.0969 -0.000001 -0.0000    1.0969   
    27. B(C  29,H  17)                1.0963  0.000002 -0.0000    1.0963   
    28. B(C  29,H  15)                1.0900 -0.000001 -0.0000    1.0900   
    29. B(C  29,C  11)                1.5131  0.000006  0.0000    1.5131   
    30. B(C  30,C   0)                1.3865  0.000001  0.0000    1.3865   
    31. B(C  31,C   3)                1.3885 -0.000007  0.0000    1.3885   
    32. B(C  31,C  30)                1.4068 -0.000004 -0.0000    1.4068   
    33. B(C  31,H  13)                1.0865  0.000003 -0.0000    1.0865   
    34. B(H  32,C  30)                1.0864  0.000000  0.0000    1.0864   
    35. B(O  33,C  12)                1.3518 -0.000009  0.0000    1.3518   
    36. B(H  34,O  33)                0.9723 -0.000002  0.0000    0.9723   
    37. A(C   1,C   0,H  16)          121.26 -0.000013    0.01    121.27   
    38. A(H  16,C   0,C  30)          118.13  0.000022   -0.01    118.12   
    39. A(C   1,C   0,C  30)          120.61 -0.000009   -0.00    120.61   
    40. A(C   2,C   1,C  12)          117.90  0.000007   -0.00    117.90   
    41. A(C   0,C   1,C  12)          123.30 -0.000004    0.00    123.30   
    42. A(C   0,C   1,C   2)          118.80 -0.000003   -0.00    118.80   
    43. A(C   1,C   2,C   4)          120.67  0.000014    0.00    120.68   
    44. A(C   1,C   2,C   3)          119.58  0.000001    0.00    119.58   
    45. A(C   3,C   2,C   4)          119.75 -0.000015   -0.00    119.74   
    46. A(C   2,C   3,H  20)          118.05 -0.000042    0.01    118.06   
    47. A(C   2,C   3,C  31)          120.84 -0.000015    0.00    120.84   
    48. A(H  20,C   3,C  31)          121.11  0.000057   -0.01    121.09   
    49. A(C   2,C   4,C   5)          118.09 -0.000026    0.00    118.09   
    50. A(C   5,C   4,O  14)          121.67  0.000007   -0.00    121.67   
    51. A(C   2,C   4,O  14)          120.24  0.000019    0.00    120.24   
    52. A(C   4,C   5,C  11)          120.72  0.000023   -0.00    120.72   
    53. A(C   6,C   5,C  11)          122.92 -0.000010    0.00    122.92   
    54. A(C   4,C   5,C   6)          116.36 -0.000013   -0.00    116.36   
    55. A(H  21,C   6,H  22)          107.11  0.000003   -0.01    107.10   
    56. A(C   5,C   6,C   7)          112.22  0.000013   -0.00    112.21   
    57. A(C   5,C   6,H  22)          107.96 -0.000024    0.02    107.98   
    58. A(C   7,C   6,H  21)          108.96  0.000025   -0.01    108.95   
    59. A(C   7,C   6,H  22)          110.72 -0.000008    0.01    110.73   
    60. A(C   5,C   6,H  21)          109.74 -0.000009   -0.00    109.74   
    61. A(C   8,C   7,H  23)          117.41  0.000014   -0.00    117.40   
    62. A(C   6,C   7,H  23)          114.56  0.000044   -0.00    114.56   
    63. A(C   6,C   7,C   8)          128.04 -0.000059    0.01    128.04   
    64. A(C   9,C   8,C  10)          114.51 -0.000000   -0.00    114.51   
    65. A(C   7,C   8,C  10)          125.06 -0.000011    0.01    125.06   
    66. A(C   7,C   8,C   9)          120.43  0.000011   -0.00    120.43   
    67. A(C   8,C   9,H  25)          110.90  0.000002   -0.00    110.90   
    68. A(C   8,C   9,H  24)          112.02 -0.000005    0.00    112.02   
    69. A(H  25,C   9,H  26)          106.31 -0.000002    0.00    106.32   
    70. A(H  24,C   9,H  26)          108.28 -0.000001   -0.00    108.28   
    71. A(C   8,C   9,H  26)          110.95  0.000006   -0.00    110.95   
    72. A(H  24,C   9,H  25)          108.16 -0.000000   -0.00    108.16   
    73. A(C   8,C  10,H  19)          110.73  0.000021   -0.01    110.73   
    74. A(H  27,C  10,H  28)          107.79 -0.000002    0.00    107.79   
    75. A(H  19,C  10,H  28)          106.29 -0.000001    0.00    106.29   
    76. A(C   8,C  10,H  28)          110.11 -0.000010    0.00    110.11   
    77. A(H  19,C  10,H  27)          108.58 -0.000031    0.01    108.59   
    78. A(C   8,C  10,H  27)          113.07  0.000021   -0.00    113.07   
    79. A(C  12,C  11,C  29)          116.78  0.000032   -0.01    116.77   
    80. A(C   5,C  11,C  29)          123.35 -0.000038    0.01    123.36   
    81. A(C   5,C  11,C  12)          119.87  0.000006    0.00    119.87   
    82. A(C  11,C  12,O  33)          115.52  0.000019   -0.00    115.51   
    83. A(C   1,C  12,O  33)          121.76  0.000005    0.00    121.76   
    84. A(C   1,C  12,C  11)          122.73 -0.000024    0.00    122.73   
    85. A(H  17,C  29,H  18)          106.62 -0.000006    0.00    106.62   
    86. A(H  15,C  29,H  18)          108.03 -0.000015    0.00    108.03   
    87. A(C  11,C  29,H  18)          110.72  0.000042   -0.01    110.71   
    88. A(H  15,C  29,H  17)          108.28 -0.000001    0.00    108.28   
    89. A(C  11,C  29,H  17)          110.69 -0.000026    0.01    110.70   
    90. A(C  11,C  29,H  15)          112.29  0.000004   -0.01    112.28   
    91. A(C  31,C  30,H  32)          120.05 -0.000003   -0.00    120.05   
    92. A(C   0,C  30,H  32)          119.60 -0.000002   -0.00    119.60   
    93. A(C   0,C  30,C  31)          120.35  0.000006    0.00    120.35   
    94. A(H  13,C  31,C  30)          119.98 -0.000014    0.00    119.98   
    95. A(C   3,C  31,C  30)          119.81  0.000021   -0.00    119.80   
    96. A(C   3,C  31,H  13)          120.21 -0.000006    0.00    120.21   
    97. A(C  12,O  33,H  34)          111.30  0.000017   -0.01    111.29   
    98. D(C  12,C   1,C   0,H  16)     -0.81 -0.000007    0.03     -0.78   
    99. D(C   2,C   1,C   0,C  30)     -0.48 -0.000001    0.01     -0.47   
   100. D(C   2,C   1,C   0,H  16)    179.10 -0.000006    0.03    179.13   
   101. D(C  12,C   1,C   0,C  30)    179.61 -0.000002    0.02    179.62   
   102. D(C   4,C   2,C   1,C  12)      0.64  0.000006   -0.03      0.61   
   103. D(C   4,C   2,C   1,C   0)   -179.28  0.000005   -0.03   -179.30   
   104. D(C   3,C   2,C   1,C   0)      0.57  0.000001   -0.01      0.56   
   105. D(C   3,C   2,C   1,C  12)   -179.52  0.000002   -0.02   -179.53   
   106. D(H  20,C   3,C   2,C   1)    179.86 -0.000001    0.00    179.86   
   107. D(C  31,C   3,C   2,C   1)     -0.26 -0.000000    0.00     -0.26   
   108. D(C  31,C   3,C   2,C   4)    179.59 -0.000004    0.02    179.60   
   109. D(H  20,C   3,C   2,C   4)     -0.29 -0.000005    0.02     -0.28   
   110. D(C   5,C   4,C   2,C   3)   -179.40  0.000002   -0.01   -179.40   
   111. D(O  14,C   4,C   2,C   1)   -179.23 -0.000005    0.02   -179.21   
   112. D(C   5,C   4,C   2,C   1)      0.45 -0.000001    0.01      0.45   
   113. D(O  14,C   4,C   2,C   3)      0.93 -0.000002    0.00      0.93   
   114. D(C  11,C   5,C   4,O  14)    178.87 -0.000001    0.01    178.88   
   115. D(C   6,C   5,C   4,O  14)     -2.18 -0.000003    0.01     -2.16   
   116. D(C   6,C   5,C   4,C   2)    178.16 -0.000007    0.02    178.18   
   117. D(C  11,C   5,C   4,C   2)     -0.79 -0.000005    0.02     -0.78   
   118. D(H  22,C   6,C   5,C  11)   -156.89 -0.000006    0.06   -156.83   
   119. D(H  22,C   6,C   5,C   4)     24.18 -0.000005    0.06     24.24   
   120. D(H  21,C   6,C   5,C  11)    -40.47 -0.000022    0.06    -40.41   
   121. D(H  21,C   6,C   5,C   4)    140.60 -0.000020    0.06    140.66   
   122. D(C   7,C   6,C   5,C  11)     80.81  0.000012    0.05     80.86   
   123. D(C   7,C   6,C   5,C   4)    -98.11  0.000014    0.04    -98.07   
   124. D(H  23,C   7,C   6,C   5)    -66.39 -0.000009   -0.04    -66.43   
   125. D(C   8,C   7,C   6,H  22)     -7.13  0.000017   -0.06     -7.19   
   126. D(C   8,C   7,C   6,H  21)   -124.69  0.000003   -0.05   -124.73   
   127. D(H  23,C   7,C   6,H  21)     55.34  0.000006   -0.05     55.29   
   128. D(C   8,C   7,C   6,C   5)    113.58 -0.000011   -0.04    113.54   
   129. D(H  23,C   7,C   6,H  22)    172.90  0.000019   -0.07    172.83   
   130. D(C  10,C   8,C   7,H  23)    179.29 -0.000002    0.01    179.30   
   131. D(C  10,C   8,C   7,C   6)     -0.68  0.000000    0.01     -0.67   
   132. D(C   9,C   8,C   7,H  23)     -1.31 -0.000000   -0.00     -1.31   
   133. D(C   9,C   8,C   7,C   6)    178.72  0.000002   -0.00    178.71   
   134. D(H  26,C   9,C   8,C  10)    -59.91  0.000001   -0.01    -59.91   
   135. D(H  26,C   9,C   8,C   7)    120.64 -0.000000    0.00    120.64   
   136. D(H  25,C   9,C   8,C  10)     58.01  0.000003   -0.01     58.00   
   137. D(H  24,C   9,C   8,C  10)    178.95  0.000001   -0.01    178.95   
   138. D(H  24,C   9,C   8,C   7)     -0.50 -0.000000    0.00     -0.50   
   139. D(H  25,C   9,C   8,C   7)   -121.45  0.000002    0.00   -121.44   
   140. D(H  28,C  10,C   8,C   9)     49.36  0.000007   -0.04     49.32   
   141. D(H  28,C  10,C   8,C   7)   -131.21  0.000008   -0.05   -131.27   
   142. D(H  27,C  10,C   8,C   9)    169.99  0.000011   -0.04    169.95   
   143. D(H  27,C  10,C   8,C   7)    -10.58  0.000013   -0.05    -10.63   
   144. D(H  19,C  10,C   8,C   9)    -67.89  0.000001   -0.04    -67.93   
   145. D(H  19,C  10,C   8,C   7)    111.53  0.000003   -0.05    111.48   
   146. D(C  29,C  11,C   5,C   6)      1.38  0.000013   -0.04      1.35   
   147. D(C  29,C  11,C   5,C   4)   -179.74  0.000010   -0.03   -179.77   
   148. D(C  12,C  11,C   5,C   6)   -178.86  0.000009   -0.02   -178.88   
   149. D(C  12,C  11,C   5,C   4)      0.02  0.000006   -0.02      0.00   
   150. D(O  33,C  12,C  11,C  29)      0.68 -0.000007    0.02      0.70   
   151. D(C   1,C  12,C  11,C  29)   -179.07 -0.000005    0.01   -179.06   
   152. D(C   1,C  12,C  11,C   5)      1.16 -0.000001   -0.01      1.15   
   153. D(O  33,C  12,C   1,C   2)    178.79 -0.000003    0.02    178.82   
   154. D(O  33,C  12,C   1,C   0)     -1.30 -0.000002    0.02     -1.28   
   155. D(O  33,C  12,C  11,C   5)   -179.09 -0.000003   -0.00   -179.09   
   156. D(C  11,C  12,C   1,C   2)     -1.47 -0.000005    0.03     -1.44   
   157. D(C  11,C  12,C   1,C   0)    178.44 -0.000004    0.03    178.47   
   158. D(H  17,C  29,C  11,C   5)    123.46 -0.000003   -0.04    123.42   
   159. D(H  15,C  29,C  11,C  12)   -177.45  0.000017   -0.07   -177.52   
   160. D(H  15,C  29,C  11,C   5)      2.32  0.000013   -0.05      2.27   
   161. D(H  18,C  29,C  11,C  12)     61.71  0.000004   -0.06     61.66   
   162. D(H  18,C  29,C  11,C   5)   -118.52 -0.000000   -0.04   -118.56   
   163. D(H  17,C  29,C  11,C  12)    -56.30  0.000001   -0.06    -56.37   
   164. D(H  32,C  30,C   0,H  16)      0.36  0.000003   -0.01      0.35   
   165. D(H  32,C  30,C   0,C   1)    179.96 -0.000003    0.00    179.96   
   166. D(C  31,C  30,C   0,H  16)   -179.51  0.000005   -0.02   -179.53   
   167. D(C  31,C  30,C   0,C   1)      0.08 -0.000001   -0.00      0.08   
   168. D(H  13,C  31,C  30,H  32)      0.18  0.000004   -0.01      0.17   
   169. D(H  13,C  31,C  30,C   0)   -179.95  0.000002   -0.01   -179.96   
   170. D(C   3,C  31,C  30,H  32)   -179.63  0.000004   -0.01   -179.65   
   171. D(C   3,C  31,C  30,C   0)      0.24  0.000002   -0.01      0.23   
   172. D(C  30,C  31,C   3,H  20)    179.73 -0.000001    0.01    179.74   
   173. D(C  30,C  31,C   3,C   2)     -0.15 -0.000001    0.01     -0.14   
   174. D(H  13,C  31,C   3,H  20)     -0.08 -0.000001    0.01     -0.07   
   175. D(H  13,C  31,C   3,C   2)   -179.96 -0.000001    0.00   -179.95   
   176. D(H  34,O  33,C  12,C  11)    176.77 -0.000009    0.08    176.85   
   177. D(H  34,O  33,C  12,C   1)     -3.47 -0.000011    0.09     -3.39   
    ----------------------------------------------------------------------------

         *************************************************************
         *                GEOMETRY OPTIMIZATION CYCLE  19            *
         *************************************************************
---------------------------------
CARTESIAN COORDINATES (ANGSTROEM)
---------------------------------
  C     -3.989355   -0.582142    0.485810
  C     -2.677416   -0.270076    0.052124
  C     -1.796039   -1.333577   -0.283985
  C     -2.244613   -2.661631   -0.191159
  C     -0.416380   -1.056396   -0.725559
  C      0.016116    0.336354   -0.796366
  C      1.455487    0.574417   -1.214101
  C      2.367630    0.803762   -0.023936
  C      3.367454    0.021065    0.416091
  C      4.192614    0.433804    1.614571
  C      3.779673   -1.292458   -0.206302
  C     -0.860363    1.372582   -0.470211
  C     -2.184061    1.075450   -0.065691
  H     -3.872162   -3.980005    0.298520
  O      0.350878   -2.001688   -1.034759
  H      0.540791    2.982194   -0.887941
  H     -4.691921    0.199107    0.766329
  H     -1.158138    3.388861   -1.184646
  H     -0.555736    3.295836    0.465089
  H      4.769530   -1.206172   -0.677560
  H     -1.552052   -3.454104   -0.455913
  H      1.509353    1.446891   -1.877662
  H      1.785342   -0.289146   -1.792410
  H      2.169396    1.723441    0.528752
  H      3.871594    1.398549    2.021580
  H      5.257236    0.510605    1.350115
  H      4.126530   -0.317339    2.414828
  H      3.069275   -1.653978   -0.952527
  H      3.873971   -2.065076    0.569446
  C     -0.477325    2.835312   -0.527370
  C     -4.409770   -1.900589    0.571581
  C     -3.536187   -2.949021    0.229754
  H     -5.419354   -2.121162    0.906879
  O     -2.962496    2.145522    0.210801
  H     -3.869243    1.874324    0.433683

----------------------------
CARTESIAN COORDINATES (A.U.)
----------------------------
  NO LB      ZA    FRAG     MASS         X           Y           Z
   0 C     6.0000    0    12.011   -7.538788   -1.100088    0.918047
   1 C     6.0000    0    12.011   -5.059582   -0.510370    0.098499
   2 C     6.0000    0    12.011   -3.394021   -2.520096   -0.536653
   3 C     6.0000    0    12.011   -4.241704   -5.029754   -0.361238
   4 C     6.0000    0    12.011   -0.786844   -1.996298   -1.371107
   5 C     6.0000    0    12.011    0.030455    0.635617   -1.504914
   6 C     6.0000    0    12.011    2.750472    1.085491   -2.294318
   7 C     6.0000    0    12.011    4.474172    1.518890   -0.045232
   8 C     6.0000    0    12.011    6.363566    0.039807    0.786298
   9 C     6.0000    0    12.011    7.922891    0.819772    3.051097
  10 C     6.0000    0    12.011    7.142547   -2.442391   -0.389855
  11 C     6.0000    0    12.011   -1.625850    2.593804   -0.888571
  12 C     6.0000    0    12.011   -4.127277    2.032306   -0.124139
  13 H     1.0000    0     1.008   -7.317326   -7.521119    0.564120
  14 O     8.0000    0    15.999    0.663064   -3.782643   -1.955411
  15 H     1.0000    0     1.008    1.021947    5.635530   -1.677966
  16 H     1.0000    0     1.008   -8.866446    0.376257    1.448151
  17 H     1.0000    0     1.008   -2.188564    6.404019   -2.238656
  18 H     1.0000    0     1.008   -1.050189    6.228228    0.878890
  19 H     1.0000    0     1.008    9.013105   -2.279335   -1.280403
  20 H     1.0000    0     1.008   -2.932954   -6.527311   -0.861550
  21 H     1.0000    0     1.008    2.852265    2.734228   -3.548268
  22 H     1.0000    0     1.008    3.373807   -0.546407   -3.387164
  23 H     1.0000    0     1.008    4.099563    3.256832    0.999196
  24 H     1.0000    0     1.008    7.316252    2.642875    3.820233
  25 H     1.0000    0     1.008    9.934736    0.964904    2.551348
  26 H     1.0000    0     1.008    7.798011   -0.599684    4.563363
  27 H     1.0000    0     1.008    5.800088   -3.125566   -1.800015
  28 H     1.0000    0     1.008    7.320745   -3.902428    1.076098
  29 C     6.0000    0    12.011   -0.902014    5.357963   -0.996584
  30 C     6.0000    0    12.011   -8.333257   -3.591593    1.080132
  31 C     6.0000    0    12.011   -6.682424   -5.572842    0.434172
  32 H     1.0000    0     1.008  -10.241095   -4.008416    1.713753
  33 O     8.0000    0    15.999   -5.598306    4.054450    0.398357
  34 H     1.0000    0     1.008   -7.311810    3.541959    0.819542

--------------------------------
INTERNAL COORDINATES (ANGSTROEM)
--------------------------------
 C      0   0   0     0.000000000000     0.00000000     0.00000000
 C      1   0   0     1.416563917190     0.00000000     0.00000000
 C      2   1   0     1.421558359550   118.80246073     0.00000000
 C      3   2   1     1.404835331740   119.58001706     0.55608469
 C      3   2   1     1.474881412732   120.67499785   180.69648970
 C      5   3   2     1.460074798814   118.09138352     0.45430978
 C      6   5   3     1.517551952853   116.35576862   178.17764336
 C      7   6   5     1.516936686338   112.21442651   261.93086552
 C      8   7   6     1.343832674455   128.04092687   113.53984671
 C      9   8   7     1.512480305646   120.42624950   178.71450433
 C      9   8   7     1.510840588810   125.06291738   359.33143720
 C      6   5   3     1.395836731359   120.71758702   359.22364333
 C     12   6   5     1.415662483424   119.87341580     0.00000000
 H      4   3   2     2.151002011337   146.72616696   359.70564134
 O      5   3   2     1.256132402401   120.24128225   180.78989951
 H     12   6   5     2.174530120459    95.74048327   181.28505906
 H      1   2   3     1.087492033298   121.26783568   179.12849753
 H     16  12   6     1.771940355961    65.43343379   148.90424291
 H     18  16  12     1.758739751292    60.15779870    74.89842394
 H     11   9   8     1.099702195286   110.72645147   111.48302193
 H      4   3   2     1.085241536478   118.06201081   179.86053524
 H      7   6   5     1.097463801071   109.73697680   140.65777913
 H      7   6   5     1.090406829436   107.97944626    24.24010248
 H      8   7   6     1.091132620539   114.55721864   293.56627072
 H     10   9   8     1.095190744545   112.02126642   359.50181239
 H     10   9   8     1.099661617582   110.89649619   238.55518598
 H     10   9   8     1.099542901326   110.94672713   120.64200218
 H     11   9   8     1.091885639230   113.07152507   349.36958560
 H     11   9   8     1.098916616810   110.11206538   228.73319346
 C     16  12   6     1.090021567874    40.08120192   181.90220609
 C      1   2   3     1.386509665131   120.61356494   359.52847012
 C     14   4   3     1.086524612678    33.90545381     0.07392801
 H     31   1   2     1.086433542367   119.59857504   179.95947790
 O     13  12   6     1.351837266670   115.51390511   180.90632489
 H     34  13  12     0.972324804125   111.29069151   176.85361295

---------------------------
INTERNAL COORDINATES (A.U.)
---------------------------
 C      0   0   0     0.000000000000     0.00000000     0.00000000
 C      1   0   0     2.676917854683     0.00000000     0.00000000
 C      2   1   0     2.686355982935   118.80246073     0.00000000
 C      3   2   1     2.654754040244   119.58001706     0.55608469
 C      3   2   1     2.787121950075   120.67499785   180.69648970
 C      5   3   2     2.759141504799   118.09138352     0.45430978
 C      6   5   3     2.867757584889   116.35576862   178.17764336
 C      7   6   5     2.866594899677   112.21442651   261.93086552
 C      8   7   6     2.539475724535   128.04092687   113.53984671
 C      9   8   7     2.858173560620   120.42624950   178.71450433
 C      9   8   7     2.855074944864   125.06291738   359.33143720
 C      6   5   3     2.637749149936   120.71758702   359.22364333
 C     12   6   5     2.675214391738   119.87341580     0.00000000
 H      4   3   2     4.064804714941   146.72616696   359.70564134
 O      5   3   2     2.373746228483   120.24128225   180.78989951
 H     12   6   5     4.109266397630    95.74048327   181.28505906
 H      1   2   3     2.055062115754   121.26783568   179.12849753
 H     16  12   6     3.348481998408    65.43343379   148.90424291
 H     18  16  12     3.323536470782    60.15779870    74.89842394
 H     11   9   8     2.078135977962   110.72645147   111.48302193
 H      4   3   2     2.050809293100   118.06201081   179.86053524
 H      7   6   5     2.073906025917   109.73697680   140.65777913
 H      7   6   5     2.060570282191   107.97944626    24.24010248
 H      8   7   6     2.061941828607   114.55721864   293.56627072
 H     10   9   8     2.069610571596   112.02126642   359.50181239
 H     10   9   8     2.078059297215   110.89649619   238.55518598
 H     10   9   8     2.077834956004   110.94672713   120.64200218
 H     11   9   8     2.063364827707   113.07152507   349.36958560
 H     11   9   8     2.076651449786   110.11206538   228.73319346
 C     16  12   6     2.059842243350    40.08120192   181.90220609
 C      1   2   3     2.620123549132   120.61356494   359.52847012
 C     14   4   3     2.053233955727    33.90545381     0.07392801
 H     31   1   2     2.053061857780   119.59857504   179.95947790
 O     13  12   6     2.554602211635   115.51390511   180.90632489
 H     34  13  12     1.837427593015   111.29069151   176.85361295


           ************************************************************
           *        Program running with 4 parallel MPI-processes     *
           *              working on a common directory               *
           ************************************************************
------------------------------------------------------------------------------
                   ___                                                        
                  /   \      - P O W E R E D   B Y -                         
                 /     \                                                     
                 |  |  |   _    _      __       _____    __    __             
                 |  |  |  | |  | |    /  \     |  _  \  |  |  /  |          
                  \  \/   | |  | |   /    \    | | | |  |  | /  /          
                 / \  \   | |__| |  /  /\  \   | |_| |  |  |/  /          
                |  |  |   |  __  | /  /__\  \  |    /   |      \           
                |  |  |   | |  | | |   __   |  |    \   |  |\   \          
                \     /   | |  | | |  |  |  |  | |\  \  |  | \   \       
                 \___/    |_|  |_| |__|  |__|  |_| \__\ |__|  \__/        
                                                                              
                      - O R C A' S   B I G   F R I E N D -                    
                                      &                                       
                       - I N T E G R A L  F E E D E R -                       
                                                                              
 v1 FN, 2020, v2 2021                                                         
------------------------------------------------------------------------------


Reading SHARK input file MK1_1e_1H_B3LYP_631Gd_opt.SHARKINP.tmp ... ok
----------------------
SHARK INTEGRAL PACKAGE
----------------------

Number of atoms                             ...     35
Number of basis functions                   ...    286
Number of shells                            ...    142
Maximum angular momentum                    ...      2
Integral batch strategy                     ... SHARK/LIBINT Hybrid
RI-J (if used) integral strategy            ... SPLIT-RIJ (Revised 2003 algorithm where possible)
Printlevel                                  ...      1
Contraction scheme used                     ... SEGMENTED contraction
Coulomb Range Separation                    ... NOT USED
Exchange Range Separation                   ... NOT USED
Finite Nucleus Model                        ... NOT USED
Auxiliary Coulomb fitting basis             ... AVAILABLE
   # of basis functions in Aux-J            ...   1069
   # of shells in Aux-J                     ...    355
   Maximum angular momentum in Aux-J        ...      4
Auxiliary J/K fitting basis                 ... NOT available
Auxiliary Correlation fitting basis         ... NOT available
Auxiliary 'external' fitting basis          ... NOT available
Integral threshold                          ...     2.500000e-11
Primitive cut-off                           ...     2.500000e-12
Primitive pair pre-selection threshold      ...     2.500000e-12

Calculating pre-screening integrals         ... done (  0.0 sec) Dimension = 142
Organizing shell pair data                  ... done (  0.0 sec)
Shell pair information
Total number of shell pairs                 ...     10153
Shell pairs after pre-screening             ...      7866
Total number of primitive shell pairs       ...     57720
Primitive shell pairs kept                  ...     25422
          la=0 lb=0:   2854 shell pairs
          la=1 lb=0:   2646 shell pairs
          la=1 lb=1:    612 shell pairs
          la=2 lb=0:   1094 shell pairs
          la=2 lb=1:    545 shell pairs
          la=2 lb=2:    115 shell pairs

Calculating one electron integrals          ... done (  0.0 sec)
Calculating RI/J V-Matrix + Cholesky decomp.... done (  0.0 sec)
Calculating Nuclear repulsion               ... done (  0.0 sec) ENN=   1255.442345674293 Eh

SHARK setup successfully completed in   0.3 seconds

Maximum memory used throughout the entire GTOINT-calculation: 19.5 MB
[1717794106.859502] [eu-a2p-327:130444:0]          mpool.c:38   UCX  WARN  object 0x34a02c0 was not returned to mpool ucp_requests
[1717794106.859521] [eu-a2p-327:130444:0]          mpool.c:38   UCX  WARN  object 0x34a0480 was not returned to mpool ucp_requests
[1717794106.859525] [eu-a2p-327:130444:0]          mpool.c:38   UCX  WARN  object 0x34a0640 was not returned to mpool ucp_requests
[1717794106.859529] [eu-a2p-327:130444:0]          mpool.c:38   UCX  WARN  object 0x34a0800 was not returned to mpool ucp_requests
[1717794106.859531] [eu-a2p-327:130444:0]          mpool.c:38   UCX  WARN  object 0x34a09c0 was not returned to mpool ucp_requests
[1717794106.859534] [eu-a2p-327:130444:0]          mpool.c:38   UCX  WARN  object 0x34a0b80 was not returned to mpool ucp_requests
[1717794106.859537] [eu-a2p-327:130444:0]          mpool.c:38   UCX  WARN  object 0x34a0d40 was not returned to mpool ucp_requests
[1717794106.859539] [eu-a2p-327:130444:0]          mpool.c:38   UCX  WARN  object 0x34a0f00 was not returned to mpool ucp_requests
[1717794106.859542] [eu-a2p-327:130444:0]          mpool.c:38   UCX  WARN  object 0x34a10c0 was not returned to mpool ucp_requests
[1717794106.859545] [eu-a2p-327:130444:0]          mpool.c:38   UCX  WARN  object 0x34a1280 was not returned to mpool ucp_requests
[1717794106.859547] [eu-a2p-327:130444:0]          mpool.c:38   UCX  WARN  object 0x34a1440 was not returned to mpool ucp_requests
[1717794106.859555] [eu-a2p-327:130444:0]          mpool.c:38   UCX  WARN  object 0x34a1600 was not returned to mpool ucp_requests
[1717794106.859558] [eu-a2p-327:130444:0]          mpool.c:38   UCX  WARN  object 0x34a17c0 was not returned to mpool ucp_requests
[1717794106.859560] [eu-a2p-327:130444:0]          mpool.c:38   UCX  WARN  object 0x34a1980 was not returned to mpool ucp_requests
[1717794106.859563] [eu-a2p-327:130444:0]          mpool.c:38   UCX  WARN  object 0x34a1b40 was not returned to mpool ucp_requests
[1717794106.859566] [eu-a2p-327:130444:0]          mpool.c:38   UCX  WARN  object 0x34a1ec0 was not returned to mpool ucp_requests
[1717794106.866418] [eu-a2p-327:130445:0]          mpool.c:38   UCX  WARN  object 0x2e5a180 was not returned to mpool ucp_requests
[1717794106.866447] [eu-a2p-327:130445:0]          mpool.c:38   UCX  WARN  object 0x2e5a340 was not returned to mpool ucp_requests
[1717794106.866451] [eu-a2p-327:130445:0]          mpool.c:38   UCX  WARN  object 0x2e5a500 was not returned to mpool ucp_requests
[1717794106.866454] [eu-a2p-327:130445:0]          mpool.c:38   UCX  WARN  object 0x2e5a6c0 was not returned to mpool ucp_requests
[1717794106.866457] [eu-a2p-327:130445:0]          mpool.c:38   UCX  WARN  object 0x2e5a880 was not returned to mpool ucp_requests
[1717794106.866460] [eu-a2p-327:130445:0]          mpool.c:38   UCX  WARN  object 0x2e5aa40 was not returned to mpool ucp_requests
[1717794106.866462] [eu-a2p-327:130445:0]          mpool.c:38   UCX  WARN  object 0x2e5ac00 was not returned to mpool ucp_requests
[1717794106.866465] [eu-a2p-327:130445:0]          mpool.c:38   UCX  WARN  object 0x2e5adc0 was not returned to mpool ucp_requests
[1717794106.866467] [eu-a2p-327:130445:0]          mpool.c:38   UCX  WARN  object 0x2e5af80 was not returned to mpool ucp_requests
[1717794106.866470] [eu-a2p-327:130445:0]          mpool.c:38   UCX  WARN  object 0x2e5b140 was not returned to mpool ucp_requests
[1717794106.866472] [eu-a2p-327:130445:0]          mpool.c:38   UCX  WARN  object 0x2e5b300 was not returned to mpool ucp_requests
[1717794106.866475] [eu-a2p-327:130445:0]          mpool.c:38   UCX  WARN  object 0x2e5b4c0 was not returned to mpool ucp_requests
[1717794106.866477] [eu-a2p-327:130445:0]          mpool.c:38   UCX  WARN  object 0x2e5b680 was not returned to mpool ucp_requests
[1717794106.866480] [eu-a2p-327:130445:0]          mpool.c:38   UCX  WARN  object 0x2e5b840 was not returned to mpool ucp_requests
[1717794106.866483] [eu-a2p-327:130445:0]          mpool.c:38   UCX  WARN  object 0x2e5ba00 was not returned to mpool ucp_requests
[1717794106.866485] [eu-a2p-327:130445:0]          mpool.c:38   UCX  WARN  object 0x2e5bbc0 was not returned to mpool ucp_requests
[1717794106.866488] [eu-a2p-327:130445:0]          mpool.c:38   UCX  WARN  object 0x2e5bd80 was not returned to mpool ucp_requests
[1717794106.866733] [eu-a2p-327:130443:0]          mpool.c:38   UCX  WARN  object 0x26f14c0 was not returned to mpool ucp_requests
[1717794106.866753] [eu-a2p-327:130443:0]          mpool.c:38   UCX  WARN  object 0x26f1680 was not returned to mpool ucp_requests
[1717794106.866757] [eu-a2p-327:130443:0]          mpool.c:38   UCX  WARN  object 0x26f1840 was not returned to mpool ucp_requests
[1717794106.866760] [eu-a2p-327:130443:0]          mpool.c:38   UCX  WARN  object 0x26f1a00 was not returned to mpool ucp_requests
[1717794106.866762] [eu-a2p-327:130443:0]          mpool.c:38   UCX  WARN  object 0x26f1d80 was not returned to mpool ucp_requests
[1717794106.866765] [eu-a2p-327:130443:0]          mpool.c:38   UCX  WARN  object 0x26f1f40 was not returned to mpool ucp_requests


           ************************************************************
           *        Program running with 4 parallel MPI-processes     *
           *              working on a common directory               *
           ************************************************************

Diagonalization of the overlap matrix:
Smallest eigenvalue                        ... 2.841e-04
Time for diagonalization                   ...    0.011 sec
Threshold for overlap eigenvalues          ... 1.000e-08
Number of eigenvalues below threshold      ... 0
Time for construction of square roots      ...    0.005 sec
Total time needed                          ...    0.016 sec

-------------------
DFT GRID GENERATION
-------------------

General Integration Accuracy     IntAcc      ... 4.959
Radial Grid Type                 RadialGrid  ... OptM3 with GC (2021)
Angular Grid (max. ang.)         AngularGrid ... 6 (Lebedev-590)
Angular grid pruning method      GridPruning ... 4 (adaptive)
Weight generation scheme         WeightScheme... Becke
Basis function cutoff            BFCut       ... 1.0000e-11
Integration weight cutoff        WCut        ... 1.0000e-14
Angular grids for H and He will be reduced by one unit
Partially contracted basis set               ... off
Rotationally invariant grid construction     ... off

Total number of grid points                  ...   401112
Total number of batches                      ...     6286
Average number of points per batch           ...       63
Average number of grid points per atom       ...    11460
Time for grid setup =    5.005 sec

--------------------
COSX GRID GENERATION
--------------------

GRIDX 1
-------
General Integration Accuracy     IntAcc      ... 4.020
Radial Grid Type                 RadialGrid  ... OptM3 with GC (2021)
Angular Grid (max. ang.)         AngularGrid ... 2 (Lebedev-110)
Angular grid pruning method      GridPruning ... 4 (adaptive)
Weight generation scheme         WeightScheme... Becke
Basis function cutoff            BFCut       ... 1.0000e-11
Integration weight cutoff        WCut        ... 1.0000e-14
Angular grids for H and He will be reduced by one unit
Partially contracted basis set               ... on
Rotationally invariant grid construction     ... off

Total number of grid points                  ...    44234
Total number of batches                      ...      709
Average number of points per batch           ...       62
Average number of grid points per atom       ...     1264
UseSFitting                                  ... on

GRIDX 2
-------
General Integration Accuracy     IntAcc      ... 4.338
Radial Grid Type                 RadialGrid  ... OptM3 with GC (2021)
Angular Grid (max. ang.)         AngularGrid ... 3 (Lebedev-194)
Angular grid pruning method      GridPruning ... 4 (adaptive)
Weight generation scheme         WeightScheme... Becke
Basis function cutoff            BFCut       ... 1.0000e-11
Integration weight cutoff        WCut        ... 1.0000e-14
Angular grids for H and He will be reduced by one unit
Partially contracted basis set               ... on
Rotationally invariant grid construction     ... off

Total number of grid points                  ...    96775
Total number of batches                      ...     1530
Average number of points per batch           ...       63
Average number of grid points per atom       ...     2765
UseSFitting                                  ... on

GRIDX 3
-------
General Integration Accuracy     IntAcc      ... 4.871
Radial Grid Type                 RadialGrid  ... OptM3 with GC (2021)
Angular Grid (max. ang.)         AngularGrid ... 4 (Lebedev-302)
Angular grid pruning method      GridPruning ... 4 (adaptive)
Weight generation scheme         WeightScheme... Becke
Basis function cutoff            BFCut       ... 1.0000e-11
Integration weight cutoff        WCut        ... 1.0000e-14
Angular grids for H and He will be reduced by one unit
Partially contracted basis set               ... on
Rotationally invariant grid construction     ... off

Total number of grid points                  ...   183186
Total number of batches                      ...     2876
Average number of points per batch           ...       63
Average number of grid points per atom       ...     5234
UseSFitting                                  ... on

Time for X-Grid setup             =    2.403 sec


--------------------
CPCM SOLVATION MODEL
--------------------
CPCM parameters:
  Epsilon                                         ...      80.4000
  Refrac                                          ...       1.3300
  Rsolv                                           ...       1.3000
  Surface type                                    ... GAUSSIAN VDW
  Epsilon function type                           ...         CPCM
Radii:
 Radius for C  used is    3.8550 Bohr (=   2.0400 Ang.)
 Radius for H  used is    2.4944 Bohr (=   1.3200 Ang.)
 Radius for O  used is    3.4469 Bohr (=   1.8240 Ang.)
Calculating surface                               ...        done! (  0.0s)
GEPOL surface points                              ...         1845
GEPOL Volume                                      ...    2052.7731
GEPOL Surface-area                                ...    1046.7859
Calculating surface distance matrix               ...        done! (  0.0s)
Performing Cholesky decomposition & store         ...        done! (  0.1s)
Overall time for CPCM initialization              ...                 0.1s
--------------
SCF ITERATIONS
--------------
ITER       Energy         Delta-E        Max-DP      RMS-DP      [F,P]     Damp
               ***  Starting incremental Fock matrix formation  ***
  0   -769.8901728251   0.000000000000 0.00005070  0.00000118  0.0003685 0.7000
  1   -769.8901733345  -0.000000509394 0.00004504  0.00000110  0.0002912 0.7000
                               ***Turning on DIIS***
  2   -769.8901737439  -0.000000409437 0.00011800  0.00000306  0.0002186 0.0000
               *** Restarting incremental Fock matrix formation ***
                                   *** Resetting DIIS ***
  3   -769.8901748383  -0.000001094387 0.00001785  0.00000040  0.0000221 0.0000
  4   -769.8901748501  -0.000000011752 0.00000625  0.00000012  0.0000038 0.0000
  5   -769.8901748579  -0.000000007780 0.00000571  0.00000007  0.0000076 0.0000
  6   -769.8901748477   0.000000010108 0.00000232  0.00000004  0.0000047 0.0000
                 **** Energy Check signals convergence ****

               *****************************************************
               *                     SUCCESS                       *
               *           SCF CONVERGED AFTER   7 CYCLES          *
               *****************************************************

Old exchange energy                            =    -21.106244950 Eh
New exchange energy                            =    -21.106242632 Eh
Exchange energy change after final integration =      0.000002317 Eh
Total energy after final integration           =   -769.890172537 Eh
Final COS-X integration done in                =    16.072 sec
Total Energy       :         -769.89017254 Eh          -20949.77666 eV
  Last Energy change         ...   -6.7893e-09  Tolerance :   1.0000e-08
  Last MAX-Density change    ...    0.0000e+00  Tolerance :   1.0000e-07
             **** THE GBW FILE WAS UPDATED (MK1_1e_1H_B3LYP_631Gd_opt.gbw) ****
             **** DENSITY MK1_1e_1H_B3LYP_631Gd_opt.scfp WAS UPDATED ****
             **** ENERGY FILE WAS UPDATED (MK1_1e_1H_B3LYP_631Gd_opt.en.tmp) ****
----------------------
UHF SPIN CONTAMINATION
----------------------

Warning: in a DFT calculation there is little theoretical justification to 
         calculate <S**2> as in Hartree-Fock theory. We will do it anyways
         but you should keep in mind that the values have only limited relevance

Expectation value of <S**2>     :     0.771336
Ideal value S*(S+1) for S=0.5   :     0.750000
Deviation                       :     0.021336

             **** THE GBW FILE WAS UPDATED (MK1_1e_1H_B3LYP_631Gd_opt.gbw) ****
             **** DENSITY MK1_1e_1H_B3LYP_631Gd_opt.scfp WAS UPDATED ****
Total SCF time: 0 days 0 hours 1 min 27 sec 

Maximum memory used throughout the entire SCF-calculation: 114.3 MB

-------------------------   --------------------
FINAL SINGLE POINT ENERGY      -769.890172537310
-------------------------   --------------------


           ************************************************************
           *        Program running with 4 parallel MPI-processes     *
           *              working on a common directory               *
           ************************************************************
------------------------------------------------------------------------------
```
