## Supplementary material for "A novel quinone biosynthetic pathway illuminates the evolution of aerobic metabolism": MK1_1e_1H_B3LYP_631Gd_opt.out (part 2 of 2)

```
                         ORCA SCF GRADIENT CALCULATION
------------------------------------------------------------------------------

 ... reading COSX grid (gridx3)
Gradient of the Kohn-Sham DFT energy:
Kohn-Sham wavefunction type      ... UKS
Hartree-Fock exchange scaling    ...    0.200
Number of operators              ...    2
Number of atoms                  ...   35
Basis set dimensions             ...  286
Integral neglect threshold       ... 2.5e-11
Integral primitive cutoff        ... 2.5e-12
SHARK Integral package           ... ON

Nuc. rep. gradient       (SHARK) ... done (  0.0 sec)
HCore & Overlap gradient (SHARK) ... done (  0.2 sec)
RI-J gradient            (SHARK) ... done (  1.2 sec)
COSX-gradient                    ... done ( 23.3 sec)
Exchange-correlation gradient    ... done

------------------
CARTESIAN GRADIENT
------------------

   1   C   :   -0.000041313   -0.000000341    0.000009363
   2   C   :    0.000028012    0.000017880   -0.000003041
   3   C   :    0.000014238    0.000012703   -0.000010956
   4   C   :   -0.000012528   -0.000041656    0.000001069
   5   C   :    0.000028196   -0.000039495   -0.000011232
   6   C   :   -0.000007845   -0.000021191    0.000003861
   7   C   :    0.000050525    0.000025366    0.000029200
   8   C   :   -0.000043851    0.000026621   -0.000004572
   9   C   :   -0.000010106   -0.000010650   -0.000026352
  10   C   :    0.000019829   -0.000016821   -0.000004929
  11   C   :   -0.000008138    0.000012656    0.000026183
  12   C   :   -0.000021808    0.000000019   -0.000002828
  13   C   :   -0.000033777    0.000016035    0.000000942
  14   H   :   -0.000005954    0.000000805   -0.000004232
  15   O   :   -0.000000565    0.000010488   -0.000005459
  16   H   :   -0.000003637   -0.000004923   -0.000004739
  17   H   :    0.000004912   -0.000000114    0.000002589
  18   H   :    0.000000441   -0.000000291    0.000003228
  19   H   :    0.000014878    0.000011581   -0.000001316
  20   H   :   -0.000002653   -0.000007955   -0.000013994
  21   H   :    0.000014953    0.000017459   -0.000009812
  22   H   :   -0.000002686   -0.000018360   -0.000020074
  23   H   :   -0.000007167    0.000000092   -0.000003784
  24   H   :    0.000015252   -0.000007362    0.000016405
  25   H   :    0.000000529   -0.000001434   -0.000001116
  26   H   :    0.000000748    0.000003035   -0.000002887
  27   H   :    0.000000866   -0.000001287   -0.000004378
  28   H   :    0.000023841   -0.000004426   -0.000019476
  29   H   :   -0.000005389   -0.000000503   -0.000003510
  30   C   :   -0.000002917    0.000005592    0.000022049
  31   C   :    0.000020496   -0.000005199   -0.000009834
  32   C   :   -0.000003146    0.000024887    0.000002030
  33   H   :    0.000002007   -0.000004481    0.000001414
  34   O   :    0.000012379    0.000008955    0.000010126
  35   H   :    0.000000447   -0.000003037   -0.000000929

Difference to translation invariance:
           :    0.0000390698    0.0000046486   -0.0000409892

Difference to rotation invariance:
           :    0.0003521147    0.0002589639   -0.0001556245

Norm of the cartesian gradient     ...    0.0001594947
RMS gradient                       ...    0.0000155651
MAX gradient                       ...    0.0000505247

-------
TIMINGS
-------

Total SCF gradient time            ...       35.757 sec

One electron gradient       ....       0.218 sec  (  0.6%)
RI-J Coulomb gradient       ....       1.181 sec  (  3.3%)
COSX gradient               ....      23.286 sec  ( 65.1%)
XC gradient                 ....       9.385 sec  ( 26.2%)
CPCM gradient               ....       0.587 sec  (  1.6%)
   A-Matrix (El+Nuc)        ....       0.139 sec  (  0.4%)
   Potential                ....       0.448 sec  (  1.3%)

Maximum memory used throughout the entire SCFGRAD-calculation: 92.0 MB
------------------------------------------------------------------------------
                         ORCA GEOMETRY RELAXATION STEP
------------------------------------------------------------------------------

Reading the OPT-File                    .... done
Getting information on internals        .... done
Copying old internal coords+grads       .... done
Making the new internal coordinates     .... (new redundants).... done
Validating the new internal coordinates .... (new redundants).... done
Calculating the B-matrix                .... done
Calculating the G,G- and P matrices     .... done
Transforming gradient to internals      .... done
Projecting the internal gradient        .... done
Number of atoms                         ....  35
Number of internal coordinates          .... 177
Current Energy                          ....  -769.890172537 Eh
Current gradient norm                   ....     0.000159495 Eh/bohr
Maximum allowed component of the step   ....  0.300
Current trust radius                    ....  0.300
Updating the Hessian (BFGS)             .... done
Forming the augmented Hessian           .... done
Diagonalizing the augmented Hessian     .... done
Last element of RFO vector              ....  0.999968799
Lowest eigenvalues of augmented Hessian:
 -0.000000224  0.000448839  0.001802478  0.004422866  0.007088516
Length of the computed step             ....  0.007899627
The final length of the internal step   ....  0.007899627
Converting the step to cartesian space:
 Initial RMS(Int)=    0.0005937723
Transforming coordinates:
 Iter   0:  RMS(Cart)=    0.0018214657 RMS(Int)=    0.0005937676
 Iter   1:  RMS(Cart)=    0.0000016708 RMS(Int)=    0.0000011605
 Iter   2:  RMS(Cart)=    0.0000000046 RMS(Int)=    0.0000000026
done
Storing new coordinates                 .... done

                                .--------------------.
          ----------------------|Geometry convergence|-------------------------
          Item                value                   Tolerance       Converged
          ---------------------------------------------------------------------
          Energy change      -0.0000003896            0.0000002000      NO
          RMS gradient        0.0000101103            0.0000080000      NO
          MAX gradient        0.0000387462            0.0000300000      NO
          RMS step            0.0005937723            0.0001000000      NO
          MAX step            0.0027404149            0.0002000000      NO
          ........................................................
          Max(Bonds)      0.0000      Max(Angles)    0.02
          Max(Dihed)        0.16      Max(Improp)    0.00
          ---------------------------------------------------------------------

The optimization has not yet converged - more geometry cycles are needed


    ---------------------------------------------------------------------------
                         Redundant Internal Coordinates
                            (Angstroem and degrees)

        Definition                    Value    dE/dq     Step     New-Value
    ----------------------------------------------------------------------------
     1. B(C   1,C   0)                1.4166  0.000028 -0.0000    1.4165   
     2. B(C   2,C   1)                1.4216  0.000033 -0.0000    1.4215   
     3. B(C   3,C   2)                1.4048  0.000009 -0.0000    1.4048   
     4. B(C   4,C   2)                1.4749  0.000002  0.0000    1.4749   
     5. B(C   5,C   4)                1.4601 -0.000002  0.0000    1.4601   
     6. B(C   6,C   5)                1.5176  0.000014 -0.0000    1.5175   
     7. B(C   7,C   6)                1.5169 -0.000018  0.0000    1.5170   
     8. B(C   8,C   7)                1.3438  0.000008 -0.0000    1.3438   
     9. B(C   9,C   8)                1.5125  0.000004  0.0000    1.5125   
    10. B(C  10,C   8)                1.5108 -0.000003 -0.0000    1.5108   
    11. B(C  11,C   5)                1.3958  0.000031 -0.0000    1.3958   
    12. B(C  12,C  11)                1.4157  0.000003  0.0000    1.4157   
    13. B(C  12,C   1)                1.4380  0.000002 -0.0000    1.4379   
    14. B(O  14,C   4)                1.2561 -0.000007 -0.0000    1.2561   
    15. B(H  16,C   0)                1.0875 -0.000002  0.0000    1.0875   
    16. B(H  19,C  10)                1.0997  0.000000 -0.0000    1.0997   
    17. B(H  20,C   3)                1.0852 -0.000001  0.0000    1.0852   
    18. B(H  21,C   6)                1.0975 -0.000004 -0.0000    1.0975   
    19. B(H  22,C   6)                1.0904  0.000000  0.0000    1.0904   
    20. B(H  23,C   7)                1.0911  0.000000  0.0000    1.0911   
    21. B(H  24,C   9)                1.0952  0.000002 -0.0000    1.0952   
    22. B(H  25,C   9)                1.0997 -0.000001  0.0000    1.0997   
    23. B(H  26,C   9)                1.0995 -0.000002  0.0000    1.0995   
    24. B(H  27,C  10)                1.0919 -0.000003  0.0000    1.0919   
    25. B(H  28,C  10)                1.0989  0.000000 -0.0000    1.0989   
    26. B(C  29,H  18)                1.0969 -0.000000 -0.0000    1.0969   
    27. B(C  29,H  17)                1.0963 -0.000000  0.0000    1.0963   
    28. B(C  29,H  15)                1.0900 -0.000003  0.0000    1.0900   
    29. B(C  29,C  11)                1.5131  0.000009  0.0000    1.5131   
    30. B(C  30,C   0)                1.3865 -0.000003  0.0000    1.3865   
    31. B(C  31,C   3)                1.3885 -0.000000  0.0000    1.3885   
    32. B(C  31,C  30)                1.4068 -0.000012  0.0000    1.4069   
    33. B(C  31,H  13)                1.0865  0.000002 -0.0000    1.0865   
    34. B(H  32,C  30)                1.0864  0.000001  0.0000    1.0864   
    35. B(O  33,C  12)                1.3518 -0.000001  0.0000    1.3518   
    36. B(H  34,O  33)                0.9723  0.000001 -0.0000    0.9723   
    37. A(C   1,C   0,H  16)          121.27  0.000003    0.01    121.27   
    38. A(H  16,C   0,C  30)          118.12  0.000007   -0.01    118.11   
    39. A(C   1,C   0,C  30)          120.61 -0.000010    0.00    120.61   
    40. A(C   2,C   1,C  12)          117.90  0.000009   -0.00    117.90   
    41. A(C   0,C   1,C  12)          123.30 -0.000003    0.00    123.30   
    42. A(C   0,C   1,C   2)          118.80 -0.000006   -0.00    118.80   
    43. A(C   1,C   2,C   4)          120.67  0.000015   -0.00    120.67   
    44. A(C   1,C   2,C   3)          119.58  0.000001   -0.00    119.58   
    45. A(C   3,C   2,C   4)          119.74 -0.000016    0.00    119.75   
    46. A(C   2,C   3,H  20)          118.06 -0.000019    0.01    118.07   
    47. A(C   2,C   3,C  31)          120.84 -0.000007    0.00    120.85   
    48. A(H  20,C   3,C  31)          121.09  0.000027   -0.02    121.08   
    49. A(C   2,C   4,C   5)          118.09 -0.000026    0.00    118.10   
    50. A(C   5,C   4,O  14)          121.67  0.000006   -0.00    121.66   
    51. A(C   2,C   4,O  14)          120.24  0.000020   -0.00    120.24   
    52. A(C   4,C   5,C  11)          120.72  0.000015   -0.00    120.71   
    53. A(C   6,C   5,C  11)          122.92 -0.000001    0.00    122.92   
    54. A(C   4,C   5,C   6)          116.36 -0.000013    0.00    116.36   
    55. A(H  21,C   6,H  22)          107.10 -0.000009    0.00    107.10   
    56. A(C   5,C   6,C   7)          112.21 -0.000004   -0.00    112.21   
    57. A(C   5,C   6,H  22)          107.98 -0.000008    0.02    108.00   
    58. A(C   7,C   6,H  21)          108.95  0.000018   -0.01    108.93   
    59. A(C   7,C   6,H  22)          110.73  0.000002    0.00    110.73   
    60. A(C   5,C   6,H  21)          109.74 -0.000000   -0.00    109.73   
    61. A(C   8,C   7,H  23)          117.40 -0.000006   -0.00    117.40   
    62. A(C   6,C   7,H  23)          114.56  0.000039   -0.01    114.55   
    63. A(C   6,C   7,C   8)          128.04 -0.000032    0.01    128.05   
    64. A(C   9,C   8,C  10)          114.51 -0.000026    0.00    114.51   
    65. A(C   7,C   8,C  10)          125.06  0.000027   -0.00    125.06   
    66. A(C   7,C   8,C   9)          120.43 -0.000001   -0.00    120.43   
    67. A(C   8,C   9,H  25)          110.90  0.000003   -0.00    110.90   
    68. A(C   8,C   9,H  24)          112.02 -0.000004    0.00    112.02   
    69. A(H  25,C   9,H  26)          106.32  0.000002    0.00    106.32   
    70. A(H  24,C   9,H  26)          108.28 -0.000000    0.00    108.28   
    71. A(C   8,C   9,H  26)          110.95  0.000001   -0.00    110.94   
    72. A(H  24,C   9,H  25)          108.16 -0.000002    0.00    108.16   
    73. A(C   8,C  10,H  19)          110.73  0.000008   -0.01    110.72   
    74. A(H  27,C  10,H  28)          107.79 -0.000004    0.00    107.79   
    75. A(H  19,C  10,H  28)          106.29  0.000001   -0.00    106.29   
    76. A(C   8,C  10,H  28)          110.11 -0.000009    0.00    110.12   
    77. A(H  19,C  10,H  27)          108.59 -0.000025    0.01    108.60   
    78. A(C   8,C  10,H  27)          113.07  0.000026   -0.01    113.07   
    79. A(C  12,C  11,C  29)          116.77  0.000008   -0.01    116.76   
    80. A(C   5,C  11,C  29)          123.36 -0.000020    0.01    123.36   
    81. A(C   5,C  11,C  12)          119.87  0.000012   -0.00    119.87   
    82. A(C  11,C  12,O  33)          115.51  0.000003   -0.00    115.51   
    83. A(C   1,C  12,O  33)          121.76  0.000022   -0.00    121.76   
    84. A(C   1,C  12,C  11)          122.73 -0.000025    0.00    122.73   
    85. A(H  17,C  29,H  18)          106.62 -0.000004    0.00    106.62   
    86. A(H  15,C  29,H  18)          108.03 -0.000006    0.00    108.03   
    87. A(C  11,C  29,H  18)          110.71  0.000028   -0.02    110.69   
    88. A(H  15,C  29,H  17)          108.28  0.000001    0.00    108.28   
    89. A(C  11,C  29,H  17)          110.70 -0.000006    0.01    110.71   
    90. A(C  11,C  29,H  15)          112.28 -0.000015   -0.00    112.28   
    91. A(C  31,C  30,H  32)          120.05 -0.000011    0.00    120.05   
    92. A(C   0,C  30,H  32)          119.60 -0.000002   -0.00    119.60   
    93. A(C   0,C  30,C  31)          120.35  0.000013   -0.00    120.35   
    94. A(H  13,C  31,C  30)          119.98 -0.000011    0.00    119.99   
    95. A(C   3,C  31,C  30)          119.80  0.000010   -0.00    119.80   
    96. A(C   3,C  31,H  13)          120.21  0.000001    0.00    120.21   
    97. A(C  12,O  33,H  34)          111.29 -0.000006   -0.00    111.29   
    98. D(C  12,C   1,C   0,H  16)     -0.78 -0.000002    0.03     -0.75   
    99. D(C   2,C   1,C   0,C  30)     -0.47  0.000000    0.01     -0.46   
   100. D(C   2,C   1,C   0,H  16)    179.13 -0.000001    0.03    179.15   
   101. D(C  12,C   1,C   0,C  30)    179.62 -0.000000    0.01    179.64   
   102. D(C   4,C   2,C   1,C  12)      0.61  0.000003   -0.03      0.58   
   103. D(C   4,C   2,C   1,C   0)   -179.30  0.000002   -0.03   -179.33   
   104. D(C   3,C   2,C   1,C   0)      0.56  0.000000   -0.01      0.54   
   105. D(C   3,C   2,C   1,C  12)   -179.53  0.000001   -0.02   -179.55   
   106. D(H  20,C   3,C   2,C   1)    179.86 -0.000000    0.00    179.86   
   107. D(C  31,C   3,C   2,C   1)     -0.26 -0.000000    0.00     -0.25   
   108. D(C  31,C   3,C   2,C   4)    179.60 -0.000002    0.02    179.62   
   109. D(H  20,C   3,C   2,C   4)     -0.28 -0.000002    0.02     -0.26   
   110. D(C   5,C   4,C   2,C   3)   -179.41 -0.000000   -0.01   -179.41   
   111. D(O  14,C   4,C   2,C   1)   -179.21 -0.000001    0.01   -179.20   
   112. D(C   5,C   4,C   2,C   1)      0.45 -0.000002    0.01      0.46   
   113. D(O  14,C   4,C   2,C   3)      0.93  0.000001   -0.00      0.93   
   114. D(C  11,C   5,C   4,O  14)    178.88 -0.000002    0.02    178.90   
   115. D(C   6,C   5,C   4,O  14)     -2.16 -0.000003    0.02     -2.14   
   116. D(C   6,C   5,C   4,C   2)    178.18 -0.000002    0.02    178.20   
   117. D(C  11,C   5,C   4,C   2)     -0.78 -0.000001    0.02     -0.75   
   118. D(H  22,C   6,C   5,C  11)   -156.83  0.000001    0.09   -156.74   
   119. D(H  22,C   6,C   5,C   4)     24.24  0.000001    0.09     24.33   
   120. D(H  21,C   6,C   5,C  11)    -40.41 -0.000015    0.10    -40.32   
   121. D(H  21,C   6,C   5,C   4)    140.66 -0.000014    0.09    140.75   
   122. D(C   7,C   6,C   5,C  11)     80.86  0.000006    0.07     80.93   
   123. D(C   7,C   6,C   5,C   4)    -98.07  0.000006    0.07    -98.00   
   124. D(H  23,C   7,C   6,C   5)    -66.43 -0.000005    0.02    -66.42   
   125. D(C   8,C   7,C   6,H  22)     -7.19  0.000005   -0.00     -7.20   
   126. D(C   8,C   7,C   6,H  21)   -124.73  0.000004    0.00   -124.73   
   127. D(H  23,C   7,C   6,H  21)     55.29  0.000005    0.00     55.29   
   128. D(C   8,C   7,C   6,C   5)    113.54 -0.000006    0.02    113.56   
   129. D(H  23,C   7,C   6,H  22)    172.83  0.000006   -0.00    172.83   
   130. D(C  10,C   8,C   7,H  23)    179.30 -0.000001    0.01    179.32   
   131. D(C  10,C   8,C   7,C   6)     -0.67  0.000000    0.01     -0.66   
   132. D(C   9,C   8,C   7,H  23)     -1.31 -0.000001    0.01     -1.31   
   133. D(C   9,C   8,C   7,C   6)    178.71 -0.000000    0.00    178.72   
   134. D(H  26,C   9,C   8,C  10)    -59.91 -0.000001   -0.01    -59.92   
   135. D(H  26,C   9,C   8,C   7)    120.64 -0.000001   -0.00    120.64   
   136. D(H  25,C   9,C   8,C  10)     58.00  0.000004   -0.01     57.99   
   137. D(H  24,C   9,C   8,C  10)    178.95  0.000001   -0.01    178.94   
   138. D(H  24,C   9,C   8,C   7)     -0.50  0.000001   -0.00     -0.50   
   139. D(H  25,C   9,C   8,C   7)   -121.44  0.000004   -0.00   -121.45   
   140. D(H  28,C  10,C   8,C   9)     49.32  0.000004   -0.01     49.31   
   141. D(H  28,C  10,C   8,C   7)   -131.27  0.000004   -0.02   -131.28   
   142. D(H  27,C  10,C   8,C   9)    169.95  0.000011   -0.01    169.94   
   143. D(H  27,C  10,C   8,C   7)    -10.63  0.000011   -0.02    -10.65   
   144. D(H  19,C  10,C   8,C   9)    -67.93  0.000003   -0.01    -67.94   
   145. D(H  19,C  10,C   8,C   7)    111.48  0.000003   -0.01    111.47   
   146. D(C  29,C  11,C   5,C   6)      1.35  0.000004   -0.04      1.31   
   147. D(C  29,C  11,C   5,C   4)   -179.77  0.000003   -0.03   -179.81   
   148. D(C  12,C  11,C   5,C   6)   -178.88  0.000004   -0.03   -178.91   
   149. D(C  12,C  11,C   5,C   4)      0.00  0.000003   -0.03     -0.02   
   150. D(O  33,C  12,C  11,C  29)      0.70 -0.000004    0.02      0.72   
   151. D(C   1,C  12,C  11,C  29)   -179.06 -0.000003    0.01   -179.05   
   152. D(C   1,C  12,C  11,C   5)      1.15 -0.000002    0.00      1.15   
   153. D(O  33,C  12,C   1,C   2)    178.82  0.000001    0.02    178.83   
   154. D(O  33,C  12,C   1,C   0)     -1.28  0.000001    0.01     -1.27   
   155. D(O  33,C  12,C  11,C   5)   -179.09 -0.000003    0.01   -179.08   
   156. D(C  11,C  12,C   1,C   2)     -1.44 -0.000000    0.03     -1.42   
   157. D(C  11,C  12,C   1,C   0)    178.47  0.000000    0.02    178.49   
   158. D(H  17,C  29,C  11,C   5)    123.42 -0.000002   -0.14    123.28   
   159. D(H  15,C  29,C  11,C  12)   -177.52  0.000011   -0.16   -177.67   
   160. D(H  15,C  29,C  11,C   5)      2.27  0.000010   -0.15      2.12   
   161. D(H  18,C  29,C  11,C  12)     61.66  0.000008   -0.15     61.51   
   162. D(H  18,C  29,C  11,C   5)   -118.56  0.000007   -0.14   -118.71   
   163. D(H  17,C  29,C  11,C  12)    -56.37 -0.000002   -0.15    -56.51   
   164. D(H  32,C  30,C   0,H  16)      0.35  0.000000   -0.01      0.34   
   165. D(H  32,C  30,C   0,C   1)    179.96 -0.000002    0.01    179.96   
   166. D(C  31,C  30,C   0,H  16)   -179.53  0.000001   -0.02   -179.55   
   167. D(C  31,C  30,C   0,C   1)      0.08 -0.000001    0.00      0.08   
   168. D(H  13,C  31,C  30,H  32)      0.17  0.000002   -0.01      0.15   
   169. D(H  13,C  31,C  30,C   0)   -179.96  0.000001   -0.01   -179.96   
   170. D(C   3,C  31,C  30,H  32)   -179.65  0.000002   -0.01   -179.66   
   171. D(C   3,C  31,C  30,C   0)      0.23  0.000001   -0.01      0.22   
   172. D(C  30,C  31,C   3,H  20)    179.74 -0.000000    0.01    179.75   
   173. D(C  30,C  31,C   3,C   2)     -0.14 -0.000000    0.01     -0.13   
   174. D(H  13,C  31,C   3,H  20)     -0.07 -0.000000    0.01     -0.07   
   175. D(H  13,C  31,C   3,C   2)   -179.95 -0.000000    0.00   -179.95   
   176. D(H  34,O  33,C  12,C  11)    176.85 -0.000003    0.07    176.92   
   177. D(H  34,O  33,C  12,C   1)     -3.39 -0.000004    0.08     -3.31   
    ----------------------------------------------------------------------------

         *************************************************************
         *                GEOMETRY OPTIMIZATION CYCLE  20            *
         *************************************************************
---------------------------------
CARTESIAN COORDINATES (ANGSTROEM)
---------------------------------
  C     -3.989907   -0.582008    0.484773
  C     -2.677713   -0.269932    0.051926
  C     -1.795911   -1.333423   -0.282962
  C     -2.244230   -2.661492   -0.189532
  C     -0.416154   -1.056151   -0.724204
  C      0.016077    0.336649   -0.795835
  C      1.455365    0.574792   -1.213716
  C      2.367746    0.803287   -0.023522
  C      3.367830    0.020561    0.415829
  C      4.192965    0.432649    1.614563
  C      3.780458   -1.292301   -0.207679
  C     -0.860640    1.372820   -0.470287
  C     -2.184461    1.075585   -0.066164
  H     -3.871729   -3.979999    0.300002
  O      0.351418   -2.001452   -1.032531
  H      0.541245    2.982549   -0.885144
  H     -4.693052    0.199201    0.763980
  H     -1.156936    3.388617   -1.187105
  H     -0.559388    3.296655    0.464464
  H      4.770167   -1.205096   -0.679076
  H     -1.551487   -3.454149   -0.453269
  H      1.509197    1.447917   -1.876421
  H      1.785179   -0.288218   -1.792889
  H      2.169367    1.722537    0.529830
  H      3.871723    1.396997    2.022331
  H      5.257547    0.509918    1.350081
  H      4.127126   -0.319129    2.414248
  H      3.069948   -1.653497   -0.953959
  H      3.875345   -2.065503    0.567414
  C     -0.477901    2.835634   -0.527501
  C     -4.410110   -1.900490    0.571123
  C     -3.536015   -2.948971    0.230716
  H     -5.419944   -2.121039    0.905685
  O     -2.963186    2.145678    0.209486
  H     -3.869680    1.874317    0.433196

----------------------------
CARTESIAN COORDINATES (A.U.)
----------------------------
  NO LB      ZA    FRAG     MASS         X           Y           Z
   0 C     6.0000    0    12.011   -7.539831   -1.099835    0.916088
   1 C     6.0000    0    12.011   -5.060144   -0.510098    0.098126
   2 C     6.0000    0    12.011   -3.393781   -2.519804   -0.534720
   3 C     6.0000    0    12.011   -4.240980   -5.029491   -0.358164
   4 C     6.0000    0    12.011   -0.786417   -1.995836   -1.368546
   5 C     6.0000    0    12.011    0.030380    0.636175   -1.503910
   6 C     6.0000    0    12.011    2.750241    1.086199   -2.293591
   7 C     6.0000    0    12.011    4.474392    1.517992   -0.044450
   8 C     6.0000    0    12.011    6.364276    0.038854    0.785804
   9 C     6.0000    0    12.011    7.923556    0.817589    3.051081
  10 C     6.0000    0    12.011    7.144031   -2.442095   -0.392456
  11 C     6.0000    0    12.011   -1.626375    2.594254   -0.888713
  12 C     6.0000    0    12.011   -4.128032    2.032562   -0.125032
  13 H     1.0000    0     1.008   -7.316508   -7.521108    0.566921
  14 O     8.0000    0    15.999    0.664084   -3.782197   -1.951200
  15 H     1.0000    0     1.008    1.022804    5.636200   -1.672680
  16 H     1.0000    0     1.008   -8.868583    0.376435    1.443714
  17 H     1.0000    0     1.008   -2.186292    6.403558   -2.243303
  18 H     1.0000    0     1.008   -1.057090    6.229776    0.877709
  19 H     1.0000    0     1.008    9.014309   -2.277301   -1.283267
  20 H     1.0000    0     1.008   -2.931886   -6.527395   -0.856554
  21 H     1.0000    0     1.008    2.851968    2.736167   -3.545922
  22 H     1.0000    0     1.008    3.373500   -0.544652   -3.388068
  23 H     1.0000    0     1.008    4.099510    3.255123    1.001234
  24 H     1.0000    0     1.008    7.316496    2.639941    3.821652
  25 H     1.0000    0     1.008    9.935324    0.963606    2.551283
  26 H     1.0000    0     1.008    7.799138   -0.603066    4.562267
  27 H     1.0000    0     1.008    5.801362   -3.124656   -1.802720
  28 H     1.0000    0     1.008    7.323341   -3.903235    1.072258
  29 C     6.0000    0    12.011   -0.903101    5.358571   -0.996833
  30 C     6.0000    0    12.011   -8.333900   -3.591405    1.079266
  31 C     6.0000    0    12.011   -6.682100   -5.572747    0.435989
  32 H     1.0000    0     1.008  -10.242210   -4.008183    1.711496
  33 O     8.0000    0    15.999   -5.599611    4.054744    0.395871
  34 H     1.0000    0     1.008   -7.312635    3.541946    0.818623

--------------------------------
INTERNAL COORDINATES (ANGSTROEM)
--------------------------------
 C      0   0   0     0.000000000000     0.00000000     0.00000000
 C      1   0   0     1.416545001812     0.00000000     0.00000000
 C      2   1   0     1.421525909218   118.80242774     0.00000000
 C      3   2   1     1.404808179027   119.57968942     0.54314138
 C      3   2   1     1.474891474388   120.67331768   180.66929954
 C      5   3   2     1.460084113463   118.09567460     0.46123959
 C      6   5   3     1.517526602715   116.35777032   178.20105404
 C      7   6   5     1.516974592051   112.21146856   262.00310473
 C      8   7   6     1.343821585211   128.05242809   113.56023891
 C      9   8   7     1.512490063846   120.42597352   178.71774830
 C      9   8   7     1.510837616896   125.06219616   359.34076264
 C      6   5   3     1.395802302009   120.71420757   359.24614634
 C     12   6   5     1.415684857333   119.87228611   359.97637911
 H      4   3   2     2.151013088917   146.72879812   359.70721581
 O      5   3   2     1.256116188301   120.23908246   180.80128258
 H     12   6   5     2.174537921641    95.74522565   181.18045199
 H      1   2   3     1.087500147800   121.27412487   179.15492324
 H     16  12   6     1.771972765082    65.43758718   148.78575596
 H     18  16  12     1.758749068434    60.15766837    74.88784007
 H     11   9   8     1.099701229841   110.71938065   111.46837511
 H      4   3   2     1.085244003111   118.07474912   179.86322118
 H      7   6   5     1.097462703486   109.73405369   140.75257235
 H      7   6   5     1.090414306010   107.99503689    24.32692276
 H      8   7   6     1.091134091398   114.54692608   293.58382464
 H     10   9   8     1.095188437949   112.02285076   359.50069882
 H     10   9   8     1.099661688060   110.89581143   238.55248206
 H     10   9   8     1.099546012638   110.94464407   120.64070741
 H     11   9   8     1.091888434040   113.06638320   349.35214188
 H     11   9   8     1.098915363296   110.11512974   228.71568321
 C     16  12   6     1.090022638866    40.08129005   181.77595450
 C      1   2   3     1.386514311781   120.61497426   359.53912347
 C     14   4   3     1.086519108480    33.90550843     0.07981286
 H     31   1   2     1.086433910859   119.59836619   179.96488929
 O     13  12   6     1.351848711590   115.51035771   180.91910379
 H     34  13  12     0.972323480419   111.28711284   176.92410595

---------------------------
INTERNAL COORDINATES (A.U.)
---------------------------
 C      0   0   0     0.000000000000     0.00000000     0.00000000
 C      1   0   0     2.676882109800     0.00000000     0.00000000
 C      2   1   0     2.686294660695   118.80242774     0.00000000
 C      3   2   1     2.654702729054   119.57968942     0.54314138
 C      3   2   1     2.787140963849   120.67331768   180.66929954
 C      5   3   2     2.759159106934   118.09567460     0.46123959
 C      6   5   3     2.867709680071   116.35777032   178.20105404
 C      7   6   5     2.866666531093   112.21146856   262.00310473
 C      8   7   6     2.539454768901   128.05242809   113.56023891
 C      9   8   7     2.858192000945   120.42597352   178.71774830
 C      9   8   7     2.855069328759   125.06219616   359.34076264
 C      6   5   3     2.637684087894   120.71420757   359.24614634
 C     12   6   5     2.675256672299   119.87228611   359.97637911
 H      4   3   2     4.064825648533   146.72879812   359.70721581
 O      5   3   2     2.373715588274   120.23908246   180.80128258
 H     12   6   5     4.109281139727    95.74522565   181.18045199
 H      1   2   3     2.055077449941   121.27412487   179.15492324
 H     16  12   6     3.348543242771    65.43758718   148.78575596
 H     18  16  12     3.323554077629    60.15766837    74.88784007
 H     11   9   8     2.078134153536   110.71938065   111.46837511
 H      4   3   2     2.050813954360   118.07474912   179.86322118
 H      7   6   5     2.073903951782   109.73405369   140.75257235
 H      7   6   5     2.060584410868   107.99503689    24.32692276
 H      8   7   6     2.061944608128   114.54692608   293.58382464
 H     10   9   8     2.069606212760   112.02285076   359.50069882
 H     10   9   8     2.078059430400   110.89581143   238.55248206
 H     10   9   8     2.077840835531   110.94464407   120.64070741
 H     11   9   8     2.063370109132   113.06638320   349.35214188
 H     11   9   8     2.076649080988   110.11512974   228.71568321
 C     16  12   6     2.059844267231    40.08129005   181.77595450
 C      1   2   3     2.620132330029   120.61497426   359.53912347
 C     14   4   3     2.053223554300    33.90550843     0.07981286
 H     31   1   2     2.053062554129   119.59836619   179.96488929
 O     13  12   6     2.554623839400   115.51035771   180.91910379
 H     34  13  12     1.837425091573   111.28711284   176.92410595


           ************************************************************
           *        Program running with 4 parallel MPI-processes     *
           *              working on a common directory               *
           ************************************************************
------------------------------------------------------------------------------
                   ___                                                        
                  /   \      - P O W E R E D   B Y -                         
                 /     \                                                     
                 |  |  |   _    _      __       _____    __    __             
                 |  |  |  | |  | |    /  \     |  _  \  |  |  /  |          
                  \  \/   | |  | |   /    \    | | | |  |  | /  /          
                 / \  \   | |__| |  /  /\  \   | |_| |  |  |/  /          
                |  |  |   |  __  | /  /__\  \  |    /   |      \           
                |  |  |   | |  | | |   __   |  |    \   |  |\   \          
                \     /   | |  | | |  |  |  |  | |\  \  |  | \   \       
                 \___/    |_|  |_| |__|  |__|  |_| \__\ |__|  \__/        
                                                                              
                      - O R C A' S   B I G   F R I E N D -                    
                                      &                                       
                       - I N T E G R A L  F E E D E R -                       
                                                                              
 v1 FN, 2020, v2 2021                                                         
------------------------------------------------------------------------------


Reading SHARK input file MK1_1e_1H_B3LYP_631Gd_opt.SHARKINP.tmp ... ok
----------------------
SHARK INTEGRAL PACKAGE
----------------------

Number of atoms                             ...     35
Number of basis functions                   ...    286
Number of shells                            ...    142
Maximum angular momentum                    ...      2
Integral batch strategy                     ... SHARK/LIBINT Hybrid
RI-J (if used) integral strategy            ... SPLIT-RIJ (Revised 2003 algorithm where possible)
Printlevel                                  ...      1
Contraction scheme used                     ... SEGMENTED contraction
Coulomb Range Separation                    ... NOT USED
Exchange Range Separation                   ... NOT USED
Finite Nucleus Model                        ... NOT USED
Auxiliary Coulomb fitting basis             ... AVAILABLE
   # of basis functions in Aux-J            ...   1069
   # of shells in Aux-J                     ...    355
   Maximum angular momentum in Aux-J        ...      4
Auxiliary J/K fitting basis                 ... NOT available
Auxiliary Correlation fitting basis         ... NOT available
Auxiliary 'external' fitting basis          ... NOT available
Integral threshold                          ...     2.500000e-11
Primitive cut-off                           ...     2.500000e-12
Primitive pair pre-selection threshold      ...     2.500000e-12

Calculating pre-screening integrals         ... done (  0.0 sec) Dimension = 142
Organizing shell pair data                  ... done (  0.0 sec)
Shell pair information
Total number of shell pairs                 ...     10153
Shell pairs after pre-screening             ...      7865
Total number of primitive shell pairs       ...     57720
Primitive shell pairs kept                  ...     25422
          la=0 lb=0:   2853 shell pairs
          la=1 lb=0:   2646 shell pairs
          la=1 lb=1:    612 shell pairs
          la=2 lb=0:   1094 shell pairs
          la=2 lb=1:    545 shell pairs
          la=2 lb=2:    115 shell pairs

Calculating one electron integrals          ... done (  0.0 sec)
Calculating RI/J V-Matrix + Cholesky decomp.... done (  0.0 sec)
Calculating Nuclear repulsion               ... done (  0.0 sec) ENN=   1255.433656665943 Eh

SHARK setup successfully completed in   0.3 seconds

Maximum memory used throughout the entire GTOINT-calculation: 19.5 MB
[1717794231.831722] [eu-a2p-327:697  :0]          mpool.c:38   UCX  WARN  object 0x2a414c0 was not returned to mpool ucp_requests
[1717794231.831744] [eu-a2p-327:697  :0]          mpool.c:38   UCX  WARN  object 0x2a41680 was not returned to mpool ucp_requests
[1717794231.831748] [eu-a2p-327:697  :0]          mpool.c:38   UCX  WARN  object 0x2a41840 was not returned to mpool ucp_requests
[1717794231.831751] [eu-a2p-327:697  :0]          mpool.c:38   UCX  WARN  object 0x2a41a00 was not returned to mpool ucp_requests
[1717794231.831753] [eu-a2p-327:697  :0]          mpool.c:38   UCX  WARN  object 0x2a41d80 was not returned to mpool ucp_requests
[1717794231.831756] [eu-a2p-327:697  :0]          mpool.c:38   UCX  WARN  object 0x2a41f40 was not returned to mpool ucp_requests
[1717794231.835574] [eu-a2p-327:700  :0]          mpool.c:38   UCX  WARN  object 0x2c40040 was not returned to mpool ucp_requests
[1717794231.835592] [eu-a2p-327:700  :0]          mpool.c:38   UCX  WARN  object 0x2c40200 was not returned to mpool ucp_requests
[1717794231.835597] [eu-a2p-327:700  :0]          mpool.c:38   UCX  WARN  object 0x2c403c0 was not returned to mpool ucp_requests
[1717794231.835600] [eu-a2p-327:700  :0]          mpool.c:38   UCX  WARN  object 0x2c40580 was not returned to mpool ucp_requests
[1717794231.835604] [eu-a2p-327:700  :0]          mpool.c:38   UCX  WARN  object 0x2c40740 was not returned to mpool ucp_requests
[1717794231.835607] [eu-a2p-327:700  :0]          mpool.c:38   UCX  WARN  object 0x2c40900 was not returned to mpool ucp_requests
[1717794231.835609] [eu-a2p-327:700  :0]          mpool.c:38   UCX  WARN  object 0x2c40ac0 was not returned to mpool ucp_requests
[1717794231.835612] [eu-a2p-327:700  :0]          mpool.c:38   UCX  WARN  object 0x2c40c80 was not returned to mpool ucp_requests
[1717794231.835615] [eu-a2p-327:700  :0]          mpool.c:38   UCX  WARN  object 0x2c40e40 was not returned to mpool ucp_requests
[1717794231.835618] [eu-a2p-327:700  :0]          mpool.c:38   UCX  WARN  object 0x2c41000 was not returned to mpool ucp_requests
[1717794231.835620] [eu-a2p-327:700  :0]          mpool.c:38   UCX  WARN  object 0x2c411c0 was not returned to mpool ucp_requests
[1717794231.835623] [eu-a2p-327:700  :0]          mpool.c:38   UCX  WARN  object 0x2c41380 was not returned to mpool ucp_requests
[1717794231.835626] [eu-a2p-327:700  :0]          mpool.c:38   UCX  WARN  object 0x2c41540 was not returned to mpool ucp_requests
[1717794231.835628] [eu-a2p-327:700  :0]          mpool.c:38   UCX  WARN  object 0x2c41700 was not returned to mpool ucp_requests
[1717794231.835631] [eu-a2p-327:700  :0]          mpool.c:38   UCX  WARN  object 0x2c41a80 was not returned to mpool ucp_requests
[1717794231.841361] [eu-a2p-327:699  :0]          mpool.c:38   UCX  WARN  object 0x38c1340 was not returned to mpool ucp_requests
[1717794231.841381] [eu-a2p-327:699  :0]          mpool.c:38   UCX  WARN  object 0x38c1500 was not returned to mpool ucp_requests
[1717794231.841385] [eu-a2p-327:699  :0]          mpool.c:38   UCX  WARN  object 0x38c16c0 was not returned to mpool ucp_requests
[1717794231.841388] [eu-a2p-327:699  :0]          mpool.c:38   UCX  WARN  object 0x38c1880 was not returned to mpool ucp_requests
[1717794231.841390] [eu-a2p-327:699  :0]          mpool.c:38   UCX  WARN  object 0x38c1a40 was not returned to mpool ucp_requests
[1717794231.841393] [eu-a2p-327:699  :0]          mpool.c:38   UCX  WARN  object 0x38c1c00 was not returned to mpool ucp_requests
[1717794231.841396] [eu-a2p-327:699  :0]          mpool.c:38   UCX  WARN  object 0x38c1dc0 was not returned to mpool ucp_requests
[1717794231.841398] [eu-a2p-327:699  :0]          mpool.c:38   UCX  WARN  object 0x38c1f80 was not returned to mpool ucp_requests
[1717794231.841401] [eu-a2p-327:699  :0]          mpool.c:38   UCX  WARN  object 0x38c2140 was not returned to mpool ucp_requests
[1717794231.841403] [eu-a2p-327:699  :0]          mpool.c:38   UCX  WARN  object 0x38c2300 was not returned to mpool ucp_requests
[1717794231.841406] [eu-a2p-327:699  :0]          mpool.c:38   UCX  WARN  object 0x38c24c0 was not returned to mpool ucp_requests
[1717794231.841408] [eu-a2p-327:699  :0]          mpool.c:38   UCX  WARN  object 0x38c2680 was not returned to mpool ucp_requests
[1717794231.841411] [eu-a2p-327:699  :0]          mpool.c:38   UCX  WARN  object 0x38c2840 was not returned to mpool ucp_requests
[1717794231.841414] [eu-a2p-327:699  :0]          mpool.c:38   UCX  WARN  object 0x38c2a00 was not returned to mpool ucp_requests
[1717794231.841417] [eu-a2p-327:699  :0]          mpool.c:38   UCX  WARN  object 0x38c2d80 was not returned to mpool ucp_requests


           ************************************************************
           *        Program running with 4 parallel MPI-processes     *
           *              working on a common directory               *
           ************************************************************

Diagonalization of the overlap matrix:
Smallest eigenvalue                        ... 2.841e-04
Time for diagonalization                   ...    0.011 sec
Threshold for overlap eigenvalues          ... 1.000e-08
Number of eigenvalues below threshold      ... 0
Time for construction of square roots      ...    0.005 sec
Total time needed                          ...    0.022 sec

-------------------
DFT GRID GENERATION
-------------------

General Integration Accuracy     IntAcc      ... 4.959
Radial Grid Type                 RadialGrid  ... OptM3 with GC (2021)
Angular Grid (max. ang.)         AngularGrid ... 6 (Lebedev-590)
Angular grid pruning method      GridPruning ... 4 (adaptive)
Weight generation scheme         WeightScheme... Becke
Basis function cutoff            BFCut       ... 1.0000e-11
Integration weight cutoff        WCut        ... 1.0000e-14
Angular grids for H and He will be reduced by one unit
Partially contracted basis set               ... off
Rotationally invariant grid construction     ... off

Total number of grid points                  ...   401106
Total number of batches                      ...     6286
Average number of points per batch           ...       63
Average number of grid points per atom       ...    11460
Time for grid setup =    5.018 sec

--------------------
COSX GRID GENERATION
--------------------

GRIDX 1
-------
General Integration Accuracy     IntAcc      ... 4.020
Radial Grid Type                 RadialGrid  ... OptM3 with GC (2021)
Angular Grid (max. ang.)         AngularGrid ... 2 (Lebedev-110)
Angular grid pruning method      GridPruning ... 4 (adaptive)
Weight generation scheme         WeightScheme... Becke
Basis function cutoff            BFCut       ... 1.0000e-11
Integration weight cutoff        WCut        ... 1.0000e-14
Angular grids for H and He will be reduced by one unit
Partially contracted basis set               ... on
Rotationally invariant grid construction     ... off

Total number of grid points                  ...    44232
Total number of batches                      ...      708
Average number of points per batch           ...       62
Average number of grid points per atom       ...     1264
UseSFitting                                  ... on

GRIDX 2
-------
General Integration Accuracy     IntAcc      ... 4.338
Radial Grid Type                 RadialGrid  ... OptM3 with GC (2021)
Angular Grid (max. ang.)         AngularGrid ... 3 (Lebedev-194)
Angular grid pruning method      GridPruning ... 4 (adaptive)
Weight generation scheme         WeightScheme... Becke
Basis function cutoff            BFCut       ... 1.0000e-11
Integration weight cutoff        WCut        ... 1.0000e-14
Angular grids for H and He will be reduced by one unit
Partially contracted basis set               ... on
Rotationally invariant grid construction     ... off

Total number of grid points                  ...    96775
Total number of batches                      ...     1530
Average number of points per batch           ...       63
Average number of grid points per atom       ...     2765
UseSFitting                                  ... on

GRIDX 3
-------
General Integration Accuracy     IntAcc      ... 4.871
Radial Grid Type                 RadialGrid  ... OptM3 with GC (2021)
Angular Grid (max. ang.)         AngularGrid ... 4 (Lebedev-302)
Angular grid pruning method      GridPruning ... 4 (adaptive)
Weight generation scheme         WeightScheme... Becke
Basis function cutoff            BFCut       ... 1.0000e-11
Integration weight cutoff        WCut        ... 1.0000e-14
Angular grids for H and He will be reduced by one unit
Partially contracted basis set               ... on
Rotationally invariant grid construction     ... off

Total number of grid points                  ...   183193
Total number of batches                      ...     2875
Average number of points per batch           ...       63
Average number of grid points per atom       ...     5234
UseSFitting                                  ... on

Time for X-Grid setup             =    2.429 sec


--------------------
CPCM SOLVATION MODEL
--------------------
CPCM parameters:
  Epsilon                                         ...      80.4000
  Refrac                                          ...       1.3300
  Rsolv                                           ...       1.3000
  Surface type                                    ... GAUSSIAN VDW
  Epsilon function type                           ...         CPCM
Radii:
 Radius for C  used is    3.8550 Bohr (=   2.0400 Ang.)
 Radius for H  used is    2.4944 Bohr (=   1.3200 Ang.)
 Radius for O  used is    3.4469 Bohr (=   1.8240 Ang.)
Calculating surface                               ...        done! (  0.0s)
GEPOL surface points                              ...         1845
GEPOL Volume                                      ...    2052.7711
GEPOL Surface-area                                ...    1046.7819
Calculating surface distance matrix               ...        done! (  0.0s)
Performing Cholesky decomposition & store         ...        done! (  0.1s)
Overall time for CPCM initialization              ...                 0.1s
--------------
SCF ITERATIONS
--------------
ITER       Energy         Delta-E        Max-DP      RMS-DP      [F,P]     Damp
               ***  Starting incremental Fock matrix formation  ***
  0   -769.8901696455   0.000000000000 0.00008279  0.00000156  0.0009264 0.7000
  1   -769.8901710253  -0.000001379857 0.00007598  0.00000149  0.0007322 0.7000
                               ***Turning on DIIS***
  2   -769.8901721305  -0.000001105138 0.00020147  0.00000425  0.0005499 0.0000
               *** Restarting incremental Fock matrix formation ***
                                   *** Resetting DIIS ***
  3   -769.8901750171  -0.000002886594 0.00002890  0.00000058  0.0000558 0.0000
  4   -769.8901750402  -0.000000023166 0.00000695  0.00000015  0.0000060 0.0000
                 **** Energy Check signals convergence ****

               *****************************************************
               *                     SUCCESS                       *
               *           SCF CONVERGED AFTER   5 CYCLES          *
               *****************************************************

Old exchange energy                            =    -21.106250840 Eh
New exchange energy                            =    -21.106248538 Eh
Exchange energy change after final integration =      0.000002302 Eh
Total energy after final integration           =   -769.890172746 Eh
Final COS-X integration done in                =    15.871 sec
Total Energy       :         -769.89017275 Eh          -20949.77667 eV
  Last Energy change         ...   -8.1079e-09  Tolerance :   1.0000e-08
  Last MAX-Density change    ...    0.0000e+00  Tolerance :   1.0000e-07
             **** THE GBW FILE WAS UPDATED (MK1_1e_1H_B3LYP_631Gd_opt.gbw) ****
             **** DENSITY MK1_1e_1H_B3LYP_631Gd_opt.scfp WAS UPDATED ****
             **** ENERGY FILE WAS UPDATED (MK1_1e_1H_B3LYP_631Gd_opt.en.tmp) ****
----------------------
UHF SPIN CONTAMINATION
----------------------

Warning: in a DFT calculation there is little theoretical justification to 
         calculate <S**2> as in Hartree-Fock theory. We will do it anyways
         but you should keep in mind that the values have only limited relevance

Expectation value of <S**2>     :     0.771337
Ideal value S*(S+1) for S=0.5   :     0.750000
Deviation                       :     0.021337

             **** THE GBW FILE WAS UPDATED (MK1_1e_1H_B3LYP_631Gd_opt.gbw) ****
             **** DENSITY MK1_1e_1H_B3LYP_631Gd_opt.scfp WAS UPDATED ****
Total SCF time: 0 days 0 hours 1 min 15 sec 

Maximum memory used throughout the entire SCF-calculation: 114.3 MB

-------------------------   --------------------
FINAL SINGLE POINT ENERGY      -769.890172746235
-------------------------   --------------------


           ************************************************************
           *        Program running with 4 parallel MPI-processes     *
           *              working on a common directory               *
           ************************************************************
------------------------------------------------------------------------------
                         ORCA SCF GRADIENT CALCULATION
------------------------------------------------------------------------------

 ... reading COSX grid (gridx3)
Gradient of the Kohn-Sham DFT energy:
Kohn-Sham wavefunction type      ... UKS
Hartree-Fock exchange scaling    ...    0.200
Number of operators              ...    2
Number of atoms                  ...   35
Basis set dimensions             ...  286
Integral neglect threshold       ... 2.5e-11
Integral primitive cutoff        ... 2.5e-12
SHARK Integral package           ... ON

Nuc. rep. gradient       (SHARK) ... done (  0.0 sec)
HCore & Overlap gradient (SHARK) ... done (  0.2 sec)
RI-J gradient            (SHARK) ... done (  1.2 sec)
COSX-gradient                    ... done ( 22.8 sec)
Exchange-correlation gradient    ... done

------------------
CARTESIAN GRADIENT
------------------

   1   C   :   -0.000005739    0.000007338    0.000005493
   2   C   :    0.000027495    0.000004633   -0.000012484
   3   C   :   -0.000011227    0.000010318    0.000005028
   4   C   :    0.000009786    0.000012335   -0.000005789
   5   C   :    0.000019127   -0.000027378   -0.000005824
   6   C   :    0.000001401    0.000007773    0.000012826
   7   C   :    0.000010548   -0.000007871    0.000009826
   8   C   :   -0.000026672    0.000021168   -0.000002246
   9   C   :   -0.000010364   -0.000008510   -0.000027096
  10   C   :    0.000019043   -0.000010171   -0.000000255
  11   C   :   -0.000003850    0.000004792    0.000019723
  12   C   :    0.000007568   -0.000011748   -0.000012006
  13   C   :   -0.000031538   -0.000012389    0.000011848
  14   H   :   -0.000003258    0.000002091   -0.000001750
  15   O   :   -0.000008129    0.000012460   -0.000000747
  16   H   :    0.000002468   -0.000010651   -0.000002190
  17   H   :   -0.000006014   -0.000004765   -0.000002129
  18   H   :    0.000004167    0.000003923    0.000007719
  19   H   :    0.000010330   -0.000001641    0.000004711
  20   H   :    0.000001193    0.000001600   -0.000003493
  21   H   :   -0.000003420   -0.000002699   -0.000003377
  22   H   :    0.000003990   -0.000004107   -0.000008351
  23   H   :    0.000003033    0.000009148   -0.000014582
  24   H   :    0.000015929   -0.000006207    0.000009339
  25   H   :    0.000001604   -0.000002285    0.000000012
  26   H   :    0.000000301    0.000002117   -0.000004462
  27   H   :   -0.000000306   -0.000003358   -0.000004242
  28   H   :    0.000012293   -0.000002811   -0.000016166
  29   H   :   -0.000002779   -0.000001377   -0.000004695
  30   C   :   -0.000018534    0.000020754    0.000007364
  31   C   :    0.000014187    0.000006398   -0.000005536
  32   C   :   -0.000006397   -0.000010478   -0.000001504
  33   H   :    0.000000757   -0.000005350   -0.000001652
  34   O   :    0.000010694    0.000021462    0.000001849
  35   H   :    0.000002368   -0.000010018    0.000004521

Difference to translation invariance:
           :    0.0000400551    0.0000044981   -0.0000403171

Difference to rotation invariance:
           :    0.0003539847    0.0002534266   -0.0001454740

Norm of the cartesian gradient     ...    0.0001087436
RMS gradient                       ...    0.0000106123
MAX gradient                       ...    0.0000315383

-------
TIMINGS
-------

Total SCF gradient time            ...       35.126 sec

One electron gradient       ....       0.221 sec  (  0.6%)
RI-J Coulomb gradient       ....       1.183 sec  (  3.4%)
COSX gradient               ....      22.799 sec  ( 64.9%)
XC gradient                 ....       9.297 sec  ( 26.5%)
CPCM gradient               ....       0.589 sec  (  1.7%)
   A-Matrix (El+Nuc)        ....       0.139 sec  (  0.4%)
   Potential                ....       0.450 sec  (  1.3%)

Maximum memory used throughout the entire SCFGRAD-calculation: 92.0 MB
------------------------------------------------------------------------------
                         ORCA GEOMETRY RELAXATION STEP
------------------------------------------------------------------------------

Reading the OPT-File                    .... done
Getting information on internals        .... done
Copying old internal coords+grads       .... done
Making the new internal coordinates     .... (new redundants).... done
Validating the new internal coordinates .... (new redundants).... done
Calculating the B-matrix                .... done
Calculating the G,G- and P matrices     .... done
Transforming gradient to internals      .... done
Projecting the internal gradient        .... done
Number of atoms                         ....  35
Number of internal coordinates          .... 177
Current Energy                          ....  -769.890172746 Eh
Current gradient norm                   ....     0.000108744 Eh/bohr
Maximum allowed component of the step   ....  0.300
Current trust radius                    ....  0.300
Updating the Hessian (BFGS)             .... done
Forming the augmented Hessian           .... done
Diagonalizing the augmented Hessian     .... done
Last element of RFO vector              ....  0.999988326
Lowest eigenvalues of augmented Hessian:
 -0.000000087  0.000495447  0.001713638  0.003481046  0.007128032
Length of the computed step             ....  0.004831979
The final length of the internal step   ....  0.004831979
Converting the step to cartesian space:
 Initial RMS(Int)=    0.0003631938
Transforming coordinates:
 Iter   0:  RMS(Cart)=    0.0013581290 RMS(Int)=    0.0003632053
 Iter   1:  RMS(Cart)=    0.0000009200 RMS(Int)=    0.0000004870
 Iter   2:  RMS(Cart)=    0.0000000013 RMS(Int)=    0.0000000006
done
Storing new coordinates                 .... done

                                .--------------------.
          ----------------------|Geometry convergence|-------------------------
          Item                value                   Tolerance       Converged
          ---------------------------------------------------------------------
          Energy change      -0.0000002089            0.0000002000      NO
          RMS gradient        0.0000064097            0.0000080000      YES
          MAX gradient        0.0000318980            0.0000300000      NO
          RMS step            0.0003631938            0.0001000000      NO
          MAX step            0.0015091735            0.0002000000      NO
          ........................................................
          Max(Bonds)      0.0000      Max(Angles)    0.01
          Max(Dihed)        0.09      Max(Improp)    0.00
          ---------------------------------------------------------------------

The optimization has not yet converged - more geometry cycles are needed


    ---------------------------------------------------------------------------
                         Redundant Internal Coordinates
                            (Angstroem and degrees)

        Definition                    Value    dE/dq     Step     New-Value
    ----------------------------------------------------------------------------
     1. B(C   1,C   0)                1.4165  0.000011 -0.0000    1.4165   
     2. B(C   2,C   1)                1.4215 -0.000000 -0.0000    1.4215   
     3. B(C   3,C   2)                1.4048 -0.000001 -0.0000    1.4048   
     4. B(C   4,C   2)                1.4749  0.000006 -0.0000    1.4749   
     5. B(C   5,C   4)                1.4601  0.000007 -0.0000    1.4601   
     6. B(C   6,C   5)                1.5175  0.000009 -0.0000    1.5175   
     7. B(C   7,C   6)                1.5170 -0.000005  0.0000    1.5170   
     8. B(C   8,C   7)                1.3438  0.000005 -0.0000    1.3438   
     9. B(C   9,C   8)                1.5125  0.000007 -0.0000    1.5125   
    10. B(C  10,C   8)                1.5108 -0.000007  0.0000    1.5109   
    11. B(C  11,C   5)                1.3958  0.000005 -0.0000    1.3958   
    12. B(C  12,C  11)                1.4157  0.000008 -0.0000    1.4157   
    13. B(C  12,C   1)                1.4379 -0.000011  0.0000    1.4379   
    14. B(O  14,C   4)                1.2561 -0.000014  0.0000    1.2561   
    15. B(H  16,C   0)                1.0875  0.000001  0.0000    1.0875   
    16. B(H  19,C  10)                1.0997  0.000000  0.0000    1.0997   
    17. B(H  20,C   3)                1.0852 -0.000000  0.0000    1.0852   
    18. B(H  21,C   6)                1.0975  0.000000 -0.0000    1.0975   
    19. B(H  22,C   6)                1.0904  0.000002 -0.0000    1.0904   
    20. B(H  23,C   7)                1.0911 -0.000002  0.0000    1.0911   
    21. B(H  24,C   9)                1.0952  0.000001 -0.0000    1.0952   
    22. B(H  25,C   9)                1.0997 -0.000001  0.0000    1.0997   
    23. B(H  26,C   9)                1.0995 -0.000001  0.0000    1.0995   
    24. B(H  27,C  10)                1.0919  0.000001 -0.0000    1.0919   
    25. B(H  28,C  10)                1.0989  0.000000 -0.0000    1.0989   
    26. B(C  29,H  18)                1.0969  0.000000  0.0000    1.0969   
    27. B(C  29,H  17)                1.0963 -0.000003  0.0000    1.0963   
    28. B(C  29,H  15)                1.0900  0.000001 -0.0000    1.0900   
    29. B(C  29,C  11)                1.5131  0.000007 -0.0000    1.5131   
    30. B(C  30,C   0)                1.3865 -0.000002  0.0000    1.3865   
    31. B(C  31,C   3)                1.3885  0.000003  0.0000    1.3885   
    32. B(C  31,C  30)                1.4069 -0.000007  0.0000    1.4069   
    33. B(C  31,H  13)                1.0865 -0.000000 -0.0000    1.0865   
    34. B(H  32,C  30)                1.0864  0.000001 -0.0000    1.0864   
    35. B(O  33,C  12)                1.3518  0.000003  0.0000    1.3519   
    36. B(H  34,O  33)                0.9723  0.000003 -0.0000    0.9723   
    37. A(C   1,C   0,H  16)          121.27  0.000010   -0.00    121.27   
    38. A(H  16,C   0,C  30)          118.11 -0.000006   -0.00    118.11   
    39. A(C   1,C   0,C  30)          120.61 -0.000004    0.00    120.62   
    40. A(C   2,C   1,C  12)          117.90  0.000007   -0.00    117.90   
    41. A(C   0,C   1,C  12)          123.30 -0.000004    0.00    123.30   
    42. A(C   0,C   1,C   2)          118.80 -0.000003    0.00    118.80   
    43. A(C   1,C   2,C   4)          120.67  0.000007   -0.00    120.67   
    44. A(C   1,C   2,C   3)          119.58  0.000002   -0.00    119.58   
    45. A(C   3,C   2,C   4)          119.75 -0.000008    0.00    119.75   
    46. A(C   2,C   3,H  20)          118.07  0.000004    0.00    118.08   
    47. A(C   2,C   3,C  31)          120.85  0.000002    0.00    120.85   
    48. A(H  20,C   3,C  31)          121.08 -0.000007   -0.00    121.07   
    49. A(C   2,C   4,C   5)          118.10 -0.000010    0.00    118.10   
    50. A(C   5,C   4,O  14)          121.66  0.000004   -0.00    121.66   
    51. A(C   2,C   4,O  14)          120.24  0.000006   -0.00    120.24   
    52. A(C   4,C   5,C  11)          120.71 -0.000001   -0.00    120.71   
    53. A(C   6,C   5,C  11)          122.92 -0.000001    0.00    122.92   
    54. A(C   4,C   5,C   6)          116.36  0.000003    0.00    116.36   
    55. A(H  21,C   6,H  22)          107.10 -0.000010    0.00    107.11   
    56. A(C   5,C   6,C   7)          112.21 -0.000012    0.00    112.21   
    57. A(C   5,C   6,H  22)          108.00  0.000007    0.00    108.00   
    58. A(C   7,C   6,H  21)          108.93  0.000005   -0.01    108.92   
    59. A(C   7,C   6,H  22)          110.73  0.000006    0.00    110.73   
    60. A(C   5,C   6,H  21)          109.73  0.000004   -0.00    109.73   
    61. A(C   8,C   7,H  23)          117.40 -0.000015    0.00    117.40   
    62. A(C   6,C   7,H  23)          114.55  0.000021   -0.01    114.54   
    63. A(C   6,C   7,C   8)          128.05 -0.000005    0.00    128.06   
    64. A(C   9,C   8,C  10)          114.51 -0.000028    0.01    114.52   
    65. A(C   7,C   8,C  10)          125.06  0.000032   -0.01    125.05   
    66. A(C   7,C   8,C   9)          120.43 -0.000004    0.00    120.43   
    67. A(C   8,C   9,H  25)          110.90 -0.000000   -0.00    110.90   
    68. A(C   8,C   9,H  24)          112.02 -0.000000    0.00    112.02   
    69. A(H  25,C   9,H  26)          106.32  0.000004   -0.00    106.31   
    70. A(H  24,C   9,H  26)          108.28  0.000000    0.00    108.28   
    71. A(C   8,C   9,H  26)          110.94 -0.000002    0.00    110.94   
    72. A(H  24,C   9,H  25)          108.16 -0.000001    0.00    108.16   
    73. A(C   8,C  10,H  19)          110.72 -0.000007    0.00    110.72   
    74. A(H  27,C  10,H  28)          107.79 -0.000002   -0.00    107.79   
    75. A(H  19,C  10,H  28)          106.29  0.000002   -0.00    106.29   
    76. A(C   8,C  10,H  28)          110.12 -0.000003   -0.00    110.11   
    77. A(H  19,C  10,H  27)          108.60 -0.000009    0.01    108.61   
    78. A(C   8,C  10,H  27)          113.07  0.000018   -0.01    113.06   
    79. A(C  12,C  11,C  29)          116.76 -0.000002   -0.00    116.76   
    80. A(C   5,C  11,C  29)          123.36 -0.000007    0.00    123.37   
    81. A(C   5,C  11,C  12)          119.87  0.000008   -0.00    119.87   
    82. A(C  11,C  12,O  33)          115.51 -0.000004   -0.00    115.51   
    83. A(C   1,C  12,O  33)          121.76  0.000014   -0.00    121.76   
    84. A(C   1,C  12,C  11)          122.73 -0.000010    0.00    122.73   
    85. A(H  17,C  29,H  18)          106.62  0.000000   -0.00    106.62   
    86. A(H  15,C  29,H  18)          108.03  0.000004    0.00    108.03   
    87. A(C  11,C  29,H  18)          110.69  0.000004   -0.01    110.69   
    88. A(H  15,C  29,H  17)          108.28  0.000004    0.00    108.28   
    89. A(C  11,C  29,H  17)          110.71  0.000011    0.00    110.71   
    90. A(C  11,C  29,H  15)          112.28 -0.000021    0.00    112.29   
    91. A(C  31,C  30,H  32)          120.05 -0.000010    0.00    120.05   
    92. A(C   0,C  30,H  32)          119.60  0.000001   -0.00    119.60   
    93. A(C   0,C  30,C  31)          120.35  0.000009   -0.00    120.35   
    94. A(H  13,C  31,C  30)          119.99 -0.000002    0.00    119.99   
    95. A(C   3,C  31,C  30)          119.80 -0.000005   -0.00    119.80   
    96. A(C   3,C  31,H  13)          120.21  0.000008   -0.00    120.21   
    97. A(C  12,O  33,H  34)          111.29 -0.000018    0.00    111.29   
    98. D(C  12,C   1,C   0,H  16)     -0.75  0.000003   -0.00     -0.75   
    99. D(C   2,C   1,C   0,C  30)     -0.46  0.000001   -0.00     -0.46   
   100. D(C   2,C   1,C   0,H  16)    179.15  0.000003   -0.00    179.15   
   101. D(C  12,C   1,C   0,C  30)    179.64  0.000001   -0.00    179.64   
   102. D(C   4,C   2,C   1,C  12)      0.58 -0.000003    0.00      0.58   
   103. D(C   4,C   2,C   1,C   0)   -179.33 -0.000003    0.00   -179.33   
   104. D(C   3,C   2,C   1,C   0)      0.54 -0.000002    0.00      0.54   
   105. D(C   3,C   2,C   1,C  12)   -179.55 -0.000002    0.00   -179.55   
   106. D(H  20,C   3,C   2,C   1)    179.86  0.000000    0.00    179.86   
   107. D(C  31,C   3,C   2,C   1)     -0.25  0.000001   -0.00     -0.25   
   108. D(C  31,C   3,C   2,C   4)    179.62  0.000002   -0.00    179.62   
   109. D(H  20,C   3,C   2,C   4)     -0.26  0.000001    0.00     -0.26   
   110. D(C   5,C   4,C   2,C   3)   -179.41 -0.000001    0.01   -179.41   
   111. D(O  14,C   4,C   2,C   1)   -179.20  0.000002    0.00   -179.19   
   112. D(C   5,C   4,C   2,C   1)      0.46 -0.000000    0.01      0.47   
   113. D(O  14,C   4,C   2,C   3)      0.93  0.000001    0.00      0.93   
   114. D(C  11,C   5,C   4,O  14)    178.90  0.000001   -0.01    178.90   
   115. D(C   6,C   5,C   4,O  14)     -2.14  0.000001   -0.00     -2.15   
   116. D(C   6,C   5,C   4,C   2)    178.20  0.000003   -0.00    178.20   
   117. D(C  11,C   5,C   4,C   2)     -0.75  0.000002   -0.01     -0.76   
   118. D(H  22,C   6,C   5,C  11)   -156.74  0.000004   -0.00   -156.75   
   119. D(H  22,C   6,C   5,C   4)     24.33  0.000004   -0.00     24.32   
   120. D(H  21,C   6,C   5,C  11)    -40.32 -0.000002    0.00    -40.31   
   121. D(H  21,C   6,C   5,C   4)    140.75 -0.000002    0.00    140.76   
   122. D(C   7,C   6,C   5,C  11)     80.93 -0.000000   -0.01     80.93   
   123. D(C   7,C   6,C   5,C   4)    -98.00 -0.000000   -0.01    -98.01   
   124. D(H  23,C   7,C   6,C   5)    -66.42  0.000002   -0.07    -66.49   
   125. D(C   8,C   7,C   6,H  22)     -7.20 -0.000004   -0.08     -7.27   
   126. D(C   8,C   7,C   6,H  21)   -124.73  0.000002   -0.08   -124.81   
   127. D(H  23,C   7,C   6,H  21)     55.29  0.000003   -0.08     55.21   
   128. D(C   8,C   7,C   6,C   5)    113.56  0.000001   -0.07    113.49   
   129. D(H  23,C   7,C   6,H  22)    172.83 -0.000003   -0.08    172.75   
   130. D(C  10,C   8,C   7,H  23)    179.32  0.000002   -0.00    179.31   
   131. D(C  10,C   8,C   7,C   6)     -0.66  0.000003   -0.01     -0.67   
   132. D(C   9,C   8,C   7,H  23)     -1.31  0.000002   -0.01     -1.31   
   133. D(C   9,C   8,C   7,C   6)    178.72  0.000002   -0.01    178.71   
   134. D(H  26,C   9,C   8,C  10)    -59.92 -0.000000   -0.01    -59.93   
   135. D(H  26,C   9,C   8,C   7)    120.64 -0.000000   -0.01    120.63   
   136. D(H  25,C   9,C   8,C  10)     57.99  0.000003   -0.01     57.98   
   137. D(H  24,C   9,C   8,C  10)    178.94  0.000001   -0.01    178.93   
   138. D(H  24,C   9,C   8,C   7)     -0.50  0.000001   -0.01     -0.51   
   139. D(H  25,C   9,C   8,C   7)   -121.45  0.000003   -0.01   -121.46   
   140. D(H  28,C  10,C   8,C   9)     49.31  0.000002   -0.08     49.23   
   141. D(H  28,C  10,C   8,C   7)   -131.28  0.000002   -0.08   -131.36   
   142. D(H  27,C  10,C   8,C   9)    169.94  0.000009   -0.08    169.86   
   143. D(H  27,C  10,C   8,C   7)    -10.65  0.000009   -0.09    -10.73   
   144. D(H  19,C  10,C   8,C   9)    -67.94  0.000005   -0.08    -68.02   
   145. D(H  19,C  10,C   8,C   7)    111.47  0.000005   -0.08    111.39   
   146. D(C  29,C  11,C   5,C   6)      1.31 -0.000003   -0.00      1.31   
   147. D(C  29,C  11,C   5,C   4)   -179.81 -0.000003    0.00   -179.81   
   148. D(C  12,C  11,C   5,C   6)   -178.91 -0.000002   -0.00   -178.91   
   149. D(C  12,C  11,C   5,C   4)     -0.02 -0.000001    0.00     -0.02   
   150. D(O  33,C  12,C  11,C  29)      0.72  0.000001    0.01      0.72   
   151. D(C   1,C  12,C  11,C  29)   -179.05 -0.000000    0.01   -179.05   
   152. D(C   1,C  12,C  11,C   5)      1.15 -0.000002    0.01      1.16   
   153. D(O  33,C  12,C   1,C   2)    178.83  0.000003   -0.01    178.82   
   154. D(O  33,C  12,C   1,C   0)     -1.27  0.000003   -0.01     -1.27   
   155. D(O  33,C  12,C  11,C   5)   -179.08 -0.000001    0.01   -179.08   
   156. D(C  11,C  12,C   1,C   2)     -1.42  0.000004   -0.01     -1.42   
   157. D(C  11,C  12,C   1,C   0)    178.49  0.000004   -0.01    178.48   
   158. D(H  17,C  29,C  11,C   5)    123.28  0.000001   -0.01    123.27   
   159. D(H  15,C  29,C  11,C  12)   -177.67  0.000002   -0.01   -177.69   
   160. D(H  15,C  29,C  11,C   5)      2.12  0.000004   -0.01      2.10   
   161. D(H  18,C  29,C  11,C  12)     61.51  0.000009   -0.01     61.49   
   162. D(H  18,C  29,C  11,C   5)   -118.71  0.000011   -0.01   -118.72   
   163. D(H  17,C  29,C  11,C  12)    -56.51 -0.000001   -0.01    -56.52   
   164. D(H  32,C  30,C   0,H  16)      0.34 -0.000002    0.00      0.34   
   165. D(H  32,C  30,C   0,C   1)    179.96  0.000000    0.00    179.97   
   166. D(C  31,C  30,C   0,H  16)   -179.55 -0.000002    0.00   -179.55   
   167. D(C  31,C  30,C   0,C   1)      0.08  0.000000    0.00      0.08   
   168. D(H  13,C  31,C  30,H  32)      0.15 -0.000001   -0.00      0.15   
   169. D(H  13,C  31,C  30,C   0)   -179.96 -0.000000   -0.00   -179.96   
   170. D(C   3,C  31,C  30,H  32)   -179.66 -0.000001   -0.00   -179.66   
   171. D(C   3,C  31,C  30,C   0)      0.22 -0.000001    0.00      0.22   
   172. D(C  30,C  31,C   3,H  20)    179.75  0.000001   -0.00    179.75   
   173. D(C  30,C  31,C   3,C   2)     -0.13  0.000001   -0.00     -0.13   
   174. D(H  13,C  31,C   3,H  20)     -0.07  0.000000    0.00     -0.07   
   175. D(H  13,C  31,C   3,C   2)   -179.95  0.000000    0.00   -179.95   
   176. D(H  34,O  33,C  12,C  11)    176.92  0.000002    0.01    176.93   
   177. D(H  34,O  33,C  12,C   1)     -3.31  0.000002    0.01     -3.30   
    ----------------------------------------------------------------------------

         *************************************************************
         *                GEOMETRY OPTIMIZATION CYCLE  21            *
         *************************************************************
---------------------------------
CARTESIAN COORDINATES (ANGSTROEM)
---------------------------------
  C     -3.989429   -0.582293    0.484924
  C     -2.677360   -0.270041    0.051885
  C     -1.795519   -1.333388   -0.283300
  C     -2.243707   -2.661501   -0.189995
  C     -0.415877   -1.055870   -0.724723
  C      0.016280    0.336958   -0.796117
  C      1.455487    0.575267   -1.214121
  C      2.368030    0.803787   -0.024019
  C      3.367429    0.020549    0.415956
  C      4.192957    0.432885    1.614321
  C      3.778767   -1.293162   -0.206648
  C     -0.860476    1.372991   -0.470284
  C     -2.184222    1.075537   -0.066106
  H     -3.870961   -3.980251    0.299637
  O      0.351703   -2.001062   -1.033399
  H      0.541242    2.983042   -0.884682
  H     -4.692588    0.198815    0.764384
  H     -1.156990    3.388874   -1.186759
  H     -0.559644    3.296617    0.464854
  H      4.767918   -1.206889   -0.679390
  H     -1.550987   -3.454109   -0.453943
  H      1.509163    1.448565   -1.876610
  H      1.785363   -0.287606   -1.793457
  H      2.170364    1.723641    0.528590
  H      3.872729    1.397944    2.021197
  H      5.257628    0.508774    1.349786
  H      4.126333   -0.318094    2.414693
  H      3.067006   -1.654815   -0.951506
  H      3.874319   -2.065554    0.569169
  C     -0.477926    2.835855   -0.527215
  C     -4.409529   -1.900818    0.571164
  C     -3.535391   -2.949172    0.230436
  H     -5.419291   -2.121476    0.905864
  O     -2.963068    2.145500    0.209721
  H     -3.869493    1.874015    0.433547

----------------------------
CARTESIAN COORDINATES (A.U.)
----------------------------
  NO LB      ZA    FRAG     MASS         X           Y           Z
   0 C     6.0000    0    12.011   -7.538928   -1.100373    0.916374
   1 C     6.0000    0    12.011   -5.059478   -0.510304    0.098048
   2 C     6.0000    0    12.011   -3.393040   -2.519738   -0.535359
   3 C     6.0000    0    12.011   -4.239991   -5.029508   -0.359038
   4 C     6.0000    0    12.011   -0.785893   -1.995304   -1.369527
   5 C     6.0000    0    12.011    0.030764    0.636758   -1.504443
   6 C     6.0000    0    12.011    2.750471    1.087097   -2.294357
   7 C     6.0000    0    12.011    4.474928    1.518937   -0.045389
   8 C     6.0000    0    12.011    6.363518    0.038833    0.786043
   9 C     6.0000    0    12.011    7.923540    0.818034    3.050624
  10 C     6.0000    0    12.011    7.140835   -2.443722   -0.390508
  11 C     6.0000    0    12.011   -1.626065    2.594577   -0.888709
  12 C     6.0000    0    12.011   -4.127582    2.032470   -0.124923
  13 H     1.0000    0     1.008   -7.315057   -7.521585    0.566232
  14 O     8.0000    0    15.999    0.664623   -3.781460   -1.952842
  15 H     1.0000    0     1.008    1.022798    5.637132   -1.671806
  16 H     1.0000    0     1.008   -8.867706    0.375707    1.444476
  17 H     1.0000    0     1.008   -2.186394    6.404044   -2.242649
  18 H     1.0000    0     1.008   -1.057573    6.229704    0.878447
  19 H     1.0000    0     1.008    9.010059   -2.280689   -1.283862
  20 H     1.0000    0     1.008   -2.930941   -6.527319   -0.857828
  21 H     1.0000    0     1.008    2.851905    2.737390   -3.546279
  22 H     1.0000    0     1.008    3.373847   -0.543496   -3.389142
  23 H     1.0000    0     1.008    4.101394    3.257209    0.998891
  24 H     1.0000    0     1.008    7.318396    2.641731    3.819508
  25 H     1.0000    0     1.008    9.935477    0.961443    2.550725
  26 H     1.0000    0     1.008    7.797639   -0.601111    4.563108
  27 H     1.0000    0     1.008    5.795802   -3.127147   -1.798086
  28 H     1.0000    0     1.008    7.321401   -3.903332    1.075573
  29 C     6.0000    0    12.011   -0.903149    5.358990   -0.996293
  30 C     6.0000    0    12.011   -8.332801   -3.592025    1.079344
  31 C     6.0000    0    12.011   -6.680920   -5.573128    0.435462
  32 H     1.0000    0     1.008  -10.240975   -4.009008    1.711835
  33 O     8.0000    0    15.999   -5.599386    4.054407    0.396316
  34 H     1.0000    0     1.008   -7.312281    3.541375    0.819284

--------------------------------
INTERNAL COORDINATES (ANGSTROEM)
--------------------------------
 C      0   0   0     0.000000000000     0.00000000     0.00000000
 C      1   0   0     1.416526562336     0.00000000     0.00000000
 C      2   1   0     1.421512485926   118.80287799     0.00000000
 C      3   2   1     1.404799977409   119.57913542     0.54488186
 C      3   2   1     1.474884548110   120.67134716   180.67054814
 C      5   3   2     1.460076669341   118.09920440     0.46680390
 C      6   5   3     1.517509530497   116.35843179   178.19738691
 C      7   6   5     1.517003704686   112.21382334   261.99422360
 C      8   7   6     1.343814360476   128.05547926   113.49038876
 C      9   8   7     1.512479671058   120.42667645   178.70872610
 C      9   8   7     1.510851585307   125.05425205   359.33357749
 C      6   5   3     1.395791317104   120.71274061   359.24027029
 C     12   6   5     1.415677327560   119.87049624   359.97681260
 H      4   3   2     2.150999248141   146.73007553   359.70483473
 O      5   3   2     1.256125008215   120.23653137   180.80607688
 H     12   6   5     2.174580759204    95.74962509   181.17437284
 H      1   2   3     1.087501850960   121.27396634   179.15337677
 H     16  12   6     1.771987541342    65.43625869   148.77614600
 H     18  16  12     1.758738159584    60.15790249    74.88413578
 H     11   9   8     1.099703412294   110.72118033   111.39032838
 H      4   3   2     1.085244489317   118.07848617   179.86328224
 H      7   6   5     1.097461336273   109.73246850   140.75506229
 H      7   6   5     1.090411147040   107.99857278    24.32253082
 H      8   7   6     1.091136918997   114.54044289   293.51043693
 H     10   9   8     1.095186066790   112.02390131   359.48914099
 H     10   9   8     1.099664517557   110.89500180   238.54000549
 H     10   9   8     1.099547634234   110.94466116   120.63077430
 H     11   9   8     1.091884020690   113.05682101   349.26568863
 H     11   9   8     1.098913486684   110.11474935   228.63786952
 C     16  12   6     1.090022057737    40.07856683   181.76437531
 C      1   2   3     1.386516935944   120.61624082   359.53777437
 C     14   4   3     1.086517413152    33.90630600     0.08237611
 H     31   1   2     1.086431630543   119.59810370   179.96619188
 O     13  12   6     1.351851136606   115.51016155   180.92483159
 H     34  13  12     0.972320883648   111.28847726   176.92939951

---------------------------
INTERNAL COORDINATES (A.U.)
---------------------------
 C      0   0   0     0.000000000000     0.00000000     0.00000000
 C      1   0   0     2.676847264241     0.00000000     0.00000000
 C      2   1   0     2.686269294351   118.80287799     0.00000000
 C      3   2   1     2.654687230242   119.57913542     0.54488186
 C      3   2   1     2.787127875080   120.67134716   180.67054814
 C      5   3   2     2.759145039582   118.09920440     0.46680390
 C      6   5   3     2.867677418256   116.35843179   178.19738691
 C      7   6   5     2.866721546000   112.21382334   261.99422360
 C      8   7   6     2.539441116130   128.05547926   113.49038876
 C      9   8   7     2.858172361423   120.42667645   178.70872610
 C      9   8   7     2.855095725230   125.05425205   359.33357749
 C      6   5   3     2.637663329432   120.71274061   359.24027029
 C     12   6   5     2.675242443090   119.87049624   359.97681260
 H      4   3   2     4.064799493257   146.73007553   359.70483473
 O      5   3   2     2.373732255496   120.23653137   180.80607688
 H     12   6   5     4.109362090991    95.74962509   181.17437284
 H      1   2   3     2.055080668448   121.27396634   179.15337677
 H     16  12   6     3.348571165856    65.43625869   148.77614600
 H     18  16  12     3.323533462890    60.15790249    74.88413578
 H     11   9   8     2.078138277775   110.72118033   111.39032838
 H      4   3   2     2.050814873157   118.07848617   179.86328224
 H      7   6   5     2.073901368124   109.73246850   140.75506229
 H      7   6   5     2.060578441280   107.99857278    24.32253082
 H      8   7   6     2.061949951515   114.54044289   293.51043693
 H     10   9   8     2.069601731920   112.02390131   359.48914099
 H     10   9   8     2.078064777373   110.89500180   238.54000549
 H     10   9   8     2.077843899903   110.94466116   120.63077430
 H     11   9   8     2.063361769108   113.05682101   349.26568863
 H     11   9   8     2.076645534705   110.11474935   228.63786952
 C     16  12   6     2.059843169057    40.07856683   181.76437531
 C      1   2   3     2.620137288978   120.61624082   359.53777437
 C     14   4   3     2.053220350593    33.90630600     0.08237611
 H     31   1   2     2.053058244956   119.59810370   179.96619188
 O     13  12   6     2.554628422015   115.51016155   180.92483159
 H     34  13  12     1.837420184388   111.28847726   176.92939951


           ************************************************************
           *        Program running with 4 parallel MPI-processes     *
           *              working on a common directory               *
           ************************************************************
------------------------------------------------------------------------------
                   ___                                                        
                  /   \      - P O W E R E D   B Y -                         
                 /     \                                                     
                 |  |  |   _    _      __       _____    __    __             
                 |  |  |  | |  | |    /  \     |  _  \  |  |  /  |          
                  \  \/   | |  | |   /    \    | | | |  |  | /  /          
                 / \  \   | |__| |  /  /\  \   | |_| |  |  |/  /          
                |  |  |   |  __  | /  /__\  \  |    /   |      \           
                |  |  |   | |  | | |   __   |  |    \   |  |\   \          
                \     /   | |  | | |  |  |  |  | |\  \  |  | \   \       
                 \___/    |_|  |_| |__|  |__|  |_| \__\ |__|  \__/        
                                                                              
                      - O R C A' S   B I G   F R I E N D -                    
                                      &                                       
                       - I N T E G R A L  F E E D E R -                       
                                                                              
 v1 FN, 2020, v2 2021                                                         
------------------------------------------------------------------------------


Reading SHARK input file MK1_1e_1H_B3LYP_631Gd_opt.SHARKINP.tmp ... ok
----------------------
SHARK INTEGRAL PACKAGE
----------------------

Number of atoms                             ...     35
Number of basis functions                   ...    286
Number of shells                            ...    142
Maximum angular momentum                    ...      2
Integral batch strategy                     ... SHARK/LIBINT Hybrid
RI-J (if used) integral strategy            ... SPLIT-RIJ (Revised 2003 algorithm where possible)
Printlevel                                  ...      1
Contraction scheme used                     ... SEGMENTED contraction
Coulomb Range Separation                    ... NOT USED
Exchange Range Separation                   ... NOT USED
Finite Nucleus Model                        ... NOT USED
Auxiliary Coulomb fitting basis             ... AVAILABLE
   # of basis functions in Aux-J            ...   1069
   # of shells in Aux-J                     ...    355
   Maximum angular momentum in Aux-J        ...      4
Auxiliary J/K fitting basis                 ... NOT available
Auxiliary Correlation fitting basis         ... NOT available
Auxiliary 'external' fitting basis          ... NOT available
Integral threshold                          ...     2.500000e-11
Primitive cut-off                           ...     2.500000e-12
Primitive pair pre-selection threshold      ...     2.500000e-12

Calculating pre-screening integrals         ... done (  0.0 sec) Dimension = 142
Organizing shell pair data                  ... done (  0.0 sec)
Shell pair information
Total number of shell pairs                 ...     10153
Shell pairs after pre-screening             ...      7866
Total number of primitive shell pairs       ...     57720
Primitive shell pairs kept                  ...     25424
          la=0 lb=0:   2854 shell pairs
          la=1 lb=0:   2646 shell pairs
          la=1 lb=1:    612 shell pairs
          la=2 lb=0:   1094 shell pairs
          la=2 lb=1:    545 shell pairs
          la=2 lb=2:    115 shell pairs

Calculating one electron integrals          ... done (  0.0 sec)
Calculating RI/J V-Matrix + Cholesky decomp.... done (  0.0 sec)
Calculating Nuclear repulsion               ... done (  0.0 sec) ENN=   1255.464313124504 Eh

SHARK setup successfully completed in   0.3 seconds

Maximum memory used throughout the entire GTOINT-calculation: 19.5 MB
[1717794344.875408] [eu-a2p-327:1755 :0]          mpool.c:38   UCX  WARN  object 0x435e180 was not returned to mpool ucp_requests
[1717794344.875427] [eu-a2p-327:1755 :0]          mpool.c:38   UCX  WARN  object 0x435e340 was not returned to mpool ucp_requests
[1717794344.875431] [eu-a2p-327:1755 :0]          mpool.c:38   UCX  WARN  object 0x435e500 was not returned to mpool ucp_requests
[1717794344.875435] [eu-a2p-327:1755 :0]          mpool.c:38   UCX  WARN  object 0x435e6c0 was not returned to mpool ucp_requests
[1717794344.875438] [eu-a2p-327:1755 :0]          mpool.c:38   UCX  WARN  object 0x435e880 was not returned to mpool ucp_requests
[1717794344.875440] [eu-a2p-327:1755 :0]          mpool.c:38   UCX  WARN  object 0x435ea40 was not returned to mpool ucp_requests
[1717794344.875443] [eu-a2p-327:1755 :0]          mpool.c:38   UCX  WARN  object 0x435ec00 was not returned to mpool ucp_requests
[1717794344.875446] [eu-a2p-327:1755 :0]          mpool.c:38   UCX  WARN  object 0x435edc0 was not returned to mpool ucp_requests
[1717794344.875449] [eu-a2p-327:1755 :0]          mpool.c:38   UCX  WARN  object 0x435ef80 was not returned to mpool ucp_requests
[1717794344.875452] [eu-a2p-327:1755 :0]          mpool.c:38   UCX  WARN  object 0x435f140 was not returned to mpool ucp_requests
[1717794344.875455] [eu-a2p-327:1755 :0]          mpool.c:38   UCX  WARN  object 0x435f300 was not returned to mpool ucp_requests
[1717794344.875458] [eu-a2p-327:1755 :0]          mpool.c:38   UCX  WARN  object 0x435f4c0 was not returned to mpool ucp_requests
[1717794344.875462] [eu-a2p-327:1755 :0]          mpool.c:38   UCX  WARN  object 0x435f680 was not returned to mpool ucp_requests
[1717794344.875465] [eu-a2p-327:1755 :0]          mpool.c:38   UCX  WARN  object 0x435f840 was not returned to mpool ucp_requests
[1717794344.875467] [eu-a2p-327:1755 :0]          mpool.c:38   UCX  WARN  object 0x435fa00 was not returned to mpool ucp_requests
[1717794344.875470] [eu-a2p-327:1755 :0]          mpool.c:38   UCX  WARN  object 0x435fbc0 was not returned to mpool ucp_requests
[1717794344.875473] [eu-a2p-327:1755 :0]          mpool.c:38   UCX  WARN  object 0x435fd80 was not returned to mpool ucp_requests
[1717794344.875476] [eu-a2p-327:1755 :0]          mpool.c:38   UCX  WARN  object 0x435ff40 was not returned to mpool ucp_requests
[1717794344.879313] [eu-a2p-327:1754 :0]          mpool.c:38   UCX  WARN  object 0x39a54c0 was not returned to mpool ucp_requests
[1717794344.879336] [eu-a2p-327:1754 :0]          mpool.c:38   UCX  WARN  object 0x39a5680 was not returned to mpool ucp_requests
[1717794344.879341] [eu-a2p-327:1754 :0]          mpool.c:38   UCX  WARN  object 0x39a5840 was not returned to mpool ucp_requests
[1717794344.879344] [eu-a2p-327:1754 :0]          mpool.c:38   UCX  WARN  object 0x39a5a00 was not returned to mpool ucp_requests
[1717794344.879346] [eu-a2p-327:1754 :0]          mpool.c:38   UCX  WARN  object 0x39a5bc0 was not returned to mpool ucp_requests
[1717794344.879349] [eu-a2p-327:1754 :0]          mpool.c:38   UCX  WARN  object 0x39a5f40 was not returned to mpool ucp_requests
[1717794344.880733] [eu-a2p-327:1756 :0]          mpool.c:38   UCX  WARN  object 0x34d8480 was not returned to mpool ucp_requests
[1717794344.880750] [eu-a2p-327:1756 :0]          mpool.c:38   UCX  WARN  object 0x34d8640 was not returned to mpool ucp_requests
[1717794344.880755] [eu-a2p-327:1756 :0]          mpool.c:38   UCX  WARN  object 0x34d8800 was not returned to mpool ucp_requests
[1717794344.880758] [eu-a2p-327:1756 :0]          mpool.c:38   UCX  WARN  object 0x34d89c0 was not returned to mpool ucp_requests
[1717794344.880760] [eu-a2p-327:1756 :0]          mpool.c:38   UCX  WARN  object 0x34d8b80 was not returned to mpool ucp_requests
[1717794344.880763] [eu-a2p-327:1756 :0]          mpool.c:38   UCX  WARN  object 0x34d8d40 was not returned to mpool ucp_requests
[1717794344.880765] [eu-a2p-327:1756 :0]          mpool.c:38   UCX  WARN  object 0x34d8f00 was not returned to mpool ucp_requests
[1717794344.880768] [eu-a2p-327:1756 :0]          mpool.c:38   UCX  WARN  object 0x34d90c0 was not returned to mpool ucp_requests
[1717794344.880770] [eu-a2p-327:1756 :0]          mpool.c:38   UCX  WARN  object 0x34d9280 was not returned to mpool ucp_requests
[1717794344.880773] [eu-a2p-327:1756 :0]          mpool.c:38   UCX  WARN  object 0x34d9440 was not returned to mpool ucp_requests
[1717794344.880776] [eu-a2p-327:1756 :0]          mpool.c:38   UCX  WARN  object 0x34d9600 was not returned to mpool ucp_requests
[1717794344.880778] [eu-a2p-327:1756 :0]          mpool.c:38   UCX  WARN  object 0x34d97c0 was not returned to mpool ucp_requests
[1717794344.880781] [eu-a2p-327:1756 :0]          mpool.c:38   UCX  WARN  object 0x34d9980 was not returned to mpool ucp_requests
[1717794344.880783] [eu-a2p-327:1756 :0]          mpool.c:38   UCX  WARN  object 0x34d9b40 was not returned to mpool ucp_requests
[1717794344.880786] [eu-a2p-327:1756 :0]          mpool.c:38   UCX  WARN  object 0x34d9d00 was not returned to mpool ucp_requests


           ************************************************************
           *        Program running with 4 parallel MPI-processes     *
           *              working on a common directory               *
           ************************************************************

Diagonalization of the overlap matrix:
Smallest eigenvalue                        ... 2.840e-04
Time for diagonalization                   ...    0.011 sec
Threshold for overlap eigenvalues          ... 1.000e-08
Number of eigenvalues below threshold      ... 0
Time for construction of square roots      ...    0.005 sec
Total time needed                          ...    0.016 sec

-------------------
DFT GRID GENERATION
-------------------

General Integration Accuracy     IntAcc      ... 4.959
Radial Grid Type                 RadialGrid  ... OptM3 with GC (2021)
Angular Grid (max. ang.)         AngularGrid ... 6 (Lebedev-590)
Angular grid pruning method      GridPruning ... 4 (adaptive)
Weight generation scheme         WeightScheme... Becke
Basis function cutoff            BFCut       ... 1.0000e-11
Integration weight cutoff        WCut        ... 1.0000e-14
Angular grids for H and He will be reduced by one unit
Partially contracted basis set               ... off
Rotationally invariant grid construction     ... off

Total number of grid points                  ...   401110
Total number of batches                      ...     6286
Average number of points per batch           ...       63
Average number of grid points per atom       ...    11460
Time for grid setup =    5.028 sec

--------------------
COSX GRID GENERATION
--------------------

GRIDX 1
-------
General Integration Accuracy     IntAcc      ... 4.020
Radial Grid Type                 RadialGrid  ... OptM3 with GC (2021)
Angular Grid (max. ang.)         AngularGrid ... 2 (Lebedev-110)
Angular grid pruning method      GridPruning ... 4 (adaptive)
Weight generation scheme         WeightScheme... Becke
Basis function cutoff            BFCut       ... 1.0000e-11
Integration weight cutoff        WCut        ... 1.0000e-14
Angular grids for H and He will be reduced by one unit
Partially contracted basis set               ... on
Rotationally invariant grid construction     ... off

Total number of grid points                  ...    44233
Total number of batches                      ...      708
Average number of points per batch           ...       62
Average number of grid points per atom       ...     1264
UseSFitting                                  ... on

GRIDX 2
-------
General Integration Accuracy     IntAcc      ... 4.338
Radial Grid Type                 RadialGrid  ... OptM3 with GC (2021)
Angular Grid (max. ang.)         AngularGrid ... 3 (Lebedev-194)
Angular grid pruning method      GridPruning ... 4 (adaptive)
Weight generation scheme         WeightScheme... Becke
Basis function cutoff            BFCut       ... 1.0000e-11
Integration weight cutoff        WCut        ... 1.0000e-14
Angular grids for H and He will be reduced by one unit
Partially contracted basis set               ... on
Rotationally invariant grid construction     ... off

Total number of grid points                  ...    96779
Total number of batches                      ...     1531
Average number of points per batch           ...       63
Average number of grid points per atom       ...     2765
UseSFitting                                  ... on

GRIDX 3
-------
General Integration Accuracy     IntAcc      ... 4.871
Radial Grid Type                 RadialGrid  ... OptM3 with GC (2021)
Angular Grid (max. ang.)         AngularGrid ... 4 (Lebedev-302)
Angular grid pruning method      GridPruning ... 4 (adaptive)
Weight generation scheme         WeightScheme... Becke
Basis function cutoff            BFCut       ... 1.0000e-11
Integration weight cutoff        WCut        ... 1.0000e-14
Angular grids for H and He will be reduced by one unit
Partially contracted basis set               ... on
Rotationally invariant grid construction     ... off

Total number of grid points                  ...   183189
Total number of batches                      ...     2875
Average number of points per batch           ...       63
Average number of grid points per atom       ...     5234
UseSFitting                                  ... on

Time for X-Grid setup             =    2.434 sec


--------------------
CPCM SOLVATION MODEL
--------------------
CPCM parameters:
  Epsilon                                         ...      80.4000
  Refrac                                          ...       1.3300
  Rsolv                                           ...       1.3000
  Surface type                                    ... GAUSSIAN VDW
  Epsilon function type                           ...         CPCM
Radii:
 Radius for C  used is    3.8550 Bohr (=   2.0400 Ang.)
 Radius for H  used is    2.4944 Bohr (=   1.3200 Ang.)
 Radius for O  used is    3.4469 Bohr (=   1.8240 Ang.)
Calculating surface                               ...        done! (  0.0s)
GEPOL surface points                              ...         1845
GEPOL Volume                                      ...    2052.8237
GEPOL Surface-area                                ...    1046.7584
Calculating surface distance matrix               ...        done! (  0.0s)
Performing Cholesky decomposition & store         ...        done! (  0.1s)
Overall time for CPCM initialization              ...                 0.1s
--------------
SCF ITERATIONS
--------------
ITER       Energy         Delta-E        Max-DP      RMS-DP      [F,P]     Damp
               ***  Starting incremental Fock matrix formation  ***
  0   -769.8901732268   0.000000000000 0.00004182  0.00000098  0.0004280 0.7000
  1   -769.8901737607  -0.000000533977 0.00004111  0.00000096  0.0003379 0.7000
                               ***Turning on DIIS***
  2   -769.8901741868  -0.000000426091 0.00011922  0.00000277  0.0002535 0.0000
               *** Restarting incremental Fock matrix formation ***
                                   *** Resetting DIIS ***
  3   -769.8901752952  -0.000001108427 0.00001480  0.00000036  0.0000290 0.0000
  4   -769.8901753052  -0.000000009999 0.00000380  0.00000009  0.0000042 0.0000
  5   -769.8901753129  -0.000000007605 0.00000209  0.00000005  0.0000041 0.0000
  6   -769.8901753264  -0.000000013517 0.00000114  0.00000002  0.0000015 0.0000
                 **** Energy Check signals convergence ****

               *****************************************************
               *                     SUCCESS                       *
               *           SCF CONVERGED AFTER   7 CYCLES          *
               *****************************************************

Old exchange energy                            =    -21.106255473 Eh
New exchange energy                            =    -21.106253130 Eh
Exchange energy change after final integration =      0.000002343 Eh
Total energy after final integration           =   -769.890172989 Eh
Final COS-X integration done in                =    16.172 sec
Total Energy       :         -769.89017299 Eh          -20949.77667 eV
  Last Energy change         ...   -5.3570e-09  Tolerance :   1.0000e-08
  Last MAX-Density change    ...    0.0000e+00  Tolerance :   1.0000e-07
             **** THE GBW FILE WAS UPDATED (MK1_1e_1H_B3LYP_631Gd_opt.gbw) ****
             **** DENSITY MK1_1e_1H_B3LYP_631Gd_opt.scfp WAS UPDATED ****
             **** ENERGY FILE WAS UPDATED (MK1_1e_1H_B3LYP_631Gd_opt.en.tmp) ****
----------------------
UHF SPIN CONTAMINATION
----------------------

Warning: in a DFT calculation there is little theoretical justification to 
         calculate <S**2> as in Hartree-Fock theory. We will do it anyways
         but you should keep in mind that the values have only limited relevance

Expectation value of <S**2>     :     0.771336
Ideal value S*(S+1) for S=0.5   :     0.750000
Deviation                       :     0.021336

             **** THE GBW FILE WAS UPDATED (MK1_1e_1H_B3LYP_631Gd_opt.gbw) ****
             **** DENSITY MK1_1e_1H_B3LYP_631Gd_opt.scfp WAS UPDATED ****
Total SCF time: 0 days 0 hours 1 min 26 sec 

Maximum memory used throughout the entire SCF-calculation: 114.3 MB

-------------------------   --------------------
FINAL SINGLE POINT ENERGY      -769.890172989018
-------------------------   --------------------


           ************************************************************
           *        Program running with 4 parallel MPI-processes     *
           *              working on a common directory               *
           ************************************************************
------------------------------------------------------------------------------
                         ORCA SCF GRADIENT CALCULATION
------------------------------------------------------------------------------

 ... reading COSX grid (gridx3)
Gradient of the Kohn-Sham DFT energy:
Kohn-Sham wavefunction type      ... UKS
Hartree-Fock exchange scaling    ...    0.200
Number of operators              ...    2
Number of atoms                  ...   35
Basis set dimensions             ...  286
Integral neglect threshold       ... 2.5e-11
Integral primitive cutoff        ... 2.5e-12
SHARK Integral package           ... ON

Nuc. rep. gradient       (SHARK) ... done (  0.0 sec)
HCore & Overlap gradient (SHARK) ... done (  0.2 sec)
RI-J gradient            (SHARK) ... done (  1.2 sec)
COSX-gradient                    ... done ( 23.1 sec)
Exchange-correlation gradient    ... done

------------------
CARTESIAN GRADIENT
------------------

   1   C   :    0.000009554    0.000005339    0.000002658
   2   C   :    0.000013797   -0.000004547   -0.000010115
   3   C   :   -0.000013237    0.000003045    0.000006786
   4   C   :    0.000011766    0.000027394   -0.000007497
   5   C   :    0.000012535   -0.000015339   -0.000002955
   6   C   :    0.000007134    0.000013862    0.000012109
   7   C   :   -0.000005083   -0.000018169   -0.000001204
   8   C   :   -0.000010893    0.000004344   -0.000003025
   9   C   :   -0.000006332   -0.000004550   -0.000020195
  10   C   :    0.000013560   -0.000001410    0.000000545
  11   C   :   -0.000002483    0.000000554    0.000003362
  12   C   :    0.000012365   -0.000008397   -0.000008902
  13   C   :   -0.000010425   -0.000012437    0.000005284
  14   H   :   -0.000000560    0.000002163   -0.000001584
  15   O   :   -0.000012341    0.000016917    0.000000126
  16   H   :    0.000002178   -0.000006391   -0.000000079
  17   H   :   -0.000006818   -0.000004400   -0.000001443
  18   H   :    0.000002651    0.000004047    0.000009981
  19   H   :    0.000006488   -0.000006283    0.000008309
  20   H   :    0.000004428    0.000005037    0.000002626
  21   H   :   -0.000008277   -0.000007758   -0.000001514
  22   H   :    0.000003500    0.000004754   -0.000000968
  23   H   :    0.000004438    0.000011200   -0.000010513
  24   H   :    0.000009593   -0.000002921    0.000003376
  25   H   :    0.000002126   -0.000003423   -0.000000103
  26   H   :    0.000001318   -0.000000127   -0.000004484
  27   H   :    0.000000689   -0.000004384   -0.000004083
  28   H   :    0.000003965   -0.000001637   -0.000005933
  29   H   :   -0.000002518   -0.000002695   -0.000005737
  30   C   :   -0.000014436    0.000017018   -0.000002958
  31   C   :    0.000003218    0.000008718    0.000000108
  32   C   :   -0.000001740   -0.000020018   -0.000005317
  33   H   :    0.000001020   -0.000002978   -0.000002841
  34   O   :    0.000005425    0.000015868    0.000000043
  35   H   :    0.000003446   -0.000007454    0.000005733

Difference to translation invariance:
           :    0.0000400517    0.0000049402   -0.0000404009

Difference to rotation invariance:
           :    0.0003564109    0.0002606879   -0.0001446097

Norm of the cartesian gradient     ...    0.0000848281
RMS gradient                       ...    0.0000082784
MAX gradient                       ...    0.0000273937

-------
TIMINGS
-------

Total SCF gradient time            ...       35.432 sec

One electron gradient       ....       0.218 sec  (  0.6%)
RI-J Coulomb gradient       ....       1.192 sec  (  3.4%)
COSX gradient               ....      23.065 sec  ( 65.1%)
XC gradient                 ....       9.416 sec  ( 26.6%)
CPCM gradient               ....       0.587 sec  (  1.7%)
   A-Matrix (El+Nuc)        ....       0.139 sec  (  0.4%)
   Potential                ....       0.448 sec  (  1.3%)

Maximum memory used throughout the entire SCFGRAD-calculation: 91.7 MB
------------------------------------------------------------------------------
                         ORCA GEOMETRY RELAXATION STEP
------------------------------------------------------------------------------

Reading the OPT-File                    .... done
Getting information on internals        .... done
Copying old internal coords+grads       .... done
Making the new internal coordinates     .... (new redundants).... done
Validating the new internal coordinates .... (new redundants).... done
Calculating the B-matrix                .... done
Calculating the G,G- and P matrices     .... done
Transforming gradient to internals      .... done
Projecting the internal gradient        .... done
Number of atoms                         ....  35
Number of internal coordinates          .... 177
Current Energy                          ....  -769.890172989 Eh
Current gradient norm                   ....     0.000084828 Eh/bohr
Maximum allowed component of the step   ....  0.300
Current trust radius                    ....  0.300
Updating the Hessian (BFGS)             .... done
Forming the augmented Hessian           .... done
Diagonalizing the augmented Hessian     .... done
Last element of RFO vector              ....  0.999962115
Lowest eigenvalues of augmented Hessian:
 -0.000000117  0.000661811  0.001828045  0.002268401  0.007155811
Length of the computed step             ....  0.008704812
The final length of the internal step   ....  0.008704812
Converting the step to cartesian space:
 Initial RMS(Int)=    0.0006542937
Transforming coordinates:
 Iter   0:  RMS(Cart)=    0.0018601820 RMS(Int)=    0.0006542959
 Iter   1:  RMS(Cart)=    0.0000022645 RMS(Int)=    0.0000016076
 Iter   2:  RMS(Cart)=    0.0000000076 RMS(Int)=    0.0000000043
done
Storing new coordinates                 .... done

                                .--------------------.
          ----------------------|Geometry convergence|-------------------------
          Item                value                   Tolerance       Converged
          ---------------------------------------------------------------------
          Energy change      -0.0000002428            0.0000002000      NO
          RMS gradient        0.0000052242            0.0000080000      YES
          MAX gradient        0.0000252582            0.0000300000      YES
          RMS step            0.0006542937            0.0001000000      NO
          MAX step            0.0033843745            0.0002000000      NO
          ........................................................
          Max(Bonds)      0.0000      Max(Angles)    0.01
          Max(Dihed)        0.19      Max(Improp)    0.00
          ---------------------------------------------------------------------

The optimization has not yet converged - more geometry cycles are needed


    ---------------------------------------------------------------------------
                         Redundant Internal Coordinates
                            (Angstroem and degrees)

        Definition                    Value    dE/dq     Step     New-Value
    ----------------------------------------------------------------------------
     1. B(C   1,C   0)                1.4165  0.000002 -0.0000    1.4165   
     2. B(C   2,C   1)                1.4215 -0.000012 -0.0000    1.4215   
     3. B(C   3,C   2)                1.4048 -0.000005 -0.0000    1.4048   
     4. B(C   4,C   2)                1.4749  0.000004 -0.0000    1.4749   
     5. B(C   5,C   4)                1.4601  0.000004 -0.0000    1.4601   
     6. B(C   6,C   5)                1.5175  0.000001 -0.0000    1.5175   
     7. B(C   7,C   6)                1.5170 -0.000001  0.0000    1.5170   
     8. B(C   8,C   7)                1.3438  0.000001 -0.0000    1.3438   
     9. B(C   9,C   8)                1.5125  0.000007 -0.0000    1.5125   
    10. B(C  10,C   8)                1.5109 -0.000007  0.0000    1.5109   
    11. B(C  11,C   5)                1.3958 -0.000004 -0.0000    1.3958   
    12. B(C  12,C  11)                1.4157  0.000003 -0.0000    1.4157   
    13. B(C  12,C   1)                1.4379 -0.000006  0.0000    1.4380   
    14. B(O  14,C   4)                1.2561 -0.000020  0.0000    1.2561   
    15. B(H  16,C   0)                1.0875  0.000002  0.0000    1.0875   
    16. B(H  19,C  10)                1.0997  0.000001 -0.0000    1.0997   
    17. B(H  20,C   3)                1.0852  0.000000  0.0000    1.0852   
    18. B(H  21,C   6)                1.0975  0.000003 -0.0000    1.0975   
    19. B(H  22,C   6)                1.0904 -0.000002 -0.0000    1.0904   
    20. B(H  23,C   7)                1.0911 -0.000001  0.0000    1.0911   
    21. B(H  24,C   9)                1.0952  0.000000 -0.0000    1.0952   
    22. B(H  25,C   9)                1.0997 -0.000000  0.0000    1.0997   
    23. B(H  26,C   9)                1.0995  0.000000  0.0000    1.0996   
    24. B(H  27,C  10)                1.0919 -0.000001 -0.0000    1.0919   
    25. B(H  28,C  10)                1.0989  0.000001 -0.0000    1.0989   
    26. B(C  29,H  18)                1.0969  0.000002 -0.0000    1.0969   
    27. B(C  29,H  17)                1.0963 -0.000004  0.0000    1.0964   
    28. B(C  29,H  15)                1.0900  0.000001 -0.0000    1.0900   
    29. B(C  29,C  11)                1.5131  0.000002 -0.0000    1.5131   
    30. B(C  30,C   0)                1.3865 -0.000000  0.0000    1.3865   
    31. B(C  31,C   3)                1.3885  0.000002  0.0000    1.3885   
    32. B(C  31,C  30)                1.4069  0.000000  0.0000    1.4069   
    33. B(C  31,H  13)                1.0865 -0.000001 -0.0000    1.0865   
    34. B(H  32,C  30)                1.0864  0.000000 -0.0000    1.0864   
    35. B(O  33,C  12)                1.3519  0.000003 -0.0000    1.3519   
    36. B(H  34,O  33)                0.9723  0.000001 -0.0000    0.9723   
    37. A(C   1,C   0,H  16)          121.27  0.000008   -0.00    121.27   
    38. A(H  16,C   0,C  30)          118.11 -0.000008   -0.00    118.11   
    39. A(C   1,C   0,C  30)          120.62  0.000000    0.00    120.62   
    40. A(C   2,C   1,C  12)          117.90  0.000001   -0.00    117.89   
    41. A(C   0,C   1,C  12)          123.30 -0.000000    0.00    123.30   
    42. A(C   0,C   1,C   2)          118.80 -0.000001    0.00    118.80   
    43. A(C   1,C   2,C   4)          120.67 -0.000001   -0.00    120.67   
    44. A(C   1,C   2,C   3)          119.58  0.000001   -0.00    119.58   
    45. A(C   3,C   2,C   4)          119.75 -0.000001    0.00    119.75   
    46. A(C   2,C   3,H  20)          118.08  0.000010    0.00    118.08   
    47. A(C   2,C   3,C  31)          120.85  0.000006    0.00    120.85   
    48. A(H  20,C   3,C  31)          121.07 -0.000016   -0.00    121.07   
    49. A(C   2,C   4,C   5)          118.10  0.000003    0.00    118.10   
    50. A(C   5,C   4,O  14)          121.66 -0.000002   -0.00    121.66   
    51. A(C   2,C   4,O  14)          120.24 -0.000001   -0.00    120.23   
    52. A(C   4,C   5,C  11)          120.71 -0.000006   -0.00    120.71   
    53. A(C   6,C   5,C  11)          122.92  0.000005   -0.00    122.92   
    54. A(C   4,C   5,C   6)          116.36  0.000001    0.00    116.36   
    55. A(H  21,C   6,H  22)          107.11 -0.000006    0.01    107.12   
    56. A(C   5,C   6,C   7)          112.21 -0.000011    0.00    112.21   
    57. A(C   5,C   6,H  22)          108.00  0.000008    0.00    108.00   
    58. A(C   7,C   6,H  21)          108.92 -0.000002   -0.01    108.92   
    59. A(C   7,C   6,H  22)          110.73  0.000006   -0.00    110.73   
    60. A(C   5,C   6,H  21)          109.73  0.000004   -0.00    109.73   
    61. A(C   8,C   7,H  23)          117.40 -0.000016    0.01    117.41   
    62. A(C   6,C   7,H  23)          114.54  0.000001   -0.01    114.53   
    63. A(C   6,C   7,C   8)          128.06  0.000014    0.01    128.06   
    64. A(C   9,C   8,C  10)          114.52 -0.000018    0.01    114.52   
    65. A(C   7,C   8,C  10)          125.05  0.000025   -0.01    125.04   
    66. A(C   7,C   8,C   9)          120.43 -0.000007    0.00    120.43   
    67. A(C   8,C   9,H  25)          110.90 -0.000001   -0.00    110.89   
    68. A(C   8,C   9,H  24)          112.02  0.000001    0.00    112.02   
    69. A(H  25,C   9,H  26)          106.31  0.000002   -0.00    106.31   
    70. A(H  24,C   9,H  26)          108.28  0.000000    0.00    108.28   
    71. A(C   8,C   9,H  26)          110.94 -0.000002   -0.00    110.94   
    72. A(H  24,C   9,H  25)          108.16 -0.000000    0.00    108.16   
    73. A(C   8,C  10,H  19)          110.72 -0.000011    0.00    110.72   
    74. A(H  27,C  10,H  28)          107.79 -0.000003    0.00    107.79   
    75. A(H  19,C  10,H  28)          106.29  0.000002   -0.00    106.29   
    76. A(C   8,C  10,H  28)          110.11 -0.000000    0.00    110.12   
    77. A(H  19,C  10,H  27)          108.61  0.000003    0.01    108.61   
    78. A(C   8,C  10,H  27)          113.06  0.000009   -0.01    113.05   
    79. A(C  12,C  11,C  29)          116.76 -0.000007   -0.00    116.76   
    80. A(C   5,C  11,C  29)          123.37  0.000006    0.01    123.37   
    81. A(C   5,C  11,C  12)          119.87  0.000001   -0.00    119.87   
    82. A(C  11,C  12,O  33)          115.51 -0.000006   -0.00    115.51   
    83. A(C   1,C  12,O  33)          121.76  0.000004   -0.00    121.75   
    84. A(C   1,C  12,C  11)          122.73  0.000001    0.00    122.74   
    85. A(H  17,C  29,H  18)          106.62  0.000002   -0.00    106.62   
    86. A(H  15,C  29,H  18)          108.03  0.000005    0.00    108.03   
    87. A(C  11,C  29,H  18)          110.69 -0.000008   -0.01    110.68   
    88. A(H  15,C  29,H  17)          108.28  0.000003   -0.00    108.28   
    89. A(C  11,C  29,H  17)          110.71  0.000011   -0.00    110.71   
    90. A(C  11,C  29,H  15)          112.29 -0.000012    0.01    112.30   
    91. A(C  31,C  30,H  32)          120.05 -0.000004    0.00    120.05   
    92. A(C   0,C  30,H  32)          119.60  0.000002   -0.00    119.60   
    93. A(C   0,C  30,C  31)          120.35  0.000002   -0.00    120.35   
    94. A(H  13,C  31,C  30)          119.99  0.000002    0.00    119.99   
    95. A(C   3,C  31,C  30)          119.80 -0.000009    0.00    119.80   
    96. A(C   3,C  31,H  13)          120.21  0.000007   -0.00    120.21   
    97. A(C  12,O  33,H  34)          111.29 -0.000014    0.01    111.29   
    98. D(C  12,C   1,C   0,H  16)     -0.75  0.000003   -0.00     -0.75   
    99. D(C   2,C   1,C   0,C  30)     -0.46  0.000000   -0.00     -0.46   
   100. D(C   2,C   1,C   0,H  16)    179.15  0.000003   -0.00    179.15   
   101. D(C  12,C   1,C   0,C  30)    179.64  0.000001   -0.00    179.64   
   102. D(C   4,C   2,C   1,C  12)      0.58 -0.000002   -0.00      0.58   
   103. D(C   4,C   2,C   1,C   0)   -179.33 -0.000002   -0.00   -179.33   
   104. D(C   3,C   2,C   1,C   0)      0.54 -0.000001    0.00      0.55   
   105. D(C   3,C   2,C   1,C  12)   -179.55 -0.000001    0.00   -179.55   
   106. D(H  20,C   3,C   2,C   1)    179.86  0.000000   -0.00    179.86   
   107. D(C  31,C   3,C   2,C   1)     -0.25  0.000000   -0.00     -0.25   
   108. D(C  31,C   3,C   2,C   4)    179.62  0.000001    0.00    179.62   
   109. D(H  20,C   3,C   2,C   4)     -0.26  0.000002    0.00     -0.26   
   110. D(C   5,C   4,C   2,C   3)   -179.41 -0.000001    0.00   -179.40   
   111. D(O  14,C   4,C   2,C   1)   -179.19  0.000002    0.00   -179.19   
   112. D(C   5,C   4,C   2,C   1)      0.47 -0.000000    0.00      0.47   
   113. D(O  14,C   4,C   2,C   3)      0.93  0.000001    0.00      0.93   
   114. D(C  11,C   5,C   4,O  14)    178.90  0.000000    0.00    178.90   
   115. D(C   6,C   5,C   4,O  14)     -2.15  0.000000    0.01     -2.14   
   116. D(C   6,C   5,C   4,C   2)    178.20  0.000002    0.00    178.20   
   117. D(C  11,C   5,C   4,C   2)     -0.76  0.000002    0.00     -0.76   
   118. D(H  22,C   6,C   5,C  11)   -156.75  0.000002    0.05   -156.70   
   119. D(H  22,C   6,C   5,C   4)     24.32  0.000002    0.05     24.37   
   120. D(H  21,C   6,C   5,C  11)    -40.31  0.000002    0.06    -40.25   
   121. D(H  21,C   6,C   5,C   4)    140.76  0.000002    0.06    140.81   
   122. D(C   7,C   6,C   5,C  11)     80.93 -0.000004    0.05     80.98   
   123. D(C   7,C   6,C   5,C   4)    -98.01 -0.000004    0.05    -97.96   
   124. D(H  23,C   7,C   6,C   5)    -66.49  0.000002    0.05    -66.44   
   125. D(C   8,C   7,C   6,H  22)     -7.27 -0.000006    0.05     -7.22   
   126. D(C   8,C   7,C   6,H  21)   -124.81 -0.000001    0.05   -124.76   
   127. D(H  23,C   7,C   6,H  21)     55.21 -0.000001    0.04     55.26   
   128. D(C   8,C   7,C   6,C   5)    113.49  0.000002    0.06    113.55   
   129. D(H  23,C   7,C   6,H  22)    172.75 -0.000006    0.05    172.80   
   130. D(C  10,C   8,C   7,H  23)    179.31 -0.000001    0.01    179.32   
   131. D(C  10,C   8,C   7,C   6)     -0.67 -0.000001    0.00     -0.66   
   132. D(C   9,C   8,C   7,H  23)     -1.31 -0.000001    0.00     -1.31   
   133. D(C   9,C   8,C   7,C   6)    178.71 -0.000001   -0.00    178.71   
   134. D(H  26,C   9,C   8,C  10)    -59.93  0.000001   -0.01    -59.95   
   135. D(H  26,C   9,C   8,C   7)    120.63  0.000000   -0.01    120.62   
   136. D(H  25,C   9,C   8,C  10)     57.98  0.000002   -0.02     57.96   
   137. D(H  24,C   9,C   8,C  10)    178.93  0.000001   -0.02    178.91   
   138. D(H  24,C   9,C   8,C   7)     -0.51  0.000001   -0.01     -0.52   
   139. D(H  25,C   9,C   8,C   7)   -121.46  0.000001   -0.02   -121.48   
   140. D(H  28,C  10,C   8,C   9)     49.23  0.000002   -0.04     49.19   
   141. D(H  28,C  10,C   8,C   7)   -131.36  0.000002   -0.04   -131.40   
   142. D(H  27,C  10,C   8,C   9)    169.86  0.000004   -0.04    169.82   
   143. D(H  27,C  10,C   8,C   7)    -10.73  0.000004   -0.04    -10.78   
   144. D(H  19,C  10,C   8,C   9)    -68.02  0.000006   -0.04    -68.06   
   145. D(H  19,C  10,C   8,C   7)    111.39  0.000006   -0.04    111.35   
   146. D(C  29,C  11,C   5,C   6)      1.31 -0.000004   -0.00      1.31   
   147. D(C  29,C  11,C   5,C   4)   -179.81 -0.000004    0.00   -179.80   
   148. D(C  12,C  11,C   5,C   6)   -178.91 -0.000002   -0.01   -178.92   
   149. D(C  12,C  11,C   5,C   4)     -0.02 -0.000002   -0.01     -0.04   
   150. D(O  33,C  12,C  11,C  29)      0.72  0.000002    0.01      0.73   
   151. D(C   1,C  12,C  11,C  29)   -179.05  0.000001    0.00   -179.04   
   152. D(C   1,C  12,C  11,C   5)      1.16 -0.000001    0.02      1.17   
   153. D(O  33,C  12,C   1,C   2)    178.82  0.000003   -0.02    178.81   
   154. D(O  33,C  12,C   1,C   0)     -1.27  0.000002   -0.02     -1.29   
   155. D(O  33,C  12,C  11,C   5)   -179.08 -0.000001    0.02   -179.05   
   156. D(C  11,C  12,C   1,C   2)     -1.42  0.000003   -0.01     -1.43   
   157. D(C  11,C  12,C   1,C   0)    178.48  0.000002   -0.01    178.47   
   158. D(H  17,C  29,C  11,C   5)    123.27  0.000005   -0.18    123.08   
   159. D(H  15,C  29,C  11,C  12)   -177.69 -0.000001   -0.18   -177.86   
   160. D(H  15,C  29,C  11,C   5)      2.10  0.000002   -0.19      1.91   
   161. D(H  18,C  29,C  11,C  12)     61.49  0.000007   -0.18     61.31   
   162. D(H  18,C  29,C  11,C   5)   -118.72  0.000009   -0.19   -118.91   
   163. D(H  17,C  29,C  11,C  12)    -56.52  0.000003   -0.17    -56.69   
   164. D(H  32,C  30,C   0,H  16)      0.34 -0.000001    0.00      0.34   
   165. D(H  32,C  30,C   0,C   1)    179.97  0.000001    0.00    179.97   
   166. D(C  31,C  30,C   0,H  16)   -179.55 -0.000002    0.00   -179.55   
   167. D(C  31,C  30,C   0,C   1)      0.08  0.000000   -0.00      0.08   
   168. D(H  13,C  31,C  30,H  32)      0.15 -0.000002   -0.00      0.15   
   169. D(H  13,C  31,C  30,C   0)   -179.96 -0.000001    0.00   -179.96   
   170. D(C   3,C  31,C  30,H  32)   -179.66 -0.000002    0.00   -179.66   
   171. D(C   3,C  31,C  30,C   0)      0.22 -0.000001    0.00      0.22   
   172. D(C  30,C  31,C   3,H  20)    179.75  0.000000   -0.00    179.75   
   173. D(C  30,C  31,C   3,C   2)     -0.13  0.000001   -0.00     -0.13   
   174. D(H  13,C  31,C   3,H  20)     -0.07  0.000000    0.00     -0.07   
   175. D(H  13,C  31,C   3,C   2)   -179.95  0.000001    0.00   -179.95   
   176. D(H  34,O  33,C  12,C  11)    176.93  0.000003    0.03    176.96   
   177. D(H  34,O  33,C  12,C   1)     -3.30  0.000003    0.03     -3.27   
    ----------------------------------------------------------------------------

         *************************************************************
         *                GEOMETRY OPTIMIZATION CYCLE  22            *
         *************************************************************
---------------------------------
CARTESIAN COORDINATES (ANGSTROEM)
---------------------------------
  C     -3.989780   -0.582106    0.484615
  C     -2.677655   -0.269907    0.051801
  C     -1.795617   -1.333286   -0.282729
  C     -2.243708   -2.661396   -0.189030
  C     -0.415908   -1.055734   -0.723897
  C      0.016186    0.337081   -0.795658
  C      1.455421    0.575355   -1.213474
  C      2.367975    0.803133   -0.023190
  C      3.367910    0.020133    0.415967
  C      4.193226    0.431819    1.614670
  C      3.779956   -1.292655   -0.208159
  C     -0.860698    1.373143   -0.470344
  C     -2.184569    1.075673   -0.066617
  H     -3.870915   -3.980129    0.300676
  O      0.351856   -2.000973   -1.032039
  H      0.541936    2.983290   -0.881798
  H     -4.693063    0.199057    0.763613
  H     -1.155426    3.388126   -1.190068
  H     -0.563706    3.297785    0.463645
  H      4.768677   -1.205076   -0.681551
  H     -1.550892   -3.454088   -0.452471
  H      1.509244    1.449086   -1.875372
  H      1.785230   -0.287261   -1.793228
  H      2.169699    1.722382    0.530226
  H      3.872547    1.396367    2.022392
  H      5.257868    0.508403    1.350213
  H      4.126968   -0.319899    2.414384
  H      3.067862   -1.654136   -0.952776
  H      3.876747   -2.065720    0.566832
  C     -0.478370    2.836036   -0.527644
  C     -4.409817   -1.900626    0.571283
  C     -3.535475   -2.949029    0.231174
  H     -5.419652   -2.121197    0.905810
  O     -2.963710    2.145658    0.208284
  H     -3.870088    1.874205    0.432315

----------------------------
CARTESIAN COORDINATES (A.U.)
----------------------------
  NO LB      ZA    FRAG     MASS         X           Y           Z
   0 C     6.0000    0    12.011   -7.539592   -1.100021    0.915789
   1 C     6.0000    0    12.011   -5.060036   -0.510050    0.097890
   2 C     6.0000    0    12.011   -3.393224   -2.519546   -0.534281
   3 C     6.0000    0    12.011   -4.239994   -5.029309   -0.357214
   4 C     6.0000    0    12.011   -0.785952   -1.995048   -1.367966
   5 C     6.0000    0    12.011    0.030587    0.636990   -1.503577
   6 C     6.0000    0    12.011    2.750348    1.087264   -2.293133
   7 C     6.0000    0    12.011    4.474825    1.517701   -0.043822
   8 C     6.0000    0    12.011    6.364427    0.038046    0.786063
   9 C     6.0000    0    12.011    7.924048    0.816020    3.051285
  10 C     6.0000    0    12.011    7.143081   -2.442764   -0.393363
  11 C     6.0000    0    12.011   -1.626483    2.594864   -0.888822
  12 C     6.0000    0    12.011   -4.128237    2.032727   -0.125888
  13 H     1.0000    0     1.008   -7.314969   -7.521354    0.568195
  14 O     8.0000    0    15.999    0.664911   -3.781290   -1.950271
  15 H     1.0000    0     1.008    1.024112    5.637601   -1.666357
  16 H     1.0000    0     1.008   -8.868604    0.376163    1.443019
  17 H     1.0000    0     1.008   -2.183439    6.402630   -2.248903
  18 H     1.0000    0     1.008   -1.065249    6.231911    0.876161
  19 H     1.0000    0     1.008    9.011494   -2.277263   -1.287944
  20 H     1.0000    0     1.008   -2.930761   -6.527281   -0.855046
  21 H     1.0000    0     1.008    2.852057    2.738376   -3.543939
  22 H     1.0000    0     1.008    3.373595   -0.542845   -3.388711
  23 H     1.0000    0     1.008    4.100138    3.254830    1.001982
  24 H     1.0000    0     1.008    7.318053    2.638751    3.821766
  25 H     1.0000    0     1.008    9.935931    0.960743    2.551533
  26 H     1.0000    0     1.008    7.798840   -0.604522    4.562524
  27 H     1.0000    0     1.008    5.797420   -3.125865   -1.800485
  28 H     1.0000    0     1.008    7.325989   -3.903646    1.071158
  29 C     6.0000    0    12.011   -0.903989    5.359332   -0.997103
  30 C     6.0000    0    12.011   -8.333347   -3.591662    1.079568
  31 C     6.0000    0    12.011   -6.681079   -5.572857    0.436855
  32 H     1.0000    0     1.008  -10.241658   -4.008481    1.711732
  33 O     8.0000    0    15.999   -5.600601    4.054707    0.393600
  34 H     1.0000    0     1.008   -7.313406    3.541734    0.816957

--------------------------------
INTERNAL COORDINATES (ANGSTROEM)
--------------------------------
 C      0   0   0     0.000000000000     0.00000000     0.00000000
 C      1   0   0     1.416498006182     0.00000000     0.00000000
 C      2   1   0     1.421506069948   118.80349780     0.00000000
 C      3   2   1     1.404791653261   119.57830774     0.54594775
 C      3   2   1     1.474876480808   120.66887450   180.67038178
 C      5   3   2     1.460064163748   118.10355645     0.47108111
 C      6   5   3     1.517479054856   116.35956064   178.20139585
 C      7   6   5     1.517041051197   112.21386303   262.04344063
 C      8   7   6     1.343806258165   128.06324930   113.54571021
 C      9   8   7     1.512455732259   120.42755929   178.70735836
 C      9   8   7     1.510869428924   125.04484082   359.33521116
 C      6   5   3     1.395772182953   120.71169005   359.24256159
 C     12   6   5     1.415669062301   119.86770388   359.96386437
 H      4   3   2     2.150970164746   146.73162096   359.70351420
 O      5   3   2     1.256140256272   120.23428230   180.80809864
 H     12   6   5     2.174683997533    95.75580384   181.08687526
 H      1   2   3     1.087503127831   121.27301471   179.15087114
 H     16  12   6     1.771994126391    65.43358635   148.61735115
 H     18  16  12     1.758710171312    60.15874131    74.87747530
 H     11   9   8     1.099700312321   110.72144591   111.34827613
 H      4   3   2     1.085245235226   118.08189138   179.86289812
 H      7   6   5     1.097456492010   109.72977475   140.81431059
 H      7   6   5     1.090411128320   108.00143294    24.37136322
 H      8   7   6     1.091146902945   114.52741862   293.56014644
 H     10   9   8     1.095181834089   112.02473199   359.47648285
 H     10   9   8     1.099666917078   110.89496367   238.52484846
 H     10   9   8     1.099550788723   110.94432211   120.61905461
 H     11   9   8     1.091879459452   113.04844437   349.22198473
 H     11   9   8     1.098913028681   110.11760975   228.59759709
 C     16  12   6     1.090015864097    40.07239794   181.60537999
 C      1   2   3     1.386519994726   120.61812367   359.53751414
 C     14   4   3     1.086516797368    33.90789896     0.08343673
 H     31   1   2     1.086428016568   119.59724486   179.96632911
 O     13  12   6     1.351850893726   115.50923421   180.94706179
 H     34  13  12     0.972314986733   111.29366174   176.95985792

---------------------------
INTERNAL COORDINATES (A.U.)
---------------------------
 C      0   0   0     0.000000000000     0.00000000     0.00000000
 C      1   0   0     2.676793300930     0.00000000     0.00000000
 C      2   1   0     2.686257169909   118.80349780     0.00000000
 C      3   2   1     2.654671499882   119.57830774     0.54594775
 C      3   2   1     2.787112630088   120.66887450   180.67038178
 C      5   3   2     2.759121407436   118.10355645     0.47108111
 C      6   5   3     2.867619827640   116.35956064   178.20139585
 C      7   6   5     2.866792120678   112.21386303   262.04344063
 C      8   7   6     2.539425804982   128.06324930   113.54571021
 C      9   8   7     2.858127123649   120.42755929   178.70735836
 C      9   8   7     2.855129444780   125.04484082   359.33521116
 C      6   5   3     2.637627171126   120.71169005   359.24256159
 C     12   6   5     2.675226824015   119.86770388   359.96386437
 H      4   3   2     4.064744533606   146.73162096   359.70351420
 O      5   3   2     2.373761070147   120.23428230   180.80809864
 H     12   6   5     4.109557183159    95.75580384   181.08687526
 H      1   2   3     2.055083081383   121.27301471   179.15087114
 H     16  12   6     3.348583609797    65.43358635   148.61735115
 H     18  16  12     3.323480572722    60.15874131    74.87747530
 H     11   9   8     2.078132419674   110.72144591   111.34827613
 H      4   3   2     2.050816282720   118.08189138   179.86289812
 H      7   6   5     2.073892213792   109.72977475   140.81431059
 H      7   6   5     2.060578405905   108.00143294    24.37136322
 H      8   7   6     2.061968818443   114.52741862   293.56014644
 H     10   9   8     2.069593733273   112.02473199   359.47648285
 H     10   9   8     2.078069311812   110.89496367   238.52484846
 H     10   9   8     2.077849861023   110.94432211   120.61905461
 H     11   9   8     2.063353149617   113.04844437   349.22198473
 H     11   9   8     2.076644669205   110.11760975   228.59759709
 C     16  12   6     2.059831464773    40.07239794   181.60537999
 C      1   2   3     2.620143069238   120.61812367   359.53751414
 C     14   4   3     2.053219186931    33.90789896     0.08343673
 H     31   1   2     2.053051415533   119.59724486   179.96632911
 O     13  12   6     2.554627963039   115.50923421   180.94706179
 H     34  13  12     1.837409040832   111.29366174   176.95985792


           ************************************************************
           *        Program running with 4 parallel MPI-processes     *
           *              working on a common directory               *
           ************************************************************
------------------------------------------------------------------------------
                   ___                                                        
                  /   \      - P O W E R E D   B Y -                         
                 /     \                                                     
                 |  |  |   _    _      __       _____    __    __             
                 |  |  |  | |  | |    /  \     |  _  \  |  |  /  |          
                  \  \/   | |  | |   /    \    | | | |  |  | /  /          
                 / \  \   | |__| |  /  /\  \   | |_| |  |  |/  /          
                |  |  |   |  __  | /  /__\  \  |    /   |      \           
                |  |  |   | |  | | |   __   |  |    \   |  |\   \          
                \     /   | |  | | |  |  |  |  | |\  \  |  | \   \       
                 \___/    |_|  |_| |__|  |__|  |_| \__\ |__|  \__/        
                                                                              
                      - O R C A' S   B I G   F R I E N D -                    
                                      &                                       
                       - I N T E G R A L  F E E D E R -                       
                                                                              
 v1 FN, 2020, v2 2021                                                         
------------------------------------------------------------------------------


Reading SHARK input file MK1_1e_1H_B3LYP_631Gd_opt.SHARKINP.tmp ... ok
----------------------
SHARK INTEGRAL PACKAGE
----------------------

Number of atoms                             ...     35
Number of basis functions                   ...    286
Number of shells                            ...    142
Maximum angular momentum                    ...      2
Integral batch strategy                     ... SHARK/LIBINT Hybrid
RI-J (if used) integral strategy            ... SPLIT-RIJ (Revised 2003 algorithm where possible)
Printlevel                                  ...      1
Contraction scheme used                     ... SEGMENTED contraction
Coulomb Range Separation                    ... NOT USED
Exchange Range Separation                   ... NOT USED
Finite Nucleus Model                        ... NOT USED
Auxiliary Coulomb fitting basis             ... AVAILABLE
   # of basis functions in Aux-J            ...   1069
   # of shells in Aux-J                     ...    355
   Maximum angular momentum in Aux-J        ...      4
Auxiliary J/K fitting basis                 ... NOT available
Auxiliary Correlation fitting basis         ... NOT available
Auxiliary 'external' fitting basis          ... NOT available
Integral threshold                          ...     2.500000e-11
Primitive cut-off                           ...     2.500000e-12
Primitive pair pre-selection threshold      ...     2.500000e-12

Calculating pre-screening integrals         ... done (  0.0 sec) Dimension = 142
Organizing shell pair data                  ... done (  0.0 sec)
Shell pair information
Total number of shell pairs                 ...     10153
Shell pairs after pre-screening             ...      7865
Total number of primitive shell pairs       ...     57720
Primitive shell pairs kept                  ...     25423
          la=0 lb=0:   2854 shell pairs
          la=1 lb=0:   2645 shell pairs
          la=1 lb=1:    612 shell pairs
          la=2 lb=0:   1094 shell pairs
          la=2 lb=1:    545 shell pairs
          la=2 lb=2:    115 shell pairs

Calculating one electron integrals          ... done (  0.0 sec)
Calculating RI/J V-Matrix + Cholesky decomp.... done (  0.1 sec)
Calculating Nuclear repulsion               ... done (  0.0 sec) ENN=   1255.445269709670 Eh

SHARK setup successfully completed in   0.3 seconds

Maximum memory used throughout the entire GTOINT-calculation: 19.5 MB
[1717794468.517019] [eu-a2p-327:2362 :0]          mpool.c:38   UCX  WARN  object 0x2897380 was not returned to mpool ucp_requests
[1717794468.517050] [eu-a2p-327:2362 :0]          mpool.c:38   UCX  WARN  object 0x2897540 was not returned to mpool ucp_requests
[1717794468.517054] [eu-a2p-327:2362 :0]          mpool.c:38   UCX  WARN  object 0x2897700 was not returned to mpool ucp_requests
[1717794468.517057] [eu-a2p-327:2362 :0]          mpool.c:38   UCX  WARN  object 0x28978c0 was not returned to mpool ucp_requests
[1717794468.516914] [eu-a2p-327:2364 :0]          mpool.c:38   UCX  WARN  object 0x370df40 was not returned to mpool ucp_requests
[1717794468.516939] [eu-a2p-327:2364 :0]          mpool.c:38   UCX  WARN  object 0x370e100 was not returned to mpool ucp_requests
[1717794468.516943] [eu-a2p-327:2364 :0]          mpool.c:38   UCX  WARN  object 0x370e2c0 was not returned to mpool ucp_requests
[1717794468.516946] [eu-a2p-327:2364 :0]          mpool.c:38   UCX  WARN  object 0x370e480 was not returned to mpool ucp_requests
[1717794468.516949] [eu-a2p-327:2364 :0]          mpool.c:38   UCX  WARN  object 0x370e640 was not returned to mpool ucp_requests
[1717794468.516951] [eu-a2p-327:2364 :0]          mpool.c:38   UCX  WARN  object 0x370e800 was not returned to mpool ucp_requests
[1717794468.516954] [eu-a2p-327:2364 :0]          mpool.c:38   UCX  WARN  object 0x370e9c0 was not returned to mpool ucp_requests
[1717794468.516957] [eu-a2p-327:2364 :0]          mpool.c:38   UCX  WARN  object 0x370eb80 was not returned to mpool ucp_requests
[1717794468.516959] [eu-a2p-327:2364 :0]          mpool.c:38   UCX  WARN  object 0x370ed40 was not returned to mpool ucp_requests
[1717794468.516962] [eu-a2p-327:2364 :0]          mpool.c:38   UCX  WARN  object 0x370ef00 was not returned to mpool ucp_requests
[1717794468.516964] [eu-a2p-327:2364 :0]          mpool.c:38   UCX  WARN  object 0x370f0c0 was not returned to mpool ucp_requests
[1717794468.516967] [eu-a2p-327:2364 :0]          mpool.c:38   UCX  WARN  object 0x370f280 was not returned to mpool ucp_requests
[1717794468.516969] [eu-a2p-327:2364 :0]          mpool.c:38   UCX  WARN  object 0x370f440 was not returned to mpool ucp_requests
[1717794468.516972] [eu-a2p-327:2364 :0]          mpool.c:38   UCX  WARN  object 0x370f600 was not returned to mpool ucp_requests
[1717794468.516974] [eu-a2p-327:2364 :0]          mpool.c:38   UCX  WARN  object 0x370f7c0 was not returned to mpool ucp_requests
[1717794468.516977] [eu-a2p-327:2364 :0]          mpool.c:38   UCX  WARN  object 0x370f980 was not returned to mpool ucp_requests
[1717794468.516979] [eu-a2p-327:2364 :0]          mpool.c:38   UCX  WARN  object 0x370fb40 was not returned to mpool ucp_requests
[1717794468.516982] [eu-a2p-327:2364 :0]          mpool.c:38   UCX  WARN  object 0x370fd00 was not returned to mpool ucp_requests
[1717794468.522220] [eu-a2p-327:2363 :0]          mpool.c:38   UCX  WARN  object 0x37cf100 was not returned to mpool ucp_requests
[1717794468.522240] [eu-a2p-327:2363 :0]          mpool.c:38   UCX  WARN  object 0x37cf2c0 was not returned to mpool ucp_requests
[1717794468.522245] [eu-a2p-327:2363 :0]          mpool.c:38   UCX  WARN  object 0x37cf480 was not returned to mpool ucp_requests
[1717794468.522248] [eu-a2p-327:2363 :0]          mpool.c:38   UCX  WARN  object 0x37cf640 was not returned to mpool ucp_requests
[1717794468.522251] [eu-a2p-327:2363 :0]          mpool.c:38   UCX  WARN  object 0x37cf800 was not returned to mpool ucp_requests
[1717794468.522254] [eu-a2p-327:2363 :0]          mpool.c:38   UCX  WARN  object 0x37cf9c0 was not returned to mpool ucp_requests
[1717794468.522257] [eu-a2p-327:2363 :0]          mpool.c:38   UCX  WARN  object 0x37cfb80 was not returned to mpool ucp_requests
[1717794468.522259] [eu-a2p-327:2363 :0]          mpool.c:38   UCX  WARN  object 0x37cfd40 was not returned to mpool ucp_requests
[1717794468.522262] [eu-a2p-327:2363 :0]          mpool.c:38   UCX  WARN  object 0x37cff00 was not returned to mpool ucp_requests
[1717794468.522265] [eu-a2p-327:2363 :0]          mpool.c:38   UCX  WARN  object 0x37d00c0 was not returned to mpool ucp_requests
[1717794468.522268] [eu-a2p-327:2363 :0]          mpool.c:38   UCX  WARN  object 0x37d0280 was not returned to mpool ucp_requests
[1717794468.522271] [eu-a2p-327:2363 :0]          mpool.c:38   UCX  WARN  object 0x37d0440 was not returned to mpool ucp_requests
[1717794468.522273] [eu-a2p-327:2363 :0]          mpool.c:38   UCX  WARN  object 0x37d0600 was not returned to mpool ucp_requests
[1717794468.522276] [eu-a2p-327:2363 :0]          mpool.c:38   UCX  WARN  object 0x37d07c0 was not returned to mpool ucp_requests
[1717794468.522279] [eu-a2p-327:2363 :0]          mpool.c:38   UCX  WARN  object 0x37d0980 was not returned to mpool ucp_requests
[1717794468.522281] [eu-a2p-327:2363 :0]          mpool.c:38   UCX  WARN  object 0x37d0b40 was not returned to mpool ucp_requests
[1717794468.522284] [eu-a2p-327:2363 :0]          mpool.c:38   UCX  WARN  object 0x37d0d00 was not returned to mpool ucp_requests


           ************************************************************
           *        Program running with 4 parallel MPI-processes     *
           *              working on a common directory               *
           ************************************************************

Diagonalization of the overlap matrix:
Smallest eigenvalue                        ... 2.840e-04
Time for diagonalization                   ...    0.010 sec
Threshold for overlap eigenvalues          ... 1.000e-08
Number of eigenvalues below threshold      ... 0
Time for construction of square roots      ...    0.006 sec
Total time needed                          ...    0.017 sec

-------------------
DFT GRID GENERATION
-------------------

General Integration Accuracy     IntAcc      ... 4.959
Radial Grid Type                 RadialGrid  ... OptM3 with GC (2021)
Angular Grid (max. ang.)         AngularGrid ... 6 (Lebedev-590)
Angular grid pruning method      GridPruning ... 4 (adaptive)
Weight generation scheme         WeightScheme... Becke
Basis function cutoff            BFCut       ... 1.0000e-11
Integration weight cutoff        WCut        ... 1.0000e-14
Angular grids for H and He will be reduced by one unit
Partially contracted basis set               ... off
Rotationally invariant grid construction     ... off

Total number of grid points                  ...   401104
Total number of batches                      ...     6287
Average number of points per batch           ...       63
Average number of grid points per atom       ...    11460
Time for grid setup =    5.010 sec

--------------------
COSX GRID GENERATION
--------------------

GRIDX 1
-------
General Integration Accuracy     IntAcc      ... 4.020
Radial Grid Type                 RadialGrid  ... OptM3 with GC (2021)
Angular Grid (max. ang.)         AngularGrid ... 2 (Lebedev-110)
Angular grid pruning method      GridPruning ... 4 (adaptive)
Weight generation scheme         WeightScheme... Becke
Basis function cutoff            BFCut       ... 1.0000e-11
Integration weight cutoff        WCut        ... 1.0000e-14
Angular grids for H and He will be reduced by one unit
Partially contracted basis set               ... on
Rotationally invariant grid construction     ... off

Total number of grid points                  ...    44231
Total number of batches                      ...      707
Average number of points per batch           ...       62
Average number of grid points per atom       ...     1264
UseSFitting                                  ... on

GRIDX 2
-------
General Integration Accuracy     IntAcc      ... 4.338
Radial Grid Type                 RadialGrid  ... OptM3 with GC (2021)
Angular Grid (max. ang.)         AngularGrid ... 3 (Lebedev-194)
Angular grid pruning method      GridPruning ... 4 (adaptive)
Weight generation scheme         WeightScheme... Becke
Basis function cutoff            BFCut       ... 1.0000e-11
Integration weight cutoff        WCut        ... 1.0000e-14
Angular grids for H and He will be reduced by one unit
Partially contracted basis set               ... on
Rotationally invariant grid construction     ... off

Total number of grid points                  ...    96774
Total number of batches                      ...     1531
Average number of points per batch           ...       63
Average number of grid points per atom       ...     2765
UseSFitting                                  ... on

GRIDX 3
-------
General Integration Accuracy     IntAcc      ... 4.871
Radial Grid Type                 RadialGrid  ... OptM3 with GC (2021)
Angular Grid (max. ang.)         AngularGrid ... 4 (Lebedev-302)
Angular grid pruning method      GridPruning ... 4 (adaptive)
Weight generation scheme         WeightScheme... Becke
Basis function cutoff            BFCut       ... 1.0000e-11
Integration weight cutoff        WCut        ... 1.0000e-14
Angular grids for H and He will be reduced by one unit
Partially contracted basis set               ... on
Rotationally invariant grid construction     ... off

Total number of grid points                  ...   183187
Total number of batches                      ...     2876
Average number of points per batch           ...       63
Average number of grid points per atom       ...     5234
UseSFitting                                  ... on

Time for X-Grid setup             =    2.408 sec


--------------------
CPCM SOLVATION MODEL
--------------------
CPCM parameters:
  Epsilon                                         ...      80.4000
  Refrac                                          ...       1.3300
  Rsolv                                           ...       1.3000
  Surface type                                    ... GAUSSIAN VDW
  Epsilon function type                           ...         CPCM
Radii:
 Radius for C  used is    3.8550 Bohr (=   2.0400 Ang.)
 Radius for H  used is    2.4944 Bohr (=   1.3200 Ang.)
 Radius for O  used is    3.4469 Bohr (=   1.8240 Ang.)
Calculating surface                               ...        done! (  0.0s)
GEPOL surface points                              ...         1845
GEPOL Volume                                      ...    2052.8099
GEPOL Surface-area                                ...    1046.7842
Calculating surface distance matrix               ...        done! (  0.0s)
Performing Cholesky decomposition & store         ...        done! (  0.1s)
Overall time for CPCM initialization              ...                 0.1s
--------------
SCF ITERATIONS
--------------
ITER       Energy         Delta-E        Max-DP      RMS-DP      [F,P]     Damp
               ***  Starting incremental Fock matrix formation  ***
  0   -769.8901702545   0.000000000000 0.00009695  0.00000136  0.0010704 0.7000
  1   -769.8901715714  -0.000001316862 0.00008895  0.00000132  0.0008461 0.7000
                               ***Turning on DIIS***
  2   -769.8901726209  -0.000001049463 0.00023586  0.00000380  0.0006354 0.0000
               *** Restarting incremental Fock matrix formation ***
                                   *** Resetting DIIS ***
  3   -769.8901753144  -0.000002693550 0.00003404  0.00000052  0.0000645 0.0000
  4   -769.8901753349  -0.000000020497 0.00000488  0.00000011  0.0000070 0.0000
                 **** Energy Check signals convergence ****

               *****************************************************
               *                     SUCCESS                       *
               *           SCF CONVERGED AFTER   5 CYCLES          *
               *****************************************************

Old exchange energy                            =    -21.106262258 Eh
New exchange energy                            =    -21.106259924 Eh
Exchange energy change after final integration =      0.000002334 Eh
Total energy after final integration           =   -769.890173002 Eh
Final COS-X integration done in                =    15.926 sec
Total Energy       :         -769.89017300 Eh          -20949.77667 eV
  Last Energy change         ...   -1.1969e-09  Tolerance :   1.0000e-08
  Last MAX-Density change    ...    0.0000e+00  Tolerance :   1.0000e-07
             **** THE GBW FILE WAS UPDATED (MK1_1e_1H_B3LYP_631Gd_opt.gbw) ****
             **** DENSITY MK1_1e_1H_B3LYP_631Gd_opt.scfp WAS UPDATED ****
             **** ENERGY FILE WAS UPDATED (MK1_1e_1H_B3LYP_631Gd_opt.en.tmp) ****
----------------------
UHF SPIN CONTAMINATION
----------------------

Warning: in a DFT calculation there is little theoretical justification to 
         calculate <S**2> as in Hartree-Fock theory. We will do it anyways
         but you should keep in mind that the values have only limited relevance

Expectation value of <S**2>     :     0.771335
Ideal value S*(S+1) for S=0.5   :     0.750000
Deviation                       :     0.021335

             **** THE GBW FILE WAS UPDATED (MK1_1e_1H_B3LYP_631Gd_opt.gbw) ****
             **** DENSITY MK1_1e_1H_B3LYP_631Gd_opt.scfp WAS UPDATED ****
Total SCF time: 0 days 0 hours 1 min 12 sec 

Maximum memory used throughout the entire SCF-calculation: 113.6 MB

-------------------------   --------------------
FINAL SINGLE POINT ENERGY      -769.890173002348
-------------------------   --------------------


           ************************************************************
           *        Program running with 4 parallel MPI-processes     *
           *              working on a common directory               *
           ************************************************************
------------------------------------------------------------------------------
                         ORCA SCF GRADIENT CALCULATION
------------------------------------------------------------------------------

 ... reading COSX grid (gridx3)
Gradient of the Kohn-Sham DFT energy:
Kohn-Sham wavefunction type      ... UKS
Hartree-Fock exchange scaling    ...    0.200
Number of operators              ...    2
Number of atoms                  ...   35
Basis set dimensions             ...  286
Integral neglect threshold       ... 2.5e-11
Integral primitive cutoff        ... 2.5e-12
SHARK Integral package           ... ON

Nuc. rep. gradient       (SHARK) ... done (  0.0 sec)
HCore & Overlap gradient (SHARK) ... done (  0.2 sec)
RI-J gradient            (SHARK) ... done (  1.2 sec)
COSX-gradient                    ... done ( 22.8 sec)
Exchange-correlation gradient    ... done

------------------
CARTESIAN GRADIENT
------------------

   1   C   :    0.000032156    0.000001951   -0.000005162
   2   C   :   -0.000018196   -0.000015422   -0.000001058
   3   C   :   -0.000012797   -0.000010179    0.000006376
   4   C   :    0.000012267    0.000036965   -0.000007620
   5   C   :   -0.000008972    0.000018811    0.000000592
   6   C   :    0.000010683    0.000021700    0.000006732
   7   C   :   -0.000032914   -0.000020452   -0.000020677
   8   C   :    0.000021516   -0.000021772    0.000003649
   9   C   :    0.000010249    0.000003847    0.000002342
  10   C   :   -0.000001817    0.000009026   -0.000003993
  11   C   :   -0.000003326   -0.000004217   -0.000021424
  12   C   :    0.000019400   -0.000000242    0.000000425
  13   C   :    0.000027171   -0.000009269   -0.000003756
  14   H   :    0.000003809    0.000001226   -0.000002568
  15   O   :   -0.000005670    0.000003634   -0.000000260
  16   H   :    0.000002808    0.000002488    0.000002985
  17   H   :   -0.000005726   -0.000003879    0.000000438
  18   H   :   -0.000000250    0.000003660    0.000011316
  19   H   :    0.000000179   -0.000011951    0.000011339
  20   H   :    0.000006453    0.000006925    0.000009429
  21   H   :   -0.000012269   -0.000012200   -0.000000109
  22   H   :    0.000001159    0.000016212    0.000010707
  23   H   :    0.000006135    0.000005436   -0.000000876
  24   H   :   -0.000002455    0.000003609   -0.000006738
  25   H   :    0.000002718   -0.000004624    0.000000200
  26   H   :    0.000002458   -0.000004275   -0.000004070
  27   H   :    0.000002998   -0.000005073   -0.000004087
  28   H   :   -0.000005840    0.000004718    0.000001775
  29   H   :   -0.000000997   -0.000004900   -0.000006491
  30   C   :   -0.000002029    0.000003450   -0.000017377
  31   C   :   -0.000013642    0.000012029    0.000007060
  32   C   :    0.000006521   -0.000025195   -0.000009251
  33   H   :    0.000001352    0.000001534   -0.000003638
  34   O   :   -0.000007352    0.000001726   -0.000004999
  35   H   :    0.000004849   -0.000000818    0.000008882

Difference to translation invariance:
           :    0.0000406286    0.0000044797   -0.0000399050

Difference to rotation invariance:
           :    0.0003567630    0.0002568657   -0.0001437427

Norm of the cartesian gradient     ...    0.0001133298
RMS gradient                       ...    0.0000110599
MAX gradient                       ...    0.0000369651

-------
TIMINGS
-------

Total SCF gradient time            ...       35.167 sec

One electron gradient       ....       0.219 sec  (  0.6%)
RI-J Coulomb gradient       ....       1.185 sec  (  3.4%)
COSX gradient               ....      22.847 sec  ( 65.0%)
XC gradient                 ....       9.381 sec  ( 26.7%)
CPCM gradient               ....       0.586 sec  (  1.7%)
   A-Matrix (El+Nuc)        ....       0.138 sec  (  0.4%)
   Potential                ....       0.447 sec  (  1.3%)

Maximum memory used throughout the entire SCFGRAD-calculation: 90.9 MB
------------------------------------------------------------------------------
                         ORCA GEOMETRY RELAXATION STEP
------------------------------------------------------------------------------

Reading the OPT-File                    .... done
Getting information on internals        .... done
Copying old internal coords+grads       .... done
Making the new internal coordinates     .... (new redundants).... done
Validating the new internal coordinates .... (new redundants).... done
Calculating the B-matrix                .... done
Calculating the G,G- and P matrices     .... done
Transforming gradient to internals      .... done
Projecting the internal gradient        .... done
Number of atoms                         ....  35
Number of internal coordinates          .... 177
Current Energy                          ....  -769.890173002 Eh
Current gradient norm                   ....     0.000113330 Eh/bohr
Maximum allowed component of the step   ....  0.300
Current trust radius                    ....  0.300
Updating the Hessian (BFGS)             .... done
Forming the augmented Hessian           .... done
Diagonalizing the augmented Hessian     .... done
Last element of RFO vector              ....  0.999990627
Lowest eigenvalues of augmented Hessian:
 -0.000000060  0.000649686  0.001673557  0.002058122  0.007205050
Length of the computed step             ....  0.004329766
The final length of the internal step   ....  0.004329766
Converting the step to cartesian space:
 Initial RMS(Int)=    0.0003254451
Transforming coordinates:
 Iter   0:  RMS(Cart)=    0.0007127598 RMS(Int)=    0.0003254458
 Iter   1:  RMS(Cart)=    0.0000004537 RMS(Int)=    0.0000003319
 Iter   2:  RMS(Cart)=    0.0000000007 RMS(Int)=    0.0000000004
done
Storing new coordinates                 .... done

                                .--------------------.
          ----------------------|Geometry convergence|-------------------------
          Item                value                   Tolerance       Converged
          ---------------------------------------------------------------------
          Energy change      -0.0000000133            0.0000002000      YES
          RMS gradient        0.0000069840            0.0000080000      YES
          MAX gradient        0.0000276281            0.0000300000      YES
          RMS step            0.0003254451            0.0001000000      NO
          MAX step            0.0016461090            0.0002000000      NO
          ........................................................
          Max(Bonds)      0.0000      Max(Angles)    0.00
          Max(Dihed)        0.09      Max(Improp)    0.00
          ---------------------------------------------------------------------

       The energies and gradients are converged
       and the convergence on bond distances, angles, dihedrals and impropers
       is acceptable.
       Convergence will therefore be signaled now


                    ***********************HURRAY********************
                    ***        THE OPTIMIZATION HAS CONVERGED     ***
                    *************************************************


    ---------------------------------------------------------------------------
                         Redundant Internal Coordinates

                          --- Optimized Parameters ---  
                            (Angstroem and degrees)

        Definition                    OldVal   dE/dq     Step     FinalVal
    ----------------------------------------------------------------------------
     1. B(C   1,C   0)                1.4165 -0.000015 -0.0000    1.4165   
     2. B(C   2,C   1)                1.4215 -0.000022  0.0000    1.4215   
     3. B(C   3,C   2)                1.4048 -0.000008  0.0000    1.4048   
     4. B(C   4,C   2)                1.4749  0.000003 -0.0000    1.4749   
     5. B(C   5,C   4)                1.4601  0.000004 -0.0000    1.4601   
     6. B(C   6,C   5)                1.5175 -0.000011  0.0000    1.5175   
     7. B(C   7,C   6)                1.5170  0.000012 -0.0000    1.5170   
     8. B(C   8,C   7)                1.3438 -0.000006  0.0000    1.3438   
     9. B(C   9,C   8)                1.5125 -0.000001 -0.0000    1.5124   
    10. B(C  10,C   8)                1.5109 -0.000005  0.0000    1.5109   
    11. B(C  11,C   5)                1.3958 -0.000023  0.0000    1.3958   
    12. B(C  12,C  11)                1.4157 -0.000003 -0.0000    1.4157   
    13. B(C  12,C   1)                1.4380  0.000004  0.0000    1.4380   
    14. B(O  14,C   4)                1.2561 -0.000006  0.0000    1.2562   
    15. B(H  16,C   0)                1.0875  0.000002 -0.0000    1.0875   
    16. B(H  19,C  10)                1.0997 -0.000000  0.0000    1.0997   
    17. B(H  20,C   3)                1.0852  0.000000 -0.0000    1.0852   
    18. B(H  21,C   6)                1.0975  0.000005 -0.0000    1.0974   
    19. B(H  22,C   6)                1.0904 -0.000002  0.0000    1.0904   
    20. B(H  23,C   7)                1.0911  0.000001  0.0000    1.0911   
    21. B(H  24,C   9)                1.0952 -0.000001 -0.0000    1.0952   
    22. B(H  25,C   9)                1.0997  0.000001  0.0000    1.0997   
    23. B(H  26,C   9)                1.0996  0.000001  0.0000    1.0996   
    24. B(H  27,C  10)                1.0919 -0.000002 -0.0000    1.0919   
    25. B(H  28,C  10)                1.0989  0.000002 -0.0000    1.0989   
    26. B(C  29,H  18)                1.0969  0.000002 -0.0000    1.0969   
    27. B(C  29,H  17)                1.0964 -0.000003  0.0000    1.0964   
    28. B(C  29,H  15)                1.0900  0.000001 -0.0000    1.0900   
    29. B(C  29,C  11)                1.5131 -0.000007 -0.0000    1.5131   
    30. B(C  30,C   0)                1.3865 -0.000001  0.0000    1.3865   
    31. B(C  31,C   3)                1.3885 -0.000000 -0.0000    1.3885   
    32. B(C  31,C  30)                1.4069  0.000012 -0.0000    1.4069   
    33. B(C  31,H  13)                1.0865 -0.000002  0.0000    1.0865   
    34. B(H  32,C  30)                1.0864 -0.000001 -0.0000    1.0864   
    35. B(O  33,C  12)                1.3519  0.000003 -0.0000    1.3518   
    36. B(H  34,O  33)                0.9723 -0.000001 -0.0000    0.9723   
    37. A(C   1,C   0,H  16)          121.27  0.000004   -0.00    121.27   
    38. A(H  16,C   0,C  30)          118.11 -0.000011    0.00    118.11   
    39. A(C   1,C   0,C  30)          120.62  0.000006   -0.00    120.62   
    40. A(C   2,C   1,C  12)          117.90 -0.000008   -0.00    117.90   
    41. A(C   0,C   1,C  12)          123.30  0.000005   -0.00    123.30   
    42. A(C   0,C   1,C   2)          118.80  0.000003    0.00    118.80   
    43. A(C   1,C   2,C   4)          120.67 -0.000011    0.00    120.67   
    44. A(C   1,C   2,C   3)          119.58 -0.000000   -0.00    119.58   
    45. A(C   3,C   2,C   4)          119.75  0.000011   -0.00    119.75   
    46. A(C   2,C   3,H  20)          118.08  0.000016   -0.00    118.08   
    47. A(C   2,C   3,C  31)          120.85  0.000007   -0.00    120.85   
    48. A(H  20,C   3,C  31)          121.07 -0.000023    0.00    121.07   
    49. A(C   2,C   4,C   5)          118.10  0.000018   -0.00    118.10   
    50. A(C   5,C   4,O  14)          121.66 -0.000005    0.00    121.66   
    51. A(C   2,C   4,O  14)          120.23 -0.000013    0.00    120.23   
    52. A(C   4,C   5,C  11)          120.71 -0.000010    0.00    120.71   
    53. A(C   6,C   5,C  11)          122.92  0.000000   -0.00    122.92   
    54. A(C   4,C   5,C   6)          116.36  0.000010   -0.00    116.36   
    55. A(H  21,C   6,H  22)          107.12  0.000005    0.00    107.12   
    56. A(C   5,C   6,C   7)          112.21 -0.000001    0.00    112.22   
    57. A(C   5,C   6,H  22)          108.00  0.000008   -0.00    108.00   
    58. A(C   7,C   6,H  21)          108.92 -0.000010    0.00    108.92   
    59. A(C   7,C   6,H  22)          110.73 -0.000001   -0.00    110.73   
    60. A(C   5,C   6,H  21)          109.73 -0.000001    0.00    109.73   
    61. A(C   8,C   7,H  23)          117.41 -0.000005    0.00    117.41   
    62. A(C   6,C   7,H  23)          114.53 -0.000022   -0.00    114.53   
    63. A(C   6,C   7,C   8)          128.06  0.000028   -0.00    128.06   
    64. A(C   9,C   8,C  10)          114.52  0.000008    0.00    114.53   
    65. A(C   7,C   8,C  10)          125.04 -0.000005   -0.00    125.04   
    66. A(C   7,C   8,C   9)          120.43 -0.000003    0.00    120.43   
    67. A(C   8,C   9,H  25)          110.89 -0.000002    0.00    110.90   
    68. A(C   8,C   9,H  24)          112.02  0.000003   -0.00    112.02   
    69. A(H  25,C   9,H  26)          106.31 -0.000000   -0.00    106.31   
    70. A(H  24,C   9,H  26)          108.28 -0.000000    0.00    108.28   
    71. A(C   8,C   9,H  26)          110.94 -0.000002    0.00    110.94   
    72. A(H  24,C   9,H  25)          108.16  0.000001    0.00    108.16   
    73. A(C   8,C  10,H  19)          110.72 -0.000013    0.00    110.72   
    74. A(H  27,C  10,H  28)          107.79 -0.000000    0.00    107.79   
    75. A(H  19,C  10,H  28)          106.29  0.000000    0.00    106.29   
    76. A(C   8,C  10,H  28)          110.12  0.000005    0.00    110.12   
    77. A(H  19,C  10,H  27)          108.61  0.000016   -0.00    108.61   
    78. A(C   8,C  10,H  27)          113.05 -0.000007   -0.00    113.05   
    79. A(C  12,C  11,C  29)          116.76 -0.000007    0.00    116.76   
    80. A(C   5,C  11,C  29)          123.37  0.000014   -0.00    123.37   
    81. A(C   5,C  11,C  12)          119.87 -0.000007   -0.00    119.87   
    82. A(C  11,C  12,O  33)          115.51 -0.000003    0.00    115.51   
    83. A(C   1,C  12,O  33)          121.75 -0.000015    0.00    121.75   
    84. A(C   1,C  12,C  11)          122.74  0.000018   -0.00    122.74   
    85. A(H  17,C  29,H  18)          106.62  0.000004   -0.00    106.62   
    86. A(H  15,C  29,H  18)          108.03  0.000005    0.00    108.04   
    87. A(C  11,C  29,H  18)          110.68 -0.000023    0.00    110.68   
    88. A(H  15,C  29,H  17)          108.28  0.000001   -0.00    108.28   
    89. A(C  11,C  29,H  17)          110.71  0.000007   -0.00    110.71   
    90. A(C  11,C  29,H  15)          112.30  0.000006    0.00    112.30   
    91. A(C  31,C  30,H  32)          120.05  0.000005    0.00    120.05   
    92. A(C   0,C  30,H  32)          119.60  0.000002   -0.00    119.60   
    93. A(C   0,C  30,C  31)          120.35 -0.000007   -0.00    120.35   
    94. A(H  13,C  31,C  30)          119.99  0.000007   -0.00    119.99   
    95. A(C   3,C  31,C  30)          119.80 -0.000009    0.00    119.80   
    96. A(C   3,C  31,H  13)          120.21  0.000002   -0.00    120.21   
    97. A(C  12,O  33,H  34)          111.29 -0.000002    0.00    111.30   
    98. D(C  12,C   1,C   0,H  16)     -0.75  0.000002   -0.01     -0.76   
    99. D(C   2,C   1,C   0,C  30)     -0.46  0.000000   -0.00     -0.46   
   100. D(C   2,C   1,C   0,H  16)    179.15  0.000002   -0.01    179.14   
   101. D(C  12,C   1,C   0,C  30)    179.64  0.000001   -0.00    179.63   
   102. D(C   4,C   2,C   1,C  12)      0.58 -0.000002    0.01      0.58   
   103. D(C   4,C   2,C   1,C   0)   -179.33 -0.000001    0.00   -179.32   
   104. D(C   3,C   2,C   1,C   0)      0.55 -0.000000    0.00      0.55   
   105. D(C   3,C   2,C   1,C  12)   -179.55 -0.000001    0.00   -179.54   
   106. D(H  20,C   3,C   2,C   1)    179.86  0.000000   -0.00    179.86   
   107. D(C  31,C   3,C   2,C   1)     -0.25  0.000000   -0.00     -0.26   
   108. D(C  31,C   3,C   2,C   4)    179.62  0.000001   -0.00    179.62   
   109. D(H  20,C   3,C   2,C   4)     -0.26  0.000002   -0.00     -0.26   
   110. D(C   5,C   4,C   2,C   3)   -179.40 -0.000000    0.00   -179.40   
   111. D(O  14,C   4,C   2,C   1)   -179.19  0.000001   -0.00   -179.19   
   112. D(C   5,C   4,C   2,C   1)      0.47  0.000001    0.00      0.47   
   113. D(O  14,C   4,C   2,C   3)      0.93 -0.000000    0.00      0.93   
   114. D(C  11,C   5,C   4,O  14)    178.90  0.000001   -0.00    178.90   
   115. D(C   6,C   5,C   4,O  14)     -2.14  0.000002   -0.00     -2.14   
   116. D(C   6,C   5,C   4,C   2)    178.20  0.000001   -0.00    178.20   
   117. D(C  11,C   5,C   4,C   2)     -0.76  0.000001   -0.00     -0.76   
   118. D(H  22,C   6,C   5,C  11)   -156.70 -0.000001    0.01   -156.69   
   119. D(H  22,C   6,C   5,C   4)     24.37 -0.000002    0.01     24.38   
   120. D(H  21,C   6,C   5,C  11)    -40.25  0.000009    0.01    -40.25   
   121. D(H  21,C   6,C   5,C   4)    140.81  0.000008    0.01    140.82   
   122. D(C   7,C   6,C   5,C  11)     80.98 -0.000006    0.01     80.99   
   123. D(C   7,C   6,C   5,C   4)    -97.96 -0.000006    0.01    -97.95   
   124. D(H  23,C   7,C   6,C   5)    -66.44  0.000005    0.01    -66.43   
   125. D(C   8,C   7,C   6,H  22)     -7.22 -0.000004    0.02     -7.20   
   126. D(C   8,C   7,C   6,H  21)   -124.76 -0.000003    0.02   -124.74   
   127. D(H  23,C   7,C   6,H  21)     55.26 -0.000004    0.02     55.27   
   128. D(C   8,C   7,C   6,C   5)    113.55  0.000005    0.01    113.56   
   129. D(H  23,C   7,C   6,H  22)    172.80 -0.000004    0.02    172.81   
   130. D(C  10,C   8,C   7,H  23)    179.32  0.000002   -0.00    179.32   
   131. D(C  10,C   8,C   7,C   6)     -0.66  0.000001   -0.00     -0.67   
   132. D(C   9,C   8,C   7,H  23)     -1.31  0.000002   -0.00     -1.31   
   133. D(C   9,C   8,C   7,C   6)    178.71  0.000001   -0.00    178.70   
   134. D(H  26,C   9,C   8,C  10)    -59.95  0.000002   -0.01    -59.95   
   135. D(H  26,C   9,C   8,C   7)    120.62  0.000002   -0.01    120.61   
   136. D(H  25,C   9,C   8,C  10)     57.96 -0.000001   -0.01     57.95   
   137. D(H  24,C   9,C   8,C  10)    178.91  0.000001   -0.01    178.90   
   138. D(H  24,C   9,C   8,C   7)     -0.52  0.000001   -0.01     -0.53   
   139. D(H  25,C   9,C   8,C   7)   -121.48 -0.000001   -0.01   -121.48   
   140. D(H  28,C  10,C   8,C   9)     49.19  0.000003   -0.04     49.15   
   141. D(H  28,C  10,C   8,C   7)   -131.40  0.000003   -0.05   -131.45   
   142. D(H  27,C  10,C   8,C   9)    169.82  0.000001   -0.05    169.77   
   143. D(H  27,C  10,C   8,C   7)    -10.78  0.000001   -0.05    -10.82   
   144. D(H  19,C  10,C   8,C   9)    -68.06  0.000007   -0.05    -68.10   
   145. D(H  19,C  10,C   8,C   7)    111.35  0.000007   -0.05    111.30   
   146. D(C  29,C  11,C   5,C   6)      1.31 -0.000004    0.01      1.32   
   147. D(C  29,C  11,C   5,C   4)   -179.80 -0.000004    0.01   -179.79   
   148. D(C  12,C  11,C   5,C   6)   -178.92 -0.000002    0.00   -178.92   
   149. D(C  12,C  11,C   5,C   4)     -0.04 -0.000002    0.00     -0.03   
   150. D(O  33,C  12,C  11,C  29)      0.73  0.000003   -0.00      0.73   
   151. D(C   1,C  12,C  11,C  29)   -179.04  0.000002   -0.00   -179.05   
   152. D(C   1,C  12,C  11,C   5)      1.17  0.000001    0.01      1.18   
   153. D(O  33,C  12,C   1,C   2)    178.81  0.000000   -0.01    178.80   
   154. D(O  33,C  12,C   1,C   0)     -1.29 -0.000000   -0.01     -1.30   
   155. D(O  33,C  12,C  11,C   5)   -179.05  0.000001    0.01   -179.05   
   156. D(C  11,C  12,C   1,C   2)     -1.43  0.000001   -0.01     -1.44   
   157. D(C  11,C  12,C   1,C   0)    178.47  0.000001   -0.01    178.46   
   158. D(H  17,C  29,C  11,C   5)    123.08  0.000009   -0.09    122.99   
   159. D(H  15,C  29,C  11,C  12)   -177.86 -0.000003   -0.08   -177.94   
   160. D(H  15,C  29,C  11,C   5)      1.91 -0.000002   -0.09      1.82   
   161. D(H  18,C  29,C  11,C  12)     61.31  0.000002   -0.08     61.23   
   162. D(H  18,C  29,C  11,C   5)   -118.91  0.000004   -0.09   -119.01   
   163. D(H  17,C  29,C  11,C  12)    -56.69  0.000007   -0.08    -56.77   
   164. D(H  32,C  30,C   0,H  16)      0.34 -0.000000    0.00      0.34   
   165. D(H  32,C  30,C   0,C   1)    179.97  0.000001   -0.00    179.96   
   166. D(C  31,C  30,C   0,H  16)   -179.55 -0.000001    0.00   -179.54   
   167. D(C  31,C  30,C   0,C   1)      0.08  0.000000   -0.00      0.08   
   168. D(H  13,C  31,C  30,H  32)      0.15 -0.000002    0.00      0.15   
   169. D(H  13,C  31,C  30,C   0)   -179.96 -0.000001    0.00   -179.96   
   170. D(C   3,C  31,C  30,H  32)   -179.66 -0.000002    0.00   -179.66   
   171. D(C   3,C  31,C  30,C   0)      0.22 -0.000001    0.00      0.23   
   172. D(C  30,C  31,C   3,H  20)    179.75  0.000000   -0.00    179.74   
   173. D(C  30,C  31,C   3,C   2)     -0.13  0.000000   -0.00     -0.13   
   174. D(H  13,C  31,C   3,H  20)     -0.07  0.000001   -0.00     -0.07   
   175. D(H  13,C  31,C   3,C   2)   -179.95  0.000001   -0.00   -179.95   
   176. D(H  34,O  33,C  12,C  11)    176.96  0.000005    0.00    176.96   
   177. D(H  34,O  33,C  12,C   1)     -3.27  0.000006    0.00     -3.26   
    ----------------------------------------------------------------------------
                 *******************************************************
                 *** FINAL ENERGY EVALUATION AT THE STATIONARY POINT ***
                 ***               (AFTER   22 CYCLES)               ***
                 *******************************************************
---------------------------------
CARTESIAN COORDINATES (ANGSTROEM)
---------------------------------
  C     -3.989781   -0.582087    0.484697
  C     -2.677684   -0.269857    0.051824
  C     -1.795597   -1.333228   -0.282669
  C     -2.243645   -2.661356   -0.188919
  C     -0.415887   -1.055652   -0.723789
  C      0.016164    0.337166   -0.795532
  C      1.455442    0.575464   -1.213202
  C      2.367945    0.803022   -0.022838
  C      3.367984    0.020005    0.416060
  C      4.193307    0.431421    1.614838
  C      3.780096   -1.292556   -0.208539
  C     -0.860781    1.373229   -0.470343
  C     -2.184676    1.075743   -0.066732
  H     -3.870808   -3.980105    0.300829
  O      0.351927   -2.000879   -1.031891
  H      0.542247    2.983377   -0.880643
  H     -4.693035    0.199079    0.763755
  H     -1.154709    3.387721   -1.191674
  H     -0.565452    3.298491    0.462963
  H      4.768406   -1.204570   -0.682715
  H     -1.550769   -3.453996   -0.452362
  H      1.509337    1.449241   -1.875021
  H      1.785228   -0.287141   -1.792987
  H      2.169526    1.722088    0.530833
  H      3.872641    1.395888    2.022759
  H      5.257952    0.508044    1.350398
  H      4.127055   -0.320463    2.414396
  H      3.067552   -1.654199   -0.952647
  H      3.877773   -2.065678    0.566280
  C     -0.478543    2.836135   -0.527895
  C     -4.409766   -1.900621    0.571433
  C     -3.535398   -2.948994    0.231316
  H     -5.419568   -2.121210    0.906045
  O     -2.963920    2.145713    0.207900
  H     -3.870304    1.874280    0.431925

----------------------------
CARTESIAN COORDINATES (A.U.)
----------------------------
  NO LB      ZA    FRAG     MASS         X           Y           Z
   0 C     6.0000    0    12.011   -7.539593   -1.099984    0.915944
   1 C     6.0000    0    12.011   -5.060090   -0.509956    0.097932
   2 C     6.0000    0    12.011   -3.393186   -2.519435   -0.534167
   3 C     6.0000    0    12.011   -4.239874   -5.029233   -0.357006
   4 C     6.0000    0    12.011   -0.785913   -1.994892   -1.367763
   5 C     6.0000    0    12.011    0.030545    0.637151   -1.503338
   6 C     6.0000    0    12.011    2.750387    1.087470   -2.292619
   7 C     6.0000    0    12.011    4.474767    1.517491   -0.043158
   8 C     6.0000    0    12.011    6.364567    0.037804    0.786240
   9 C     6.0000    0    12.011    7.924202    0.815267    3.051601
  10 C     6.0000    0    12.011    7.143345   -2.442577   -0.394081
  11 C     6.0000    0    12.011   -1.626640    2.595027   -0.888819
  12 C     6.0000    0    12.011   -4.128440    2.032860   -0.126105
  13 H     1.0000    0     1.008   -7.314767   -7.521309    0.568485
  14 O     8.0000    0    15.999    0.665046   -3.781113   -1.949992
  15 H     1.0000    0     1.008    1.024699    5.637765   -1.664174
  16 H     1.0000    0     1.008   -8.868551    0.376204    1.443289
  17 H     1.0000    0     1.008   -2.182084    6.401864   -2.251938
  18 H     1.0000    0     1.008   -1.068549    6.233244    0.874874
  19 H     1.0000    0     1.008    9.010981   -2.276308   -1.290145
  20 H     1.0000    0     1.008   -2.930529   -6.527106   -0.854840
  21 H     1.0000    0     1.008    2.852234    2.738669   -3.543275
  22 H     1.0000    0     1.008    3.373593   -0.542617   -3.388254
  23 H     1.0000    0     1.008    4.099811    3.254275    1.003129
  24 H     1.0000    0     1.008    7.318231    2.637845    3.822460
  25 H     1.0000    0     1.008    9.936089    0.960064    2.551883
  26 H     1.0000    0     1.008    7.799003   -0.605588    4.562548
  27 H     1.0000    0     1.008    5.796833   -3.125983   -1.800242
  28 H     1.0000    0     1.008    7.327928   -3.903566    1.070113
  29 C     6.0000    0    12.011   -0.904316    5.359518   -0.997578
  30 C     6.0000    0    12.011   -8.333250   -3.591653    1.079851
  31 C     6.0000    0    12.011   -6.680933   -5.572790    0.437123
  32 H     1.0000    0     1.008  -10.241500   -4.008506    1.712176
  33 O     8.0000    0    15.999   -5.600997    4.054810    0.392875
  34 H     1.0000    0     1.008   -7.313814    3.541875    0.816220

--------------------------------
INTERNAL COORDINATES (ANGSTROEM)
--------------------------------
 C      0   0   0     0.000000000000     0.00000000     0.00000000
 C      1   0   0     1.416497282830     0.00000000     0.00000000
 C      2   1   0     1.421520623183   118.80362372     0.00000000
 C      3   2   1     1.404798829609   119.57817908     0.54843579
 C      3   2   1     1.474867411004   120.66912462   180.67536669
 C      5   3   2     1.460053108888   118.10287126     0.47172216
 C      6   5   3     1.517483678372   116.35890908   178.19699415
 C      7   6   5     1.517039615045   112.21536941   262.05475998
 C      8   7   6     1.343809989611   128.06102790   113.55908306
 C      9   8   7     1.512444669751   120.42841477   178.70407369
 C      9   8   7     1.510885994795   125.04108231   359.33290564
 C      6   5   3     1.395782066074   120.71270743   359.23774108
 C     12   6   5     1.415661878378   119.86752648   359.96517337
 H      4   3   2     2.150956682938   146.73118936   359.70371701
 O      5   3   2     1.256153302328   120.23485701   180.80764762
 H     12   6   5     2.174720891254    95.75563639   181.05760784
 H      1   2   3     1.087501237410   121.27137575   179.14458939
 H     16  12   6     1.771975290101    65.43188332   148.53946043
 H     18  16  12     1.758695855603    60.15940777    74.87852046
 H     11   9   8     1.099700670373   110.72474320   111.30048783
 H      4   3   2     1.085245009923   118.07896791   179.86155381
 H      7   6   5     1.097449191930   109.73018964   140.82060102
 H      7   6   5     1.090411342526   107.99745772    24.37754579
 H      8   7   6     1.091148252264   114.52681802   293.57238050
 H     10   9   8     1.095181483529   112.02430827   359.46807009
 H     10   9   8     1.099667437873   110.89535829   238.51636124
 H     10   9   8     1.099551485680   110.94489744   120.61106150
 H     11   9   8     1.091879391417   113.04562152   349.17571273
 H     11   9   8     1.098909685753   110.11785483   228.55256429
 C     16  12   6     1.090011489045    40.07038318   181.53111425
 C      1   2   3     1.386522099196   120.61803186   359.53599530
 C     14   4   3     1.086519272649    33.90855041     0.08085903
 H     31   1   2     1.086427963338   119.59676612   179.96384877
 O     13  12   6     1.351843031577   115.50956815   180.95446830
 H     34  13  12     0.972314104748   111.29668181   176.96349619

---------------------------
INTERNAL COORDINATES (A.U.)
---------------------------
 C      0   0   0     0.000000000000     0.00000000     0.00000000
 C      1   0   0     2.676791933993     0.00000000     0.00000000
 C      2   1   0     2.686284671538   118.80362372     0.00000000
 C      3   2   1     2.654685061215   119.57817908     0.54843579
 C      3   2   1     2.787095490643   120.66912462   180.67536669
 C      5   3   2     2.759100516778   118.10287126     0.47172216
 C      6   5   3     2.867628564819   116.35890908   178.19699415
 C      7   6   5     2.866789406745   112.21536941   262.05475998
 C      8   7   6     2.539432856391   128.06102790   113.55908306
 C      9   8   7     2.858106218538   120.42841477   178.70407369
 C      9   8   7     2.855160749740   125.04108231   359.33290564
 C      6   5   3     2.637645847518   120.71270743   359.23774108
 C     12   6   5     2.675213248366   119.86752648   359.96517337
 H      4   3   2     4.064719056681   146.73118936   359.70371701
 O      5   3   2     2.373785723620   120.23485701   180.80764762
 H     12   6   5     4.109626902186    95.75563639   181.05760784
 H      1   2   3     2.055079509005   121.27137575   179.14458939
 H     16  12   6     3.348548014367    65.43188332   148.53946043
 H     18  16  12     3.323453519952    60.15940777    74.87852046
 H     11   9   8     2.078133096294   110.72474320   111.30048783
 H      4   3   2     2.050815856959   118.07896791   179.86155381
 H      7   6   5     2.073878418641   109.73018964   140.82060102
 H      7   6   5     2.060578810695   107.99745772    24.37754579
 H      8   7   6     2.061971368286   114.52681802   293.57238050
 H     10   9   8     2.069593070811   112.02430827   359.46807009
 H     10   9   8     2.078070295971   110.89535829   238.51636124
 H     10   9   8     2.077851178081   110.94489744   120.61106150
 H     11   9   8     2.063353021051   113.04562152   349.17571273
 H     11   9   8     2.076638351987   110.11785483   228.55256429
 C     16  12   6     2.059823197122    40.07038318   181.53111425
 C      1   2   3     2.620147046111   120.61803186   359.53599530
 C     14   4   3     2.053223864534    33.90855041     0.08085903
 H     31   1   2     2.053051314942   119.59676612   179.96384877
 O     13  12   6     2.554613105730   115.50956815   180.95446830
 H     34  13  12     1.837407374122   111.29668181   176.96349619

---------------------
BASIS SET INFORMATION
---------------------
There are 3 groups of distinct atoms

 Group   1 Type C   : 10s4p1d contracted to 3s2p1d pattern {631/31/1}
 Group   2 Type H   : 4s contracted to 2s pattern {31}
 Group   3 Type O   : 10s4p1d contracted to 3s2p1d pattern {631/31/1}

Atom   0C    basis set group =>   1
Atom   1C    basis set group =>   1
Atom   2C    basis set group =>   1
Atom   3C    basis set group =>   1
Atom   4C    basis set group =>   1
Atom   5C    basis set group =>   1
Atom   6C    basis set group =>   1
Atom   7C    basis set group =>   1
Atom   8C    basis set group =>   1
Atom   9C    basis set group =>   1
Atom  10C    basis set group =>   1
Atom  11C    basis set group =>   1
Atom  12C    basis set group =>   1
Atom  13H    basis set group =>   2
Atom  14O    basis set group =>   3
Atom  15H    basis set group =>   2
Atom  16H    basis set group =>   2
Atom  17H    basis set group =>   2
Atom  18H    basis set group =>   2
Atom  19H    basis set group =>   2
Atom  20H    basis set group =>   2
Atom  21H    basis set group =>   2
Atom  22H    basis set group =>   2
Atom  23H    basis set group =>   2
Atom  24H    basis set group =>   2
Atom  25H    basis set group =>   2
Atom  26H    basis set group =>   2
Atom  27H    basis set group =>   2
Atom  28H    basis set group =>   2
Atom  29C    basis set group =>   1
Atom  30C    basis set group =>   1
Atom  31C    basis set group =>   1
Atom  32H    basis set group =>   2
Atom  33O    basis set group =>   3
Atom  34H    basis set group =>   2
---------------------------------
AUXILIARY/J BASIS SET INFORMATION
---------------------------------
There are 3 groups of distinct atoms

 Group   1 Type C   : 12s5p4d2f1g contracted to 6s4p3d1f1g pattern {711111/2111/211/2/1}
 Group   2 Type H   : 5s2p1d contracted to 3s1p1d pattern {311/2/1}
 Group   3 Type O   : 12s5p4d2f1g contracted to 6s4p3d1f1g pattern {711111/2111/211/2/1}

Atom   0C    basis set group =>   1
Atom   1C    basis set group =>   1
Atom   2C    basis set group =>   1
Atom   3C    basis set group =>   1
Atom   4C    basis set group =>   1
Atom   5C    basis set group =>   1
Atom   6C    basis set group =>   1
Atom   7C    basis set group =>   1
Atom   8C    basis set group =>   1
Atom   9C    basis set group =>   1
Atom  10C    basis set group =>   1
Atom  11C    basis set group =>   1
Atom  12C    basis set group =>   1
Atom  13H    basis set group =>   2
Atom  14O    basis set group =>   3
Atom  15H    basis set group =>   2
Atom  16H    basis set group =>   2
Atom  17H    basis set group =>   2
Atom  18H    basis set group =>   2
Atom  19H    basis set group =>   2
Atom  20H    basis set group =>   2
Atom  21H    basis set group =>   2
Atom  22H    basis set group =>   2
Atom  23H    basis set group =>   2
Atom  24H    basis set group =>   2
Atom  25H    basis set group =>   2
Atom  26H    basis set group =>   2
Atom  27H    basis set group =>   2
Atom  28H    basis set group =>   2
Atom  29C    basis set group =>   1
Atom  30C    basis set group =>   1
Atom  31C    basis set group =>   1
Atom  32H    basis set group =>   2
Atom  33O    basis set group =>   3
Atom  34H    basis set group =>   2


           ************************************************************
           *        Program running with 4 parallel MPI-processes     *
           *              working on a common directory               *
           ************************************************************
------------------------------------------------------------------------------
                           ORCA GTO INTEGRAL CALCULATION
                           -- RI-GTO INTEGRALS CHOSEN --
------------------------------------------------------------------------------
------------------------------------------------------------------------------
                   ___                                                        
                  /   \      - P O W E R E D   B Y -                         
                 /     \                                                     
                 |  |  |   _    _      __       _____    __    __             
                 |  |  |  | |  | |    /  \     |  _  \  |  |  /  |          
                  \  \/   | |  | |   /    \    | | | |  |  | /  /          
                 / \  \   | |__| |  /  /\  \   | |_| |  |  |/  /          
                |  |  |   |  __  | /  /__\  \  |    /   |      \           
                |  |  |   | |  | | |   __   |  |    \   |  |\   \          
                \     /   | |  | | |  |  |  |  | |\  \  |  | \   \       
                 \___/    |_|  |_| |__|  |__|  |_| \__\ |__|  \__/        
                                                                              
                      - O R C A' S   B I G   F R I E N D -                    
                                      &                                       
                       - I N T E G R A L  F E E D E R -                       
                                                                              
 v1 FN, 2020, v2 2021                                                         
------------------------------------------------------------------------------


Reading SHARK input file MK1_1e_1H_B3LYP_631Gd_opt.SHARKINP.tmp ... ok
----------------------
SHARK INTEGRAL PACKAGE
----------------------

Number of atoms                             ...     35
Number of basis functions                   ...    286
Number of shells                            ...    142
Maximum angular momentum                    ...      2
Integral batch strategy                     ... SHARK/LIBINT Hybrid
RI-J (if used) integral strategy            ... SPLIT-RIJ (Revised 2003 algorithm where possible)
Printlevel                                  ...      1
Contraction scheme used                     ... SEGMENTED contraction
Coulomb Range Separation                    ... NOT USED
Exchange Range Separation                   ... NOT USED
Finite Nucleus Model                        ... NOT USED
Auxiliary Coulomb fitting basis             ... AVAILABLE
   # of basis functions in Aux-J            ...   1069
   # of shells in Aux-J                     ...    355
   Maximum angular momentum in Aux-J        ...      4
Auxiliary J/K fitting basis                 ... NOT available
Auxiliary Correlation fitting basis         ... NOT available
Auxiliary 'external' fitting basis          ... NOT available
Integral threshold                          ...     2.500000e-11
Primitive cut-off                           ...     2.500000e-12
Primitive pair pre-selection threshold      ...     2.500000e-12

Calculating pre-screening integrals         ... done (  0.0 sec) Dimension = 142
Organizing shell pair data                  ... done (  0.0 sec)
Shell pair information
Total number of shell pairs                 ...     10153
Shell pairs after pre-screening             ...      7865
Total number of primitive shell pairs       ...     57720
Primitive shell pairs kept                  ...     25423
          la=0 lb=0:   2854 shell pairs
          la=1 lb=0:   2645 shell pairs
          la=1 lb=1:    612 shell pairs
          la=2 lb=0:   1094 shell pairs
          la=2 lb=1:    545 shell pairs
          la=2 lb=2:    115 shell pairs

Calculating one electron integrals          ... done (  0.0 sec)
Calculating RI/J V-Matrix + Cholesky decomp.... done (  0.1 sec)
Calculating Nuclear repulsion               ... done (  0.0 sec) ENN=   1255.441763191805 Eh

SHARK setup successfully completed in   0.3 seconds

Maximum memory used throughout the entire GTOINT-calculation: 19.5 MB
[1717794577.496834] [eu-a2p-327:2814 :0]          mpool.c:38   UCX  WARN  object 0x4480380 was not returned to mpool ucp_requests
[1717794577.496853] [eu-a2p-327:2814 :0]          mpool.c:38   UCX  WARN  object 0x4480540 was not returned to mpool ucp_requests
[1717794577.496858] [eu-a2p-327:2814 :0]          mpool.c:38   UCX  WARN  object 0x4480700 was not returned to mpool ucp_requests
[1717794577.496861] [eu-a2p-327:2814 :0]          mpool.c:38   UCX  WARN  object 0x44808c0 was not returned to mpool ucp_requests
[1717794577.496864] [eu-a2p-327:2814 :0]          mpool.c:38   UCX  WARN  object 0x4480a80 was not returned to mpool ucp_requests
[1717794577.496866] [eu-a2p-327:2814 :0]          mpool.c:38   UCX  WARN  object 0x4480c40 was not returned to mpool ucp_requests
[1717794577.496869] [eu-a2p-327:2814 :0]          mpool.c:38   UCX  WARN  object 0x4480e00 was not returned to mpool ucp_requests
[1717794577.496872] [eu-a2p-327:2814 :0]          mpool.c:38   UCX  WARN  object 0x4480fc0 was not returned to mpool ucp_requests
[1717794577.496874] [eu-a2p-327:2814 :0]          mpool.c:38   UCX  WARN  object 0x4481180 was not returned to mpool ucp_requests
[1717794577.496877] [eu-a2p-327:2814 :0]          mpool.c:38   UCX  WARN  object 0x4481340 was not returned to mpool ucp_requests
[1717794577.496880] [eu-a2p-327:2814 :0]          mpool.c:38   UCX  WARN  object 0x4481500 was not returned to mpool ucp_requests
[1717794577.496882] [eu-a2p-327:2814 :0]          mpool.c:38   UCX  WARN  object 0x44816c0 was not returned to mpool ucp_requests
[1717794577.496885] [eu-a2p-327:2814 :0]          mpool.c:38   UCX  WARN  object 0x4481880 was not returned to mpool ucp_requests
[1717794577.496888] [eu-a2p-327:2814 :0]          mpool.c:38   UCX  WARN  object 0x4481a40 was not returned to mpool ucp_requests
[1717794577.496890] [eu-a2p-327:2814 :0]          mpool.c:38   UCX  WARN  object 0x4481c00 was not returned to mpool ucp_requests
[1717794577.496893] [eu-a2p-327:2814 :0]          mpool.c:38   UCX  WARN  object 0x4481dc0 was not returned to mpool ucp_requests
[1717794577.496895] [eu-a2p-327:2814 :0]          mpool.c:38   UCX  WARN  object 0x4481f80 was not returned to mpool ucp_requests
[1717794577.503919] [eu-a2p-327:2813 :0]          mpool.c:38   UCX  WARN  object 0x3f615c0 was not returned to mpool ucp_requests
[1717794577.503941] [eu-a2p-327:2813 :0]          mpool.c:38   UCX  WARN  object 0x3f61780 was not returned to mpool ucp_requests
[1717794577.503946] [eu-a2p-327:2813 :0]          mpool.c:38   UCX  WARN  object 0x3f61940 was not returned to mpool ucp_requests
[1717794577.503949] [eu-a2p-327:2813 :0]          mpool.c:38   UCX  WARN  object 0x3f61cc0 was not returned to mpool ucp_requests
[1717794577.503951] [eu-a2p-327:2813 :0]          mpool.c:38   UCX  WARN  object 0x3f61e80 was not returned to mpool ucp_requests
[1717794577.503954] [eu-a2p-327:2813 :0]          mpool.c:38   UCX  WARN  object 0x3f62200 was not returned to mpool ucp_requests
[1717794577.505171] [eu-a2p-327:2815 :0]          mpool.c:38   UCX  WARN  object 0x2a7d340 was not returned to mpool ucp_requests
[1717794577.505189] [eu-a2p-327:2815 :0]          mpool.c:38   UCX  WARN  object 0x2a7d500 was not returned to mpool ucp_requests
[1717794577.505194] [eu-a2p-327:2815 :0]          mpool.c:38   UCX  WARN  object 0x2a7d6c0 was not returned to mpool ucp_requests
[1717794577.505197] [eu-a2p-327:2815 :0]          mpool.c:38   UCX  WARN  object 0x2a7d880 was not returned to mpool ucp_requests
[1717794577.505199] [eu-a2p-327:2815 :0]          mpool.c:38   UCX  WARN  object 0x2a7da40 was not returned to mpool ucp_requests
[1717794577.505202] [eu-a2p-327:2815 :0]          mpool.c:38   UCX  WARN  object 0x2a7dc00 was not returned to mpool ucp_requests
[1717794577.505205] [eu-a2p-327:2815 :0]          mpool.c:38   UCX  WARN  object 0x2a7ddc0 was not returned to mpool ucp_requests
[1717794577.505207] [eu-a2p-327:2815 :0]          mpool.c:38   UCX  WARN  object 0x2a7df80 was not returned to mpool ucp_requests
[1717794577.505210] [eu-a2p-327:2815 :0]          mpool.c:38   UCX  WARN  object 0x2a7e140 was not returned to mpool ucp_requests
[1717794577.505212] [eu-a2p-327:2815 :0]          mpool.c:38   UCX  WARN  object 0x2a7e300 was not returned to mpool ucp_requests
[1717794577.505215] [eu-a2p-327:2815 :0]          mpool.c:38   UCX  WARN  object 0x2a7e4c0 was not returned to mpool ucp_requests
[1717794577.505218] [eu-a2p-327:2815 :0]          mpool.c:38   UCX  WARN  object 0x2a7e680 was not returned to mpool ucp_requests
[1717794577.505220] [eu-a2p-327:2815 :0]          mpool.c:38   UCX  WARN  object 0x2a7e840 was not returned to mpool ucp_requests
[1717794577.505222] [eu-a2p-327:2815 :0]          mpool.c:38   UCX  WARN  object 0x2a7ea00 was not returned to mpool ucp_requests
[1717794577.505225] [eu-a2p-327:2815 :0]          mpool.c:38   UCX  WARN  object 0x2a7ebc0 was not returned to mpool ucp_requests
[1717794577.505228] [eu-a2p-327:2815 :0]          mpool.c:38   UCX  WARN  object 0x2a7ef40 was not returned to mpool ucp_requests


           ************************************************************
           *        Program running with 4 parallel MPI-processes     *
           *              working on a common directory               *
           ************************************************************
-------------------------------------------------------------------------------
                                 ORCA SCF
-------------------------------------------------------------------------------

------------
SCF SETTINGS
------------
Hamiltonian:
 Density Functional     Method          .... DFT(GTOs)
 Exchange Functional    Exchange        .... B88
   X-Alpha parameter    XAlpha          ....  0.666667
   Becke's b parameter  XBeta           ....  0.004200
 Correlation Functional Correlation     .... LYP
 LDA part of GGA corr.  LDAOpt          .... VWN-5
 Gradients option       PostSCFGGA      .... off
 Hybrid DFT is turned on
   Fraction HF Exchange ScalHFX         ....  0.200000
   Scaling of DF-GGA-X  ScalDFX         ....  0.720000
   Scaling of DF-GGA-C  ScalDFC         ....  0.810000
   Scaling of DF-LDA-C  ScalLDAC        ....  1.000000
   Perturbative correction              ....  0.000000
   Density functional embedding theory  .... OFF
   NL short-range parameter             ....  4.800000
 RI-approximation to the Coulomb term is turned on
   Number of AuxJ basis functions       .... 1069
   RIJ-COSX (HFX calculated with COS-X)).... on


General Settings:
 Integral files         IntName         .... MK1_1e_1H_B3LYP_631Gd_opt
 Hartree-Fock type      HFTyp           .... UHF
 Total Charge           Charge          ....    0
 Multiplicity           Mult            ....    2
 Number of Electrons    NEL             ....  129
 Basis Dimension        Dim             ....  286
 Nuclear Repulsion      ENuc            ....   1255.4417631918 Eh

Convergence Acceleration:
 DIIS                   CNVDIIS         .... on
   Start iteration      DIISMaxIt       ....    12
   Startup error        DIISStart       ....  0.200000
   # of expansion vecs  DIISMaxEq       ....     5
   Bias factor          DIISBfac        ....   1.050
   Max. coefficient     DIISMaxC        ....  10.000
 Trust-Rad. Augm. Hess. CNVTRAH         .... auto
   Auto Start mean grad. ratio tolernc. ....  1.125000
   Auto Start start iteration           ....     1
   Auto Start num. interpolation iter.  ....    10
   Max. Number of Micro iterations      ....    16
   Max. Number of Macro iterations      .... Maxiter - #DIIS iter
   Number of Davidson start vectors     ....     2
   Converg. threshold I  (grad. norm)   ....   1.000e-05
   Converg. threshold II (energy diff.) ....   1.000e-08
   Grad. Scal. Fac. for Micro threshold ....   0.100
   Minimum threshold for Micro iter.    ....   0.010
   NR start threshold (gradient norm)   ....   0.001
   Initial trust radius                 ....   0.400
   Minimum AH scaling param. (alpha)    ....   1.000
   Maximum AH scaling param. (alpha)    .... 1000.000
   Orbital update algorithm             .... Taylor
   White noise on init. David. guess    .... on
   Maximum white noise                  ....   0.010
   Quad. conv. algorithm                .... NR
 SOSCF                  CNVSOSCF        .... off
 Level Shifting         CNVShift        .... on
   Level shift para.    LevelShift      ....    0.2500
   Turn off err/grad.   ShiftErr        ....    0.0010
 Zerner damping         CNVZerner       .... off
 Static damping         CNVDamp         .... on
   Fraction old density DampFac         ....    0.7000
   Max. Damping (<1)    DampMax         ....    0.9800
   Min. Damping (>=0)   DampMin         ....    0.0000
   Turn off err/grad.   DampErr         ....    0.1000
 Fernandez-Rico         CNVRico         .... off

SCF Procedure:
 Maximum # iterations   MaxIter         ....   125
 SCF integral mode      SCFMode         .... Direct
   Integral package                     .... SHARK and LIBINT hybrid scheme
 Reset frequency        DirectResetFreq ....    20
 Integral Threshold     Thresh          ....  2.500e-11 Eh
 Primitive CutOff       TCut            ....  2.500e-12 Eh

Convergence Tolerance:
 Convergence Check Mode ConvCheckMode   .... Total+1el-Energy
 Convergence forced     ConvForced      .... 0
 Energy Change          TolE            ....  1.000e-08 Eh
 1-El. energy change                    ....  1.000e-05 Eh
 DIIS Error             TolErr          ....  5.000e-07


Diagonalization of the overlap matrix:
Smallest eigenvalue                        ... 2.840e-04
Time for diagonalization                   ...    0.011 sec
Threshold for overlap eigenvalues          ... 1.000e-08
Number of eigenvalues below threshold      ... 0
Time for construction of square roots      ...    0.005 sec
Total time needed                          ...    0.016 sec

---------------------
INITIAL GUESS: MOREAD
---------------------
Guess MOs are being read from file: MK1_1e_1H_B3LYP_631Gd_opt.gbw
Input Geometry matches current geometry (good)
Input basis set matches current basis set (good)
MOs were renormalized
MOs were reorthogonalized (Cholesky)
                      ------------------
                      INITIAL GUESS DONE (   0.0 sec)
                      ------------------
-------------------
DFT GRID GENERATION
-------------------

General Integration Accuracy     IntAcc      ... 4.959
Radial Grid Type                 RadialGrid  ... OptM3 with GC (2021)
Angular Grid (max. ang.)         AngularGrid ... 6 (Lebedev-590)
Angular grid pruning method      GridPruning ... 4 (adaptive)
Weight generation scheme         WeightScheme... Becke
Basis function cutoff            BFCut       ... 1.0000e-11
Integration weight cutoff        WCut        ... 1.0000e-14
Angular grids for H and He will be reduced by one unit
Partially contracted basis set               ... off
Rotationally invariant grid construction     ... off

Total number of grid points                  ...   401104
Total number of batches                      ...     6286
Average number of points per batch           ...       63
Average number of grid points per atom       ...    11460
Time for grid setup =    4.987 sec

--------------------
COSX GRID GENERATION
--------------------

GRIDX 1
-------
General Integration Accuracy     IntAcc      ... 4.020
Radial Grid Type                 RadialGrid  ... OptM3 with GC (2021)
Angular Grid (max. ang.)         AngularGrid ... 2 (Lebedev-110)
Angular grid pruning method      GridPruning ... 4 (adaptive)
Weight generation scheme         WeightScheme... Becke
Basis function cutoff            BFCut       ... 1.0000e-11
Integration weight cutoff        WCut        ... 1.0000e-14
Angular grids for H and He will be reduced by one unit
Partially contracted basis set               ... on
Rotationally invariant grid construction     ... off

Total number of grid points                  ...    44233
Total number of batches                      ...      707
Average number of points per batch           ...       62
Average number of grid points per atom       ...     1264
UseSFitting                                  ... on

GRIDX 2
-------
General Integration Accuracy     IntAcc      ... 4.338
Radial Grid Type                 RadialGrid  ... OptM3 with GC (2021)
Angular Grid (max. ang.)         AngularGrid ... 3 (Lebedev-194)
Angular grid pruning method      GridPruning ... 4 (adaptive)
Weight generation scheme         WeightScheme... Becke
Basis function cutoff            BFCut       ... 1.0000e-11
Integration weight cutoff        WCut        ... 1.0000e-14
Angular grids for H and He will be reduced by one unit
Partially contracted basis set               ... on
Rotationally invariant grid construction     ... off

Total number of grid points                  ...    96772
Total number of batches                      ...     1531
Average number of points per batch           ...       63
Average number of grid points per atom       ...     2765
UseSFitting                                  ... on

GRIDX 3
-------
General Integration Accuracy     IntAcc      ... 4.871
Radial Grid Type                 RadialGrid  ... OptM3 with GC (2021)
Angular Grid (max. ang.)         AngularGrid ... 4 (Lebedev-302)
Angular grid pruning method      GridPruning ... 4 (adaptive)
Weight generation scheme         WeightScheme... Becke
Basis function cutoff            BFCut       ... 1.0000e-11
Integration weight cutoff        WCut        ... 1.0000e-14
Angular grids for H and He will be reduced by one unit
Partially contracted basis set               ... on
Rotationally invariant grid construction     ... off

Total number of grid points                  ...   183186
Total number of batches                      ...     2877
Average number of points per batch           ...       63
Average number of grid points per atom       ...     5234
UseSFitting                                  ... on

Time for X-Grid setup             =    2.403 sec


--------------------
CPCM SOLVATION MODEL
--------------------
CPCM parameters:
  Epsilon                                         ...      80.4000
  Refrac                                          ...       1.3300
  Rsolv                                           ...       1.3000
  Surface type                                    ... GAUSSIAN VDW
  Epsilon function type                           ...         CPCM
Radii:
 Radius for C  used is    3.8550 Bohr (=   2.0400 Ang.)
 Radius for H  used is    2.4944 Bohr (=   1.3200 Ang.)
 Radius for O  used is    3.4469 Bohr (=   1.8240 Ang.)
Calculating surface                               ...        done! (  0.0s)
GEPOL surface points                              ...         1845
GEPOL Volume                                      ...    2052.8151
GEPOL Surface-area                                ...    1046.7941
Calculating surface distance matrix               ...        done! (  0.0s)
Performing Cholesky decomposition & store         ...        done! (  0.1s)
Overall time for CPCM initialization              ...                 0.1s
--------------
SCF ITERATIONS
--------------
ITER       Energy         Delta-E        Max-DP      RMS-DP      [F,P]     Damp
               ***  Starting incremental Fock matrix formation  ***
  0   -769.8901745727   0.000000000000 0.00004232  0.00000055  0.0004676 0.7000
  1   -769.8901747915  -0.000000218760 0.00003885  0.00000053  0.0003696 0.7000
                               ***Turning on DIIS***
  2   -769.8901749621  -0.000000170656 0.00010310  0.00000152  0.0002776 0.0000
               *** Restarting incremental Fock matrix formation ***
                                   *** Resetting DIIS ***
  3   -769.8901753876  -0.000000425490 0.00001502  0.00000020  0.0000282 0.0000
  4   -769.8901753907  -0.000000003067 0.00000215  0.00000006  0.0000031 0.0000
  5   -769.8901753910  -0.000000000362 0.00000182  0.00000003  0.0000024 0.0000
                 **** Energy Check signals convergence ****

               *****************************************************
               *                     SUCCESS                       *
               *           SCF CONVERGED AFTER   6 CYCLES          *
               *****************************************************

Old exchange energy                            =    -21.106258528 Eh
New exchange energy                            =    -21.106256192 Eh
Exchange energy change after final integration =      0.000002336 Eh
Total energy after final integration           =   -769.890173052 Eh
Final COS-X integration done in                =    15.984 sec

----------------
TOTAL SCF ENERGY
----------------

Total Energy       :         -769.89017305 Eh          -20949.77667 eV

Components:
Nuclear Repulsion  :         1255.44176319 Eh           34162.30715 eV
Electronic Energy  :        -2025.33193624 Eh          -55112.08383 eV
One Electron Energy:        -3538.10010973 Eh          -96276.59859 eV
Two Electron Energy:         1512.76817349 Eh           41164.51476 eV
Max COSX asymmetry :            0.00000028 Eh               0.00001 eV
CPCM Dielectric    :           -0.02046131 Eh              -0.55678 eV

Virial components:
Potential Energy   :        -1535.19907919 Eh          -41774.89074 eV
Kinetic Energy     :          765.30890614 Eh           20825.11406 eV
Virial Ratio       :            2.00598617


DFT components:
N(Alpha)           :       64.999988910671 electrons
N(Beta)            :       63.999988454672 electrons
N(Total)           :      128.999977365343 electrons
E(X)               :      -83.789190169148 Eh       
E(C)               :       -5.115147317025 Eh       
E(XC)              :      -88.904337486173 Eh       
DFET-embed. en.    :        0.000000000000 Eh       
CPCM Solvation Model Properties:
Surface-charge          :           -0.02338962
Charge-correction       :           -0.00000574 Eh              -0.00016 eV
Free-energy (cav+disp)  :  This term is not implemented in the current solvation scheme

---------------
SCF CONVERGENCE
---------------

  Last Energy change         ...    2.9944e-09  Tolerance :   1.0000e-08
  Last MAX-Density change    ...    0.0000e+00  Tolerance :   1.0000e-07
  Last RMS-Density change    ...    0.0000e+00  Tolerance :   5.0000e-09
  Last DIIS Error            ...    6.1012e-07  Tolerance :   5.0000e-07

             **** THE GBW FILE WAS UPDATED (MK1_1e_1H_B3LYP_631Gd_opt.gbw) ****
             **** DENSITY MK1_1e_1H_B3LYP_631Gd_opt.scfp WAS UPDATED ****
             **** ENERGY FILE WAS UPDATED (MK1_1e_1H_B3LYP_631Gd_opt.en.tmp) ****
----------------------
UHF SPIN CONTAMINATION
----------------------

Warning: in a DFT calculation there is little theoretical justification to 
         calculate <S**2> as in Hartree-Fock theory. We will do it anyways
         but you should keep in mind that the values have only limited relevance

Expectation value of <S**2>     :     0.771335
Ideal value S*(S+1) for S=0.5   :     0.750000
Deviation                       :     0.021335

             **** THE GBW FILE WAS UPDATED (MK1_1e_1H_B3LYP_631Gd_opt.gbw) ****
             **** DENSITY MK1_1e_1H_B3LYP_631Gd_opt.scfp WAS UPDATED ****
----------------
ORBITAL ENERGIES
----------------
                 SPIN UP ORBITALS
  NO   OCC          E(Eh)            E(eV) 
   0   1.0000     -19.192189      -522.2460 
   1   1.0000     -19.118646      -520.2448 
   2   1.0000     -10.265030      -279.3257 
   3   1.0000     -10.247801      -278.8568 
   4   1.0000     -10.204061      -277.6666 
   5   1.0000     -10.199645      -277.5465 
   6   1.0000     -10.197425      -277.4860 
   7   1.0000     -10.195952      -277.4460 
   8   1.0000     -10.193690      -277.3844 
   9   1.0000     -10.189829      -277.2793 
  10   1.0000     -10.188449      -277.2418 
  11   1.0000     -10.186264      -277.1823 
  12   1.0000     -10.179303      -276.9929 
  13   1.0000     -10.172566      -276.8096 
  14   1.0000     -10.169323      -276.7213 
  15   1.0000     -10.165530      -276.6181 
  16   1.0000     -10.160743      -276.4879 
  17   1.0000     -10.159094      -276.4430 
  18   1.0000      -1.081254       -29.4224 
  19   1.0000      -1.013071       -27.5671 
  20   1.0000      -0.870462       -23.6865 
  21   1.0000      -0.834956       -22.7203 
  22   1.0000      -0.801266       -21.8036 
  23   1.0000      -0.768494       -20.9118 
  24   1.0000      -0.759562       -20.6687 
  25   1.0000      -0.745664       -20.2906 
  26   1.0000      -0.695590       -18.9280 
  27   1.0000      -0.686861       -18.6904 
  28   1.0000      -0.679533       -18.4910 
  29   1.0000      -0.640413       -17.4265 
  30   1.0000      -0.613001       -16.6806 
  31   1.0000      -0.608437       -16.5564 
  32   1.0000      -0.577419       -15.7124 
  33   1.0000      -0.552489       -15.0340 
  34   1.0000      -0.509941       -13.8762 
  35   1.0000      -0.508445       -13.8355 
  36   1.0000      -0.494789       -13.4639 
  37   1.0000      -0.466900       -12.7050 
  38   1.0000      -0.455206       -12.3868 
  39   1.0000      -0.448988       -12.2176 
  40   1.0000      -0.443392       -12.0653 
  41   1.0000      -0.437959       -11.9175 
  42   1.0000      -0.428756       -11.6670 
  43   1.0000      -0.420885       -11.4529 
  44   1.0000      -0.418992       -11.4014 
  45   1.0000      -0.402651       -10.9567 
  46   1.0000      -0.402413       -10.9502 
  47   1.0000      -0.397526       -10.8172 
  48   1.0000      -0.391683       -10.6582 
  49   1.0000      -0.383370       -10.4320 
  50   1.0000      -0.374480       -10.1901 
  51   1.0000      -0.372640       -10.1400 
  52   1.0000      -0.364270        -9.9123 
  53   1.0000      -0.361607        -9.8398 
  54   1.0000      -0.355655        -9.6779 
  55   1.0000      -0.349291        -9.5047 
  56   1.0000      -0.343371        -9.3436 
  57   1.0000      -0.340228        -9.2581 
  58   1.0000      -0.320382        -8.7180 
  59   1.0000      -0.291983        -7.9453 
  60   1.0000      -0.262714        -7.1488 
  61   1.0000      -0.250333        -6.8119 
  62   1.0000      -0.246744        -6.7143 
  63   1.0000      -0.225774        -6.1436 
  64   1.0000      -0.179385        -4.8813 
  65   0.0000      -0.036928        -1.0049 
  66   0.0000      -0.014623        -0.3979 
  67   0.0000       0.036860         1.0030 
  68   0.0000       0.041535         1.1302 
  69   0.0000       0.072822         1.9816 
  70   0.0000       0.091021         2.4768 
  71   0.0000       0.107077         2.9137 
  72   0.0000       0.116450         3.1688 
  73   0.0000       0.124745         3.3945 
  74   0.0000       0.140720         3.8292 
  75   0.0000       0.149172         4.0592 
  76   0.0000       0.157157         4.2765 
  77   0.0000       0.157536         4.2868 
  78   0.0000       0.168876         4.5953 
  79   0.0000       0.177102         4.8192 
  80   0.0000       0.180575         4.9137 
  81   0.0000       0.183873         5.0034 
  82   0.0000       0.190704         5.1893 
  83   0.0000       0.197319         5.3693 
  84   0.0000       0.201482         5.4826 
  85   0.0000       0.210733         5.7343 
  86   0.0000       0.217611         5.9215 
  87   0.0000       0.226256         6.1568 
  88   0.0000       0.238333         6.4854 
  89   0.0000       0.240562         6.5460 
  90   0.0000       0.249333         6.7847 
  91   0.0000       0.265598         7.2273 
  92   0.0000       0.270717         7.3666 
  93   0.0000       0.280321         7.6279 
  94   0.0000       0.285006         7.7554 
  95   0.0000       0.300050         8.1648 
  96   0.0000       0.329407         8.9636 
  97   0.0000       0.345170         9.3925 
  98   0.0000       0.352885         9.6025 
  99   0.0000       0.361333         9.8324 
 100   0.0000       0.370866        10.0918 
 101   0.0000       0.385299        10.4845 
 102   0.0000       0.445054        12.1105 
 103   0.0000       0.451509        12.2862 
 104   0.0000       0.491023        13.3614 
 105   0.0000       0.495108        13.4726 
 106   0.0000       0.506974        13.7955 
 107   0.0000       0.507819        13.8185 
 108   0.0000       0.524346        14.2682 
 109   0.0000       0.531091        14.4517 
 110   0.0000       0.537023        14.6131 
 111   0.0000       0.539462        14.6795 
 112   0.0000       0.545261        14.8373 
 113   0.0000       0.557504        15.1705 
 114   0.0000       0.563679        15.3385 
 115   0.0000       0.568014        15.4565 
 116   0.0000       0.571873        15.5615 
 117   0.0000       0.574775        15.6404 
 118   0.0000       0.580953        15.8085 
 119   0.0000       0.585097        15.9213 
 120   0.0000       0.605720        16.4825 
 121   0.0000       0.609031        16.5726 
 122   0.0000       0.619286        16.8516 
 123   0.0000       0.620704        16.8902 
 124   0.0000       0.627693        17.0804 
 125   0.0000       0.633881        17.2488 
 126   0.0000       0.645381        17.5617 
 127   0.0000       0.650432        17.6992 
 128   0.0000       0.671697        18.2778 
 129   0.0000       0.681287        18.5388 
 130   0.0000       0.688226        18.7276 
 131   0.0000       0.697692        18.9852 
 132   0.0000       0.710739        19.3402 
 133   0.0000       0.719382        19.5754 
 134   0.0000       0.723661        19.6918 
 135   0.0000       0.736182        20.0325 
 136   0.0000       0.738664        20.1001 
 137   0.0000       0.746852        20.3229 
 138   0.0000       0.762686        20.7537 
 139   0.0000       0.771801        21.0018 
 140   0.0000       0.797396        21.6982 
 141   0.0000       0.802657        21.8414 
 142   0.0000       0.819212        22.2919 
 143   0.0000       0.822911        22.3926 
 144   0.0000       0.837844        22.7989 
 145   0.0000       0.842967        22.9383 
 146   0.0000       0.845798        23.0153 
 147   0.0000       0.850193        23.1349 
 148   0.0000       0.868265        23.6267 
 149   0.0000       0.875003        23.8101 
 150   0.0000       0.887589        24.1525 
 151   0.0000       0.893133        24.3034 
 152   0.0000       0.902041        24.5458 
 153   0.0000       0.915070        24.9003 
 154   0.0000       0.918492        24.9934 
 155   0.0000       0.922523        25.1031 
 156   0.0000       0.926048        25.1990 
 157   0.0000       0.948005        25.7965 
 158   0.0000       0.960939        26.1485 
 159   0.0000       0.963096        26.2072 
 160   0.0000       0.967293        26.3214 
 161   0.0000       0.973727        26.4965 
 162   0.0000       0.980272        26.6746 
 163   0.0000       0.988065        26.8866 
 164   0.0000       0.997907        27.1544 
 165   0.0000       1.007421        27.4133 
 166   0.0000       1.014817        27.6146 
 167   0.0000       1.028909        27.9980 
 168   0.0000       1.043548        28.3964 
 169   0.0000       1.075376        29.2625 
 170   0.0000       1.077946        29.3324 
 171   0.0000       1.095691        29.8153 
 172   0.0000       1.108925        30.1754 
 173   0.0000       1.127345        30.6766 
 174   0.0000       1.156080        31.4585 
 175   0.0000       1.172339        31.9010 
 176   0.0000       1.193673        32.4815 
 177   0.0000       1.196952        32.5707 
 178   0.0000       1.223246        33.2862 
 179   0.0000       1.235284        33.6138 
 180   0.0000       1.243439        33.8357 
 181   0.0000       1.248369        33.9699 
 182   0.0000       1.260301        34.2945 
 183   0.0000       1.306273        35.5455 
 184   0.0000       1.314798        35.7775 
 185   0.0000       1.343715        36.5644 
 186   0.0000       1.357270        36.9332 
 187   0.0000       1.364587        37.1323 
 188   0.0000       1.374225        37.3946 
 189   0.0000       1.397224        38.0204 
 190   0.0000       1.403965        38.2038 
 191   0.0000       1.444193        39.2985 
 192   0.0000       1.449182        39.4342 
 193   0.0000       1.459024        39.7021 
 194   0.0000       1.469667        39.9917 
 195   0.0000       1.476056        40.1655 
 196   0.0000       1.480586        40.2888 
 197   0.0000       1.488866        40.5141 
 198   0.0000       1.493110        40.6296 
 199   0.0000       1.510609        41.1058 
 200   0.0000       1.526529        41.5390 
 201   0.0000       1.554944        42.3122 
 202   0.0000       1.616903        43.9982 
 203   0.0000       1.681111        45.7453 
 204   0.0000       1.699460        46.2446 
 205   0.0000       1.716937        46.7202 
 206   0.0000       1.723468        46.8979 
 207   0.0000       1.744425        47.4682 
 208   0.0000       1.762469        47.9592 
 209   0.0000       1.777444        48.3667 
 210   0.0000       1.799073        48.9553 
 211   0.0000       1.812955        49.3330 
 212   0.0000       1.813782        49.3555 
 213   0.0000       1.824985        49.6604 
 214   0.0000       1.839751        50.0622 
 215   0.0000       1.855103        50.4799 
 216   0.0000       1.862609        50.6842 
 217   0.0000       1.865734        50.7692 
 218   0.0000       1.866190        50.7816 
 219   0.0000       1.874598        51.0104 
 220   0.0000       1.912528        52.0425 
 221   0.0000       1.913685        52.0740 
 222   0.0000       1.922107        52.3032 
 223   0.0000       1.923439        52.3394 
 224   0.0000       1.952578        53.1323 
 225   0.0000       1.955817        53.2205 
 226   0.0000       1.975054        53.7440 
 227   0.0000       1.996755        54.3345 
 228   0.0000       2.018315        54.9212 
 229   0.0000       2.021507        55.0080 
 230   0.0000       2.028894        55.2090 
 231   0.0000       2.068853        56.2963 
 232   0.0000       2.077168        56.5226 
 233   0.0000       2.094111        56.9836 
 234   0.0000       2.102548        57.2132 
 235   0.0000       2.112399        57.4813 
 236   0.0000       2.129180        57.9379 
 237   0.0000       2.136685        58.1421 
 238   0.0000       2.159139        58.7532 
 239   0.0000       2.181535        59.3626 
 240   0.0000       2.199212        59.8436 
 241   0.0000       2.226736        60.5926 
 242   0.0000       2.238214        60.9049 
 243   0.0000       2.243008        61.0354 
 244   0.0000       2.268993        61.7424 
 245   0.0000       2.285139        62.1818 
 246   0.0000       2.289045        62.2881 
 247   0.0000       2.293018        62.3962 
 248   0.0000       2.318239        63.0825 
 249   0.0000       2.326733        63.3136 
 250   0.0000       2.337420        63.6044 
 251   0.0000       2.361521        64.2603 
 252   0.0000       2.372621        64.5623 
 253   0.0000       2.393577        65.1325 
 254   0.0000       2.399204        65.2857 
 255   0.0000       2.423401        65.9441 
 256   0.0000       2.427073        66.0440 
 257   0.0000       2.454964        66.8030 
 258   0.0000       2.481880        67.5354 
 259   0.0000       2.489259        67.7362 
 260   0.0000       2.494555        67.8803 
 261   0.0000       2.515464        68.4492 
 262   0.0000       2.541730        69.1640 
 263   0.0000       2.561019        69.6889 
 264   0.0000       2.592478        70.5449 
 265   0.0000       2.623654        71.3932 
 266   0.0000       2.637156        71.7607 
 267   0.0000       2.647261        72.0356 
 268   0.0000       2.680211        72.9322 
 269   0.0000       2.688925        73.1694 
 270   0.0000       2.707638        73.6786 
 271   0.0000       2.731004        74.3144 
 272   0.0000       2.761404        75.1416 
 273   0.0000       2.780467        75.6603 
 274   0.0000       2.809971        76.4632 
 275   0.0000       2.854758        77.6819 
 276   0.0000       2.897729        78.8512 
 277   0.0000       2.912063        79.2413 
 278   0.0000       2.971206        80.8506 
 279   0.0000       2.990193        81.3673 
 280   0.0000       3.031508        82.4915 
 281   0.0000       3.049125        82.9709 
 282   0.0000       3.105429        84.5030 
 283   0.0000       3.187618        86.7395 
 284   0.0000       3.384902        92.1079 
 285   0.0000       3.466124        94.3180 

                 SPIN DOWN ORBITALS
  NO   OCC          E(Eh)            E(eV) 
   0   1.0000     -19.189235      -522.1656 
   1   1.0000     -19.111663      -520.0548 
   2   1.0000     -10.259596      -279.1778 
   3   1.0000     -10.247710      -278.8544 
   4   1.0000     -10.204964      -277.6912 
   5   1.0000     -10.201002      -277.5834 
   6   1.0000     -10.194723      -277.4125 
   7   1.0000     -10.193580      -277.3814 
   8   1.0000     -10.192437      -277.3503 
   9   1.0000     -10.190358      -277.2937 
  10   1.0000     -10.187285      -277.2101 
  11   1.0000     -10.186680      -277.1937 
  12   1.0000     -10.179214      -276.9905 
  13   1.0000     -10.172794      -276.8158 
  14   1.0000     -10.169259      -276.7196 
  15   1.0000     -10.165231      -276.6100 
  16   1.0000     -10.160731      -276.4876 
  17   1.0000     -10.159096      -276.4431 
  18   1.0000      -1.074551       -29.2400 
  19   1.0000      -1.000594       -27.2275 
  20   1.0000      -0.867388       -23.6028 
  21   1.0000      -0.831328       -22.6216 
  22   1.0000      -0.800287       -21.7769 
  23   1.0000      -0.766347       -20.8534 
  24   1.0000      -0.756747       -20.5921 
  25   1.0000      -0.742765       -20.2117 
  26   1.0000      -0.692700       -18.8493 
  27   1.0000      -0.680849       -18.5268 
  28   1.0000      -0.679389       -18.4871 
  29   1.0000      -0.639055       -17.3896 
  30   1.0000      -0.610958       -16.6250 
  31   1.0000      -0.607644       -16.5348 
  32   1.0000      -0.574077       -15.6214 
  33   1.0000      -0.550351       -14.9758 
  34   1.0000      -0.508748       -13.8437 
  35   1.0000      -0.505944       -13.7674 
  36   1.0000      -0.492998       -13.4152 
  37   1.0000      -0.464535       -12.6406 
  38   1.0000      -0.454285       -12.3617 
  39   1.0000      -0.442890       -12.0516 
  40   1.0000      -0.437889       -11.9156 
  41   1.0000      -0.436927       -11.8894 
  42   1.0000      -0.423300       -11.5186 
  43   1.0000      -0.418821       -11.3967 
  44   1.0000      -0.417922       -11.3722 
  45   1.0000      -0.400174       -10.8893 
  46   1.0000      -0.396983       -10.8024 
  47   1.0000      -0.393904       -10.7187 
  48   1.0000      -0.382919       -10.4198 
  49   1.0000      -0.375273       -10.2117 
  50   1.0000      -0.373814       -10.1720 
  51   1.0000      -0.372140       -10.1265 
  52   1.0000      -0.363818        -9.9000 
  53   1.0000      -0.359042        -9.7700 
  54   1.0000      -0.350026        -9.5247 
  55   1.0000      -0.343699        -9.3525 
  56   1.0000      -0.341611        -9.2957 
  57   1.0000      -0.338421        -9.2089 
  58   1.0000      -0.318214        -8.6591 
  59   1.0000      -0.275123        -7.4865 
  60   1.0000      -0.251223        -6.8361 
  61   1.0000      -0.244276        -6.6471 
  62   1.0000      -0.239925        -6.5287 
  63   1.0000      -0.224438        -6.1073 
  64   0.0000      -0.107240        -2.9182 
  65   0.0000      -0.026076        -0.7096 
  66   0.0000      -0.004305        -0.1172 
  67   0.0000       0.038758         1.0547 
  68   0.0000       0.059629         1.6226 
  69   0.0000       0.074484         2.0268 
  70   0.0000       0.099949         2.7198 
  71   0.0000       0.109546         2.9809 
  72   0.0000       0.116837         3.1793 
  73   0.0000       0.124944         3.3999 
  74   0.0000       0.141186         3.8419 
  75   0.0000       0.150232         4.0880 
  76   0.0000       0.157540         4.2869 
  77   0.0000       0.157834         4.2949 
  78   0.0000       0.169441         4.6107 
  79   0.0000       0.178389         4.8542 
  80   0.0000       0.181688         4.9440 
  81   0.0000       0.184784         5.0282 
  82   0.0000       0.191102         5.2001 
  83   0.0000       0.199081         5.4173 
  84   0.0000       0.202603         5.5131 
  85   0.0000       0.215787         5.8719 
  86   0.0000       0.219630         5.9764 
  87   0.0000       0.226899         6.1742 
  88   0.0000       0.239758         6.5241 
  89   0.0000       0.243699         6.6314 
  90   0.0000       0.251808         6.8521 
  91   0.0000       0.268474         7.3055 
  92   0.0000       0.273357         7.4384 
  93   0.0000       0.281576         7.6621 
  94   0.0000       0.287230         7.8159 
  95   0.0000       0.302275         8.2253 
  96   0.0000       0.331671         9.0252 
  97   0.0000       0.346664         9.4332 
  98   0.0000       0.357706         9.7337 
  99   0.0000       0.362660         9.8685 
 100   0.0000       0.372672        10.1409 
 101   0.0000       0.387409        10.5419 
 102   0.0000       0.446009        12.1365 
 103   0.0000       0.454803        12.3758 
 104   0.0000       0.494890        13.4666 
 105   0.0000       0.497954        13.5500 
 106   0.0000       0.508941        13.8490 
 107   0.0000       0.510125        13.8812 
 108   0.0000       0.525992        14.3130 
 109   0.0000       0.532649        14.4941 
 110   0.0000       0.538185        14.6448 
 111   0.0000       0.541580        14.7371 
 112   0.0000       0.547676        14.9030 
 113   0.0000       0.558375        15.1942 
 114   0.0000       0.564862        15.3707 
 115   0.0000       0.572330        15.5739 
 116   0.0000       0.573127        15.5956 
 117   0.0000       0.576123        15.6771 
 118   0.0000       0.582475        15.8500 
 119   0.0000       0.586132        15.9494 
 120   0.0000       0.607279        16.5249 
 121   0.0000       0.610569        16.6144 
 122   0.0000       0.619913        16.8687 
 123   0.0000       0.622210        16.9312 
 124   0.0000       0.631198        17.1758 
 125   0.0000       0.637272        17.3411 
 126   0.0000       0.646302        17.5868 
 127   0.0000       0.652119        17.7451 
 128   0.0000       0.673682        18.3318 
 129   0.0000       0.683256        18.5923 
 130   0.0000       0.691330        18.8121 
 131   0.0000       0.699911        19.0455 
 132   0.0000       0.713056        19.4032 
 133   0.0000       0.722386        19.6571 
 134   0.0000       0.724969        19.7274 
 135   0.0000       0.737568        20.0703 
 136   0.0000       0.740100        20.1391 
 137   0.0000       0.747554        20.3420 
 138   0.0000       0.763514        20.7763 
 139   0.0000       0.773363        21.0443 
 140   0.0000       0.800301        21.7773 
 141   0.0000       0.804655        21.8958 
 142   0.0000       0.821601        22.3569 
 143   0.0000       0.823997        22.4221 
 144   0.0000       0.837870        22.7996 
 145   0.0000       0.843375        22.9494 
 146   0.0000       0.846558        23.0360 
 147   0.0000       0.852045        23.1853 
 148   0.0000       0.869172        23.6514 
 149   0.0000       0.876185        23.8422 
 150   0.0000       0.890197        24.2235 
 151   0.0000       0.894315        24.3355 
 152   0.0000       0.903824        24.5943 
 153   0.0000       0.915527        24.9128 
 154   0.0000       0.920310        25.0429 
 155   0.0000       0.924468        25.1561 
 156   0.0000       0.927577        25.2407 
 157   0.0000       0.949143        25.8275 
 158   0.0000       0.962171        26.1820 
 159   0.0000       0.963438        26.2165 
 160   0.0000       0.969162        26.3722 
 161   0.0000       0.974461        26.5164 
 162   0.0000       0.984043        26.7772 
 163   0.0000       0.993368        27.0309 
 164   0.0000       1.001155        27.2428 
 165   0.0000       1.010037        27.4845 
 166   0.0000       1.015864        27.6431 
 167   0.0000       1.030589        28.0438 
 168   0.0000       1.046687        28.4818 
 169   0.0000       1.079013        29.3614 
 170   0.0000       1.084682        29.5157 
 171   0.0000       1.097397        29.8617 
 172   0.0000       1.114437        30.3254 
 173   0.0000       1.129858        30.7450 
 174   0.0000       1.157351        31.4931 
 175   0.0000       1.174050        31.9475 
 176   0.0000       1.195362        32.5275 
 177   0.0000       1.198239        32.6057 
 178   0.0000       1.228586        33.4315 
 179   0.0000       1.236406        33.6443 
 180   0.0000       1.246445        33.9175 
 181   0.0000       1.251665        34.0595 
 182   0.0000       1.262467        34.3535 
 183   0.0000       1.307467        35.5780 
 184   0.0000       1.316563        35.8255 
 185   0.0000       1.348702        36.7000 
 186   0.0000       1.362668        37.0801 
 187   0.0000       1.368206        37.2308 
 188   0.0000       1.379501        37.5381 
 189   0.0000       1.399083        38.0710 
 190   0.0000       1.409568        38.3563 
 191   0.0000       1.446904        39.3722 
 192   0.0000       1.450667        39.4747 
 193   0.0000       1.460291        39.7365 
 194   0.0000       1.471086        40.0303 
 195   0.0000       1.480184        40.2778 
 196   0.0000       1.482530        40.3417 
 197   0.0000       1.490959        40.5711 
 198   0.0000       1.495182        40.6860 
 199   0.0000       1.512891        41.1679 
 200   0.0000       1.527948        41.5776 
 201   0.0000       1.556353        42.3505 
 202   0.0000       1.619849        44.0783 
 203   0.0000       1.683766        45.8176 
 204   0.0000       1.704868        46.3918 
 205   0.0000       1.719332        46.7854 
 206   0.0000       1.726054        46.9683 
 207   0.0000       1.748714        47.5849 
 208   0.0000       1.769784        48.1583 
 209   0.0000       1.780766        48.4571 
 210   0.0000       1.802464        49.0476 
 211   0.0000       1.814800        49.3832 
 212   0.0000       1.817315        49.4516 
 213   0.0000       1.826981        49.7147 
 214   0.0000       1.845609        50.2216 
 215   0.0000       1.857925        50.5567 
 216   0.0000       1.864079        50.7242 
 217   0.0000       1.867663        50.8217 
 218   0.0000       1.874700        51.0132 
 219   0.0000       1.882594        51.2280 
 220   0.0000       1.914812        52.1047 
 221   0.0000       1.915411        52.1210 
 222   0.0000       1.923560        52.3427 
 223   0.0000       1.927434        52.4481 
 224   0.0000       1.956623        53.2424 
 225   0.0000       1.958049        53.2812 
 226   0.0000       1.976200        53.7751 
 227   0.0000       2.000861        54.4462 
 228   0.0000       2.020163        54.9714 
 229   0.0000       2.024312        55.0843 
 230   0.0000       2.031215        55.2722 
 231   0.0000       2.069211        56.3061 
 232   0.0000       2.081789        56.6484 
 233   0.0000       2.097416        57.0736 
 234   0.0000       2.106088        57.3096 
 235   0.0000       2.115420        57.5635 
 236   0.0000       2.131686        58.0061 
 237   0.0000       2.139455        58.2175 
 238   0.0000       2.161328        58.8127 
 239   0.0000       2.184128        59.4331 
 240   0.0000       2.201655        59.9101 
 241   0.0000       2.230381        60.6918 
 242   0.0000       2.238325        60.9079 
 243   0.0000       2.247116        61.1471 
 244   0.0000       2.274985        61.9055 
 245   0.0000       2.286917        62.2302 
 246   0.0000       2.289594        62.3030 
 247   0.0000       2.295512        62.4641 
 248   0.0000       2.319576        63.1189 
 249   0.0000       2.330317        63.4112 
 250   0.0000       2.340821        63.6970 
 251   0.0000       2.367407        64.4204 
 252   0.0000       2.374389        64.6104 
 253   0.0000       2.395946        65.1970 
 254   0.0000       2.401831        65.3571 
 255   0.0000       2.425162        65.9920 
 256   0.0000       2.427992        66.0690 
 257   0.0000       2.456719        66.8507 
 258   0.0000       2.482876        67.5625 
 259   0.0000       2.495531        67.9069 
 260   0.0000       2.499099        68.0040 
 261   0.0000       2.518010        68.5185 
 262   0.0000       2.544642        69.2432 
 263   0.0000       2.565800        69.8190 
 264   0.0000       2.597209        70.6736 
 265   0.0000       2.626684        71.4757 
 266   0.0000       2.641214        71.8711 
 267   0.0000       2.649473        72.0958 
 268   0.0000       2.681842        72.9766 
 269   0.0000       2.692785        73.2744 
 270   0.0000       2.710965        73.7691 
 271   0.0000       2.732425        74.3531 
 272   0.0000       2.765331        75.2485 
 273   0.0000       2.784567        75.7719 
 274   0.0000       2.812415        76.5297 
 275   0.0000       2.856737        77.7358 
 276   0.0000       2.898313        78.8671 
 277   0.0000       2.915876        79.3450 
 278   0.0000       2.973734        80.9194 
 279   0.0000       2.991890        81.4135 
 280   0.0000       3.033665        82.5502 
 281   0.0000       3.050443        83.0068 
 282   0.0000       3.110084        84.6297 
 283   0.0000       3.190154        86.8085 
 284   0.0000       3.386185        92.1428 
 285   0.0000       3.466984        94.3414 

                    ********************************
                    * MULLIKEN POPULATION ANALYSIS *
                    ********************************

--------------------------------------------
MULLIKEN ATOMIC CHARGES AND SPIN POPULATIONS
--------------------------------------------
   0 C :   -0.233063    0.095935
   1 C :    0.122885   -0.080144
   2 C :    0.033012    0.097900
   3 C :   -0.192548   -0.038212
   4 C :    0.285448    0.004959
   5 C :    0.030015    0.289169
   6 C :   -0.402560   -0.021002
   7 C :   -0.179337    0.008351
   8 C :    0.182845    0.006026
   9 C :   -0.520343    0.000224
  10 C :   -0.531292   -0.000402
  11 C :    0.079806   -0.118382
  12 C :    0.212504    0.353777
  13 H :    0.162394   -0.004589
  14 O :   -0.521241    0.265538
  15 H :    0.173835   -0.000605
  16 H :    0.171079   -0.004199
  17 H :    0.175933   -0.002823
  18 H :    0.177810   -0.002749
  19 H :    0.159197    0.000617
  20 H :    0.156137    0.000785
  21 H :    0.166518    0.004797
  22 H :    0.167741    0.002620
  23 H :    0.128334    0.000025
  24 H :    0.157522   -0.000016
  25 H :    0.157808   -0.000013
  26 H :    0.157721    0.000681
  27 H :    0.168590   -0.000320
  28 H :    0.156725    0.000289
  29 C :   -0.529041    0.006082
  30 C :   -0.144146   -0.045080
  31 C :   -0.143644    0.095113
  32 H :    0.164979    0.001536
  33 O :   -0.619850    0.087377
  34 H :    0.468228   -0.003264
Sum of atomic charges         :   -0.0000000
Sum of atomic spin populations:    1.0000000

-----------------------------------------------------
MULLIKEN REDUCED ORBITAL CHARGES AND SPIN POPULATIONS
-----------------------------------------------------
CHARGE
  0 C s       :     3.204661  s :     3.204661
      pz      :     0.997209  p :     2.992693
      px      :     0.980679
      py      :     1.014804
      dz2     :     0.003464  d :     0.035709
      dxz     :     0.004672
      dyz     :     0.005232
      dx2y2   :     0.009392
      dxy     :     0.012949
  1 C s       :     3.129803  s :     3.129803
      pz      :     0.994627  p :     2.706923
      px      :     0.833518
      py      :     0.878778
      dz2     :     0.004161  d :     0.040390
      dxz     :     0.006003
      dyz     :     0.006453
      dx2y2   :     0.011781
      dxy     :     0.011991
  2 C s       :     3.177720  s :     3.177720
      pz      :     0.988943  p :     2.750817
      px      :     0.899050
      py      :     0.862824
      dz2     :     0.003547  d :     0.038451
      dxz     :     0.004827
      dyz     :     0.006541
      dx2y2   :     0.011719
      dxy     :     0.011818
  3 C s       :     3.232920  s :     3.232920
      pz      :     0.956740  p :     2.923441
      px      :     0.949532
      py      :     1.017169
      dz2     :     0.003594  d :     0.036188
      dxz     :     0.004802
      dyz     :     0.004900
      dx2y2   :     0.009654
      dxy     :     0.013238
  4 C s       :     3.103363  s :     3.103363
      pz      :     0.860593  p :     2.525527
      px      :     0.845664
      py      :     0.819270
      dz2     :     0.006758  d :     0.085662
      dxz     :     0.010605
      dyz     :     0.013115
      dx2y2   :     0.034293
      dxy     :     0.020890
  5 C s       :     3.196772  s :     3.196772
      pz      :     0.946895  p :     2.734625
      px      :     0.880787
      py      :     0.906943
      dz2     :     0.003609  d :     0.038588
      dxz     :     0.005810
      dyz     :     0.005398
      dx2y2   :     0.011971
      dxy     :     0.011800
  6 C s       :     3.278494  s :     3.278494
      pz      :     1.010760  p :     3.083346
      px      :     0.985470
      py      :     1.087116
      dz2     :     0.005047  d :     0.040721
      dxz     :     0.008615
      dyz     :     0.012060
      dx2y2   :     0.010553
      dxy     :     0.004446
  7 C s       :     3.195347  s :     3.195347
      pz      :     0.950928  p :     2.948264
      px      :     0.993419
      py      :     1.003918
      dz2     :     0.005165  d :     0.035726
      dxz     :     0.006986
      dyz     :     0.009336
      dx2y2   :     0.009020
      dxy     :     0.005219
  8 C s       :     3.125055  s :     3.125055
      pz      :     0.884055  p :     2.650923
      px      :     0.913373
      py      :     0.853496
      dz2     :     0.007047  d :     0.041177
      dxz     :     0.007384
      dyz     :     0.008979
      dx2y2   :     0.010125
      dxy     :     0.007640
  9 C s       :     3.308739  s :     3.308739
      pz      :     1.029144  p :     3.176530
      px      :     1.067305
      py      :     1.080081
      dz2     :     0.005983  d :     0.035074
      dxz     :     0.005345
      dyz     :     0.010731
      dx2y2   :     0.010405
      dxy     :     0.002611
 10 C s       :     3.307186  s :     3.307186
      pz      :     1.078154  p :     3.189369
      px      :     1.087606
      py      :     1.023609
      dz2     :     0.002494  d :     0.034738
      dxz     :     0.008686
      dyz     :     0.010576
      dx2y2   :     0.009120
      dxy     :     0.003862
 11 C s       :     3.148333  s :     3.148333
      pz      :     0.984671  p :     2.731931
      px      :     0.904235
      py      :     0.843025
      dz2     :     0.003733  d :     0.039929
      dxz     :     0.005608
      dyz     :     0.006855
      dx2y2   :     0.013122
      dxy     :     0.010611
 12 C s       :     3.136551  s :     3.136551
      pz      :     0.930061  p :     2.580521
      px      :     0.875522
      py      :     0.774938
      dz2     :     0.006656  d :     0.070424
      dxz     :     0.009450
      dyz     :     0.012555
      dx2y2   :     0.019480
      dxy     :     0.022282
 13 H s       :     0.837606  s :     0.837606
 14 O s       :     3.865722  s :     3.865722
      pz      :     1.432329  p :     4.631346
      px      :     1.616999
      py      :     1.582018
      dz2     :     0.002965  d :     0.024172
      dxz     :     0.003358
      dyz     :     0.005206
      dx2y2   :     0.005613
      dxy     :     0.007030
 15 H s       :     0.826165  s :     0.826165
 16 H s       :     0.828921  s :     0.828921
 17 H s       :     0.824067  s :     0.824067
 18 H s       :     0.822190  s :     0.822190
 19 H s       :     0.840803  s :     0.840803
 20 H s       :     0.843863  s :     0.843863
 21 H s       :     0.833482  s :     0.833482
 22 H s       :     0.832259  s :     0.832259
 23 H s       :     0.871666  s :     0.871666
 24 H s       :     0.842478  s :     0.842478
 25 H s       :     0.842192  s :     0.842192
 26 H s       :     0.842279  s :     0.842279
 27 H s       :     0.831410  s :     0.831410
 28 H s       :     0.843275  s :     0.843275
 29 C s       :     3.307345  s :     3.307345
      pz      :     1.093781  p :     3.187259
      px      :     1.090038
      py      :     1.003440
      dz2     :     0.006474  d :     0.034437
      dxz     :     0.005460
      dyz     :     0.008074
      dx2y2   :     0.008966
      dxy     :     0.005463
 30 C s       :     3.209679  s :     3.209679
      pz      :     0.972525  p :     2.898030
      px      :     0.991183
      py      :     0.934322
      dz2     :     0.003069  d :     0.036437
      dxz     :     0.003807
      dyz     :     0.006538
      dx2y2   :     0.012664
      dxy     :     0.010360
 31 C s       :     3.209882  s :     3.209882
      pz      :     0.972010  p :     2.897561
      px      :     0.943524
      py      :     0.982028
      dz2     :     0.004163  d :     0.036200
      dxz     :     0.005307
      dyz     :     0.003344
      dx2y2   :     0.012190
      dxy     :     0.011196
 32 H s       :     0.835021  s :     0.835021
 33 O s       :     3.886234  s :     3.886234
      pz      :     1.766553  p :     4.705088
      px      :     1.357611
      py      :     1.580924
      dz2     :     0.004050  d :     0.028528
      dxz     :     0.002183
      dyz     :     0.005195
      dx2y2   :     0.008870
      dxy     :     0.008230
 34 H s       :     0.531772  s :     0.531772

SPIN
  0 C s       :     0.012458  s :     0.012458
      pz      :     0.067255  p :     0.083977
      px      :     0.012472
      py      :     0.004250
      dz2     :    -0.000203  d :    -0.000500
      dxz     :    -0.000175
      dyz     :    -0.000044
      dx2y2   :    -0.000044
      dxy     :    -0.000034
  1 C s       :    -0.014481  s :    -0.014481
      pz      :    -0.035926  p :    -0.068655
      px      :    -0.016167
      py      :    -0.016563
      dz2     :     0.000115  d :     0.002992
      dxz     :     0.000351
      dyz     :     0.002262
      dx2y2   :     0.000063
      dxy     :     0.000202
  2 C s       :     0.009284  s :     0.009284
      pz      :     0.074764  p :     0.088987
      px      :     0.010465
      py      :     0.003758
      dz2     :    -0.000124  d :    -0.000371
      dxz     :     0.000062
      dyz     :    -0.000242
      dx2y2   :     0.000006
      dxy     :    -0.000074
  3 C s       :    -0.005398  s :    -0.005398
      pz      :    -0.023114  p :    -0.033949
      px      :    -0.006980
      py      :    -0.003855
      dz2     :     0.000189  d :     0.001134
      dxz     :     0.000437
      dyz     :     0.000395
      dx2y2   :     0.000079
      dxy     :     0.000034
  4 C s       :    -0.005567  s :    -0.005567
      pz      :     0.023617  p :     0.005436
      px      :    -0.007422
      py      :    -0.010759
      dz2     :     0.000506  d :     0.005090
      dxz     :     0.000823
      dyz     :     0.003442
      dx2y2   :    -0.000080
      dxy     :     0.000400
  5 C s       :     0.027733  s :     0.027733
      pz      :     0.214741  p :     0.262000
      px      :     0.035942
      py      :     0.011316
      dz2     :    -0.000565  d :    -0.000564
      dxz     :    -0.000213
      dyz     :     0.000263
      dx2y2   :    -0.000010
      dxy     :    -0.000039
  6 C s       :    -0.005699  s :    -0.005699
      pz      :    -0.004342  p :    -0.016752
      px      :    -0.009824
      py      :    -0.002586
      dz2     :     0.000024  d :     0.001448
      dxz     :     0.001097
      dyz     :     0.000116
      dx2y2   :     0.000214
      dxy     :    -0.000003
  7 C s       :     0.002233  s :     0.002233
      pz      :     0.002697  p :     0.006029
      px      :     0.002690
      py      :     0.000642
      dz2     :     0.000038  d :     0.000089
      dxz     :     0.000054
      dyz     :    -0.000015
      dx2y2   :     0.000025
      dxy     :    -0.000014
  8 C s       :     0.000512  s :     0.000512
      pz      :     0.002314  p :     0.005444
      px      :     0.001115
      py      :     0.002015
      dz2     :     0.000008  d :     0.000071
      dxz     :     0.000013
      dyz     :     0.000001
      dx2y2   :     0.000046
      dxy     :     0.000003
  9 C s       :    -0.000015  s :    -0.000015
      pz      :     0.000184  p :     0.000198
      px      :     0.000095
      py      :    -0.000082
      dz2     :     0.000012  d :     0.000041
      dxz     :     0.000001
      dyz     :     0.000020
      dx2y2   :    -0.000000
      dxy     :     0.000007
 10 C s       :    -0.000084  s :    -0.000084
      pz      :    -0.000118  p :    -0.000361
      px      :    -0.000059
      py      :    -0.000184
      dz2     :     0.000001  d :     0.000043
      dxz     :     0.000009
      dyz     :     0.000010
      dx2y2   :     0.000023
      dxy     :    -0.000001
 11 C s       :    -0.020360  s :    -0.020360
      pz      :    -0.063900  p :    -0.101704
      px      :    -0.023639
      py      :    -0.014165
      dz2     :     0.000984  d :     0.003682
      dxz     :     0.002259
      dyz     :     0.000139
      dx2y2   :     0.000310
      dxy     :    -0.000011
 12 C s       :     0.034762  s :     0.034762
      pz      :     0.267296  p :     0.318995
      px      :     0.039166
      py      :     0.012534
      dz2     :    -0.000525  d :     0.000019
      dxz     :    -0.000000
      dyz     :     0.000434
      dx2y2   :     0.000089
      dxy     :     0.000021
 13 H s       :    -0.004589  s :    -0.004589
 14 O s       :     0.007377  s :     0.007377
      pz      :     0.224980  p :     0.259204
      px      :     0.030807
      py      :     0.003418
      dz2     :    -0.000116  d :    -0.001043
      dxz     :    -0.000239
      dyz     :    -0.000514
      dx2y2   :    -0.000059
      dxy     :    -0.000116
 15 H s       :    -0.000605  s :    -0.000605
 16 H s       :    -0.004199  s :    -0.004199
 17 H s       :    -0.002823  s :    -0.002823
 18 H s       :    -0.002749  s :    -0.002749
 19 H s       :     0.000617  s :     0.000617
 20 H s       :     0.000785  s :     0.000785
 21 H s       :     0.004797  s :     0.004797
 22 H s       :     0.002620  s :     0.002620
 23 H s       :     0.000025  s :     0.000025
 24 H s       :    -0.000016  s :    -0.000016
 25 H s       :    -0.000013  s :    -0.000013
 26 H s       :     0.000681  s :     0.000681
 27 H s       :    -0.000320  s :    -0.000320
 28 H s       :     0.000289  s :     0.000289
 29 C s       :     0.001387  s :     0.001387
      pz      :     0.001798  p :     0.005167
      px      :     0.000568
      py      :     0.002801
      dz2     :    -0.000014  d :    -0.000472
      dxz     :    -0.000001
      dyz     :    -0.000376
      dx2y2   :    -0.000012
      dxy     :    -0.000068
 30 C s       :    -0.007295  s :    -0.007295
      pz      :    -0.027012  p :    -0.038931
      px      :    -0.006665
      py      :    -0.005254
      dz2     :     0.000077  d :     0.001146
      dxz     :     0.000061
      dyz     :     0.000877
      dx2y2   :     0.000024
      dxy     :     0.000108
 31 C s       :     0.010137  s :     0.010137
      pz      :     0.069999  p :     0.085414
      px      :     0.010956
      py      :     0.004458
      dz2     :    -0.000200  d :    -0.000438
      dxz     :    -0.000133
      dyz     :    -0.000066
      dx2y2   :    -0.000006
      dxy     :    -0.000034
 32 H s       :     0.001536  s :     0.001536
 33 O s       :     0.001964  s :     0.001964
      pz      :     0.082815  p :     0.084952
      px      :     0.006470
      py      :    -0.004333
      dz2     :     0.000162  d :     0.000461
      dxz     :     0.000559
      dyz     :    -0.000254
      dx2y2   :     0.000043
      dxy     :    -0.000048
 34 H s       :    -0.003264  s :    -0.003264


                     *******************************
                     * LOEWDIN POPULATION ANALYSIS *
                     *******************************

-------------------------------------------
LOEWDIN ATOMIC CHARGES AND SPIN POPULATIONS
-------------------------------------------
   0 C :   -0.130528    0.074283
   1 C :   -0.048189   -0.033715
   2 C :   -0.043314    0.075410
   3 C :   -0.107964   -0.023422
   4 C :    0.070483    0.036768
   5 C :   -0.022600    0.227994
   6 C :   -0.234637   -0.004900
   7 C :   -0.165496    0.009464
   8 C :   -0.031404    0.005246
   9 C :   -0.361532    0.000502
  10 C :   -0.370723   -0.000109
  11 C :   -0.039225   -0.058462
  12 C :    0.094488    0.286848
  13 H :    0.147070   -0.002445
  14 O :   -0.304136    0.256310
  15 H :    0.141311   -0.000434
  16 H :    0.146780   -0.002313
  17 H :    0.145096   -0.002497
  18 H :    0.146120   -0.002444
  19 H :    0.135186    0.000497
  20 H :    0.147812    0.000455
  21 H :    0.139433    0.004205
  22 H :    0.143198    0.002010
  23 H :    0.125979   -0.000190
  24 H :    0.131162    0.000004
  25 H :    0.132696    0.000017
  26 H :    0.132549    0.000519
  27 H :    0.135212   -0.000115
  28 H :    0.133760    0.000270
  29 C :   -0.362038    0.001992
  30 C :   -0.121758   -0.027177
  31 C :   -0.127104    0.077531
  32 H :    0.148626    0.000816
  33 O :   -0.278651    0.099471
  34 H :    0.352338   -0.002390

----------------------------------------------------
LOEWDIN REDUCED ORBITAL CHARGES AND SPIN POPULATIONS
----------------------------------------------------
CHARGE
  0 C s       :     2.916663  s :     2.916663
      pz      :     0.997460  p :     3.129939
      px      :     1.049228
      py      :     1.083251
      dz2     :     0.006677  d :     0.083926
      dxz     :     0.009742
      dyz     :     0.010920
      dx2y2   :     0.024930
      dxy     :     0.031656
  1 C s       :     2.864054  s :     2.864054
      pz      :     1.006235  p :     3.080499
      px      :     1.047099
      py      :     1.027165
      dz2     :     0.008789  d :     0.103635
      dxz     :     0.013555
      dyz     :     0.014356
      dx2y2   :     0.033733
      dxy     :     0.033203
  2 C s       :     2.878256  s :     2.878256
      pz      :     0.988290  p :     3.066239
      px      :     1.027883
      py      :     1.050066
      dz2     :     0.007809  d :     0.098819
      dxz     :     0.010654
      dyz     :     0.014552
      dx2y2   :     0.033226
      dxy     :     0.032578
  3 C s       :     2.918722  s :     2.918722
      pz      :     0.963983  p :     3.104066
      px      :     1.064476
      py      :     1.075607
      dz2     :     0.006729  d :     0.085176
      dxz     :     0.010297
      dyz     :     0.010462
      dx2y2   :     0.025396
      dxy     :     0.032292
  4 C s       :     2.863375  s :     2.863375
      pz      :     0.868609  p :     2.860037
      px      :     0.987181
      py      :     1.004247
      dz2     :     0.015130  d :     0.206104
      dxz     :     0.023838
      dyz     :     0.028387
      dx2y2   :     0.086654
      dxy     :     0.052094
  5 C s       :     2.900646  s :     2.900646
      pz      :     0.959909  p :     3.027377
      px      :     1.022235
      py      :     1.045233
      dz2     :     0.007926  d :     0.094578
      dxz     :     0.011764
      dyz     :     0.011993
      dx2y2   :     0.032069
      dxy     :     0.030826
  6 C s       :     2.920070  s :     2.920070
      pz      :     1.081817  p :     3.228666
      px      :     1.027375
      py      :     1.119474
      dz2     :     0.011184  d :     0.085901
      dxz     :     0.019755
      dyz     :     0.023426
      dx2y2   :     0.022290
      dxy     :     0.009246
  7 C s       :     2.932193  s :     2.932193
      pz      :     1.038238  p :     3.150956
      px      :     1.041669
      py      :     1.071049
      dz2     :     0.012835  d :     0.082346
      dxz     :     0.017978
      dyz     :     0.018796
      dx2y2   :     0.019245
      dxy     :     0.013492
  8 C s       :     2.891523  s :     2.891523
      pz      :     0.996661  p :     3.039699
      px      :     1.020941
      py      :     1.022098
      dz2     :     0.017169  d :     0.100182
      dxz     :     0.018597
      dyz     :     0.020654
      dx2y2   :     0.023370
      dxy     :     0.020392
  9 C s       :     2.973023  s :     2.973023
      pz      :     1.085703  p :     3.320623
      px      :     1.110410
      py      :     1.124510
      dz2     :     0.012289  d :     0.067886
      dxz     :     0.010827
      dyz     :     0.020613
      dx2y2   :     0.019294
      dxy     :     0.004862
 10 C s       :     2.969818  s :     2.969818
      pz      :     1.124998  p :     3.333638
      px      :     1.127884
      py      :     1.080756
      dz2     :     0.004352  d :     0.067267
      dxz     :     0.016183
      dyz     :     0.021268
      dx2y2   :     0.018128
      dxy     :     0.007337
 11 C s       :     2.876587  s :     2.876587
      pz      :     0.987847  p :     3.062670
      px      :     1.030967
      py      :     1.043856
      dz2     :     0.007964  d :     0.099968
      dxz     :     0.013202
      dyz     :     0.013869
      dx2y2   :     0.035906
      dxy     :     0.029026
 12 C s       :     2.861304  s :     2.861304
      pz      :     0.934509  p :     2.877828
      px      :     0.990075
      py      :     0.953244
      dz2     :     0.014421  d :     0.166379
      dxz     :     0.020545
      dyz     :     0.026884
      dx2y2   :     0.050221
      dxy     :     0.054309
 13 H s       :     0.852930  s :     0.852930
 14 O s       :     3.574095  s :     3.574095
      pz      :     1.428110  p :     4.679778
      px      :     1.638035
      py      :     1.613634
      dz2     :     0.006176  d :     0.050262
      dxz     :     0.006120
      dyz     :     0.009017
      dx2y2   :     0.011936
      dxy     :     0.017013
 15 H s       :     0.858689  s :     0.858689
 16 H s       :     0.853220  s :     0.853220
 17 H s       :     0.854904  s :     0.854904
 18 H s       :     0.853880  s :     0.853880
 19 H s       :     0.864814  s :     0.864814
 20 H s       :     0.852188  s :     0.852188
 21 H s       :     0.860567  s :     0.860567
 22 H s       :     0.856802  s :     0.856802
 23 H s       :     0.874021  s :     0.874021
 24 H s       :     0.868838  s :     0.868838
 25 H s       :     0.867304  s :     0.867304
 26 H s       :     0.867451  s :     0.867451
 27 H s       :     0.864788  s :     0.864788
 28 H s       :     0.866240  s :     0.866240
 29 C s       :     2.964527  s :     2.964527
      pz      :     1.140735  p :     3.330480
      px      :     1.135628
      py      :     1.054117
      dz2     :     0.011914  d :     0.067032
      dxz     :     0.009466
      dyz     :     0.016103
      dx2y2   :     0.018122
      dxy     :     0.011427
 30 C s       :     2.920556  s :     2.920556
      pz      :     0.976203  p :     3.115541
      px      :     1.070474
      py      :     1.068864
      dz2     :     0.006016  d :     0.085662
      dxz     :     0.006468
      dyz     :     0.014942
      dx2y2   :     0.031233
      dxy     :     0.027002
 31 C s       :     2.921326  s :     2.921326
      pz      :     0.979226  p :     3.120807
      px      :     1.062210
      py      :     1.079371
      dz2     :     0.007713  d :     0.084972
      dxz     :     0.012505
      dyz     :     0.006825
      dx2y2   :     0.029531
      dxy     :     0.028398
 32 H s       :     0.851374  s :     0.851374
 33 O s       :     3.510241  s :     3.510241
      pz      :     1.751001  p :     4.714436
      px      :     1.360513
      py      :     1.602922
      dz2     :     0.006445  d :     0.053973
      dxz     :     0.005079
      dyz     :     0.008417
      dx2y2   :     0.017698
      dxy     :     0.016334
 34 H s       :     0.647662  s :     0.647662

SPIN
  0 C s       :     0.002807  s :     0.002807
      pz      :     0.061915  p :     0.072752
      px      :     0.009134
      py      :     0.001703
      dz2     :    -0.000269  d :    -0.001277
      dxz     :    -0.000332
      dyz     :    -0.000280
      dx2y2   :    -0.000197
      dxy     :    -0.000199
  1 C s       :    -0.003216  s :    -0.003216
      pz      :    -0.026932  p :    -0.037985
      px      :    -0.005296
      py      :    -0.005756
      dz2     :     0.000314  d :     0.007486
      dxz     :     0.000841
      dyz     :     0.005214
      dx2y2   :     0.000387
      dxy     :     0.000730
  2 C s       :     0.002199  s :     0.002199
      pz      :     0.065173  p :     0.074198
      px      :     0.007148
      py      :     0.001877
      dz2     :    -0.000091  d :    -0.000986
      dxz     :     0.000136
      dyz     :    -0.000615
      dx2y2   :    -0.000140
      dxy     :    -0.000277
  3 C s       :    -0.001616  s :    -0.001616
      pz      :    -0.019335  p :    -0.024719
      px      :    -0.003745
      py      :    -0.001640
      dz2     :     0.000370  d :     0.002912
      dxz     :     0.000964
      dyz     :     0.001132
      dx2y2   :     0.000273
      dxy     :     0.000172
  4 C s       :    -0.001822  s :    -0.001822
      pz      :     0.029248  p :     0.024943
      px      :     0.000451
      py      :    -0.004756
      dz2     :     0.001534  d :     0.013648
      dxz     :     0.002221
      dyz     :     0.008312
      dx2y2   :     0.000177
      dxy     :     0.001404
  5 C s       :     0.007790  s :     0.007790
      pz      :     0.193910  p :     0.221548
      px      :     0.023783
      py      :     0.003855
      dz2     :    -0.000650  d :    -0.001344
      dxz     :    -0.000438
      dyz     :     0.000322
      dx2y2   :    -0.000302
      dxy     :    -0.000275
  6 C s       :    -0.001567  s :    -0.001567
      pz      :    -0.001007  p :    -0.007088
      px      :    -0.004862
      py      :    -0.001219
      dz2     :     0.000129  d :     0.003754
      dxz     :     0.002717
      dyz     :     0.000255
      dx2y2   :     0.000594
      dxy     :     0.000058
  7 C s       :     0.002650  s :     0.002650
      pz      :     0.002638  p :     0.006755
      px      :     0.003612
      py      :     0.000505
      dz2     :     0.000025  d :     0.000059
      dxz     :     0.000021
      dyz     :    -0.000024
      dx2y2   :     0.000054
      dxy     :    -0.000016
  8 C s       :     0.000187  s :     0.000187
      pz      :     0.002293  p :     0.004869
      px      :     0.001021
      py      :     0.001555
      dz2     :     0.000019  d :     0.000190
      dxz     :     0.000068
      dyz     :    -0.000009
      dx2y2   :     0.000100
      dxy     :     0.000013
  9 C s       :     0.000129  s :     0.000129
      pz      :     0.000240  p :     0.000281
      px      :     0.000088
      py      :    -0.000047
      dz2     :     0.000038  d :     0.000092
      dxz     :     0.000005
      dyz     :     0.000037
      dx2y2   :     0.000000
      dxy     :     0.000012
 10 C s       :    -0.000026  s :    -0.000026
      pz      :    -0.000087  p :    -0.000190
      px      :    -0.000004
      py      :    -0.000099
      dz2     :     0.000003  d :     0.000107
      dxz     :     0.000022
      dyz     :     0.000030
      dx2y2   :     0.000052
      dxy     :     0.000000
 11 C s       :    -0.004468  s :    -0.004468
      pz      :    -0.049321  p :    -0.063472
      px      :    -0.011039
      py      :    -0.003112
      dz2     :     0.002157  d :     0.009478
      dxz     :     0.005223
      dyz     :     0.000757
      dx2y2   :     0.000964
      dxy     :     0.000378
 12 C s       :     0.010058  s :     0.010058
      pz      :     0.244451  p :     0.276404
      px      :     0.027992
      py      :     0.003961
      dz2     :    -0.000346  d :     0.000387
      dxz     :     0.000109
      dyz     :     0.001007
      dx2y2   :    -0.000231
      dxy     :    -0.000152
 13 H s       :    -0.002445  s :    -0.002445
 14 O s       :     0.003674  s :     0.003674
      pz      :     0.221348  p :     0.253096
      px      :     0.029333
      py      :     0.002415
      dz2     :     0.000021  d :    -0.000460
      dxz     :    -0.000046
      dyz     :    -0.000143
      dx2y2   :    -0.000124
      dxy     :    -0.000168
 15 H s       :    -0.000434  s :    -0.000434
 16 H s       :    -0.002313  s :    -0.002313
 17 H s       :    -0.002497  s :    -0.002497
 18 H s       :    -0.002444  s :    -0.002444
 19 H s       :     0.000497  s :     0.000497
 20 H s       :     0.000455  s :     0.000455
 21 H s       :     0.004205  s :     0.004205
 22 H s       :     0.002010  s :     0.002010
 23 H s       :    -0.000190  s :    -0.000190
 24 H s       :     0.000004  s :     0.000004
 25 H s       :     0.000017  s :     0.000017
 26 H s       :     0.000519  s :     0.000519
 27 H s       :    -0.000115  s :    -0.000115
 28 H s       :     0.000270  s :     0.000270
 29 C s       :     0.000374  s :     0.000374
      pz      :     0.000983  p :     0.002779
      px      :     0.000400
      py      :     0.001396
      dz2     :    -0.000047  d :    -0.001161
      dxz     :    -0.000013
      dyz     :    -0.000829
      dx2y2   :    -0.000085
      dxy     :    -0.000186
 30 C s       :    -0.001710  s :    -0.001710
      pz      :    -0.022559  p :    -0.028346
      px      :    -0.003615
      py      :    -0.002171
      dz2     :     0.000168  d :     0.002879
      dxz     :     0.000163
      dyz     :     0.002051
      dx2y2   :     0.000128
      dxy     :     0.000369
 31 C s       :     0.002852  s :     0.002852
      pz      :     0.064961  p :     0.075670
      px      :     0.008760
      py      :     0.001950
      dz2     :    -0.000279  d :    -0.000991
      dxz     :    -0.000322
      dyz     :    -0.000128
      dx2y2   :    -0.000115
      dxy     :    -0.000146
 32 H s       :     0.000816  s :     0.000816
 33 O s       :     0.002200  s :     0.002200
      pz      :     0.087989  p :     0.093224
      px      :     0.007447
      py      :    -0.002213
      dz2     :     0.000616  d :     0.004047
      dxz     :     0.001365
      dyz     :     0.001574
      dx2y2   :     0.000198
      dxy     :     0.000294
 34 H s       :    -0.002390  s :    -0.002390


                      *****************************
                      * MAYER POPULATION ANALYSIS *
                      *****************************

  NA   - Mulliken gross atomic population
  ZA   - Total nuclear charge
  QA   - Mulliken gross atomic charge
  VA   - Mayer's total valence
  BVA  - Mayer's bonded valence
  FA   - Mayer's free valence

  ATOM       NA         ZA         QA         VA         BVA        FA
  0 C      6.2331     6.0000    -0.2331     3.8863     3.8804     0.0059
  1 C      5.8771     6.0000     0.1229     3.8249     3.8227     0.0022
  2 C      5.9670     6.0000     0.0330     3.9079     3.9009     0.0069
  3 C      6.1925     6.0000    -0.1925     3.8854     3.8847     0.0007
  4 C      5.7146     6.0000     0.2854     3.9461     3.9437     0.0024
  5 C      5.9700     6.0000     0.0300     3.8441     3.7855     0.0586
  6 C      6.4026     6.0000    -0.4026     3.8521     3.8519     0.0003
  7 C      6.1793     6.0000    -0.1793     3.9314     3.9312     0.0001
  8 C      5.8172     6.0000     0.1828     3.9432     3.9432     0.0000
  9 C      6.5203     6.0000    -0.5203     3.8493     3.8493     0.0000
 10 C      6.5313     6.0000    -0.5313     3.8388     3.8388     0.0000
 11 C      5.9202     6.0000     0.0798     3.8646     3.8586     0.0060
 12 C      5.7875     6.0000     0.2125     3.8153     3.7259     0.0894
 13 H      0.8376     1.0000     0.1624     0.9319     0.9319     0.0000
 14 O      8.5212     8.0000    -0.5212     2.0324     1.9666     0.0658
 15 H      0.8262     1.0000     0.1738     0.9328     0.9328     0.0000
 16 H      0.8289     1.0000     0.1711     0.9330     0.9330     0.0000
 17 H      0.8241     1.0000     0.1759     0.9280     0.9280     0.0000
 18 H      0.8222     1.0000     0.1778     0.9266     0.9266     0.0000
 19 H      0.8408     1.0000     0.1592     0.9282     0.9282     0.0000
 20 H      0.8439     1.0000     0.1561     0.9501     0.9501     0.0000
 21 H      0.8335     1.0000     0.1665     0.9237     0.9237     0.0000
 22 H      0.8323     1.0000     0.1677     0.9427     0.9427     0.0000
 23 H      0.8717     1.0000     0.1283     0.9405     0.9405     0.0000
 24 H      0.8425     1.0000     0.1575     0.9362     0.9362     0.0000
 25 H      0.8422     1.0000     0.1578     0.9285     0.9285     0.0000
 26 H      0.8423     1.0000     0.1577     0.9291     0.9291     0.0000
 27 H      0.8314     1.0000     0.1686     0.9459     0.9459     0.0000
 28 H      0.8433     1.0000     0.1567     0.9306     0.9306     0.0000
 29 C      6.5290     6.0000    -0.5290     3.8328     3.8328     0.0000
 30 C      6.1441     6.0000    -0.1441     3.9361     3.9351     0.0010
 31 C      6.1436     6.0000    -0.1436     3.8912     3.8850     0.0062
 32 H      0.8350     1.0000     0.1650     0.9316     0.9316     0.0000
 33 O      8.6198     8.0000    -0.6198     1.9425     1.9331     0.0095
 34 H      0.5318     1.0000     0.4682     0.7621     0.7621     0.0000

  Mayer bond orders larger than 0.100000
B(  0-C ,  1-C ) :   1.2747 B(  0-C , 16-H ) :   0.9076 B(  0-C , 30-C ) :   1.4990 
B(  1-C ,  2-C ) :   1.3283 B(  1-C , 12-C ) :   1.1202 B(  2-C ,  3-C ) :   1.3583 
B(  2-C ,  4-C ) :   1.0340 B(  3-C , 20-H ) :   0.9094 B(  3-C , 31-C ) :   1.4497 
B(  4-C ,  5-C ) :   1.1250 B(  4-C , 14-O ) :   1.6733 B(  5-C ,  6-C ) :   0.9669 
B(  5-C , 11-C ) :   1.4781 B(  6-C ,  7-C ) :   0.9842 B(  6-C , 21-H ) :   0.9159 
B(  6-C , 22-H ) :   0.9086 B(  7-C ,  8-C ) :   1.9249 B(  7-C , 23-H ) :   0.9155 
B(  8-C ,  9-C ) :   0.9990 B(  8-C , 10-C ) :   1.0168 B(  9-C , 24-H ) :   0.9453 
B(  9-C , 25-H ) :   0.9361 B(  9-C , 26-H ) :   0.9346 B( 10-C , 19-H ) :   0.9330 
B( 10-C , 27-H ) :   0.9280 B( 10-C , 28-H ) :   0.9372 B( 11-C , 12-C ) :   1.2819 
B( 11-C , 29-C ) :   0.9992 B( 12-C , 33-O ) :   1.0887 B( 13-H , 31-C ) :   0.9250 
B( 15-H , 29-C ) :   0.9288 B( 17-H , 29-C ) :   0.9307 B( 18-H , 29-C ) :   0.9301 
B( 30-C , 31-C ) :   1.3732 B( 30-C , 32-H ) :   0.9238 B( 33-O , 34-H ) :   0.7162 


-------
TIMINGS
-------

Total SCF time: 0 days 0 hours 1 min 18 sec 

Total time                  ....      78.740 sec
Sum of individual times     ....      78.237 sec  ( 99.4%)

Fock matrix formation       ....      70.452 sec  ( 89.5%)
  Split-RI-J                ....       2.600 sec  (  3.7% of F)
  Chain of spheres X        ....      56.982 sec  ( 80.9% of F)
  XC integration            ....       7.187 sec  ( 10.2% of F)
    Basis function eval.    ....       2.564 sec  ( 35.7% of XC)
    Density eval.           ....       2.529 sec  ( 35.2% of XC)
    XC-Functional eval.     ....       0.730 sec  ( 10.2% of XC)
    XC-Potential eval.      ....       0.929 sec  ( 12.9% of XC)
Diagonalization             ....       0.216 sec  (  0.3%)
Density matrix formation    ....       0.018 sec  (  0.0%)
Population analysis         ....       0.036 sec  (  0.0%)
Initial guess               ....       0.032 sec  (  0.0%)
Orbital Transformation      ....       0.000 sec  (  0.0%)
Orbital Orthonormalization  ....       0.024 sec  (  0.0%)
DIIS solution               ....       0.094 sec  (  0.1%)
Grid generation             ....       7.390 sec  (  9.4%)

Maximum memory used throughout the entire SCF-calculation: 113.6 MB

-------------------------   --------------------
FINAL SINGLE POINT ENERGY      -769.890173051677
-------------------------   --------------------

                                *** OPTIMIZATION RUN DONE ***

                            ***************************************
                            *     ORCA property calculations      *
                            ***************************************

                                    ---------------------
                                    Active property flags
                                    ---------------------
   (+) Dipole Moment


------------------------------------------------------------------------------
                       ORCA ELECTRIC PROPERTIES CALCULATION
------------------------------------------------------------------------------

Dipole Moment Calculation                       ... on
Quadrupole Moment Calculation                   ... off
Polarizability Calculation                      ... off
GBWName                                         ... MK1_1e_1H_B3LYP_631Gd_opt.gbw
Electron density                                ... MK1_1e_1H_B3LYP_631Gd_opt.scfp
The origin for moment calculation is the CENTER OF MASS  = (-0.946537, -0.400128 -0.194380)

-------------
DIPOLE MOMENT
-------------
                                X             Y             Z
Electronic contribution:    -19.23651      -3.77130      -2.66694
Nuclear contribution   :     17.20873       5.00926       3.43469
                        -----------------------------------------
Total Dipole Moment    :     -2.02778       1.23796       0.76775
                        -----------------------------------------
Magnitude (a.u.)       :      2.49677
Magnitude (Debye)      :      6.34629


--------------------
Rotational spectrum 
--------------------
 
Rotational constants in cm-1:     0.022702     0.008969     0.007080 
Rotational constants in MHz :   680.577090   268.883103   212.239250 

 Dipole components along the rotational axes: 
x,y,z [a.u.] :    -1.799534    -1.547983     0.774143 
x,y,z [Debye]:    -4.574051    -3.934659     1.967715 

 


           ************************************************************
           *        Program running with 4 parallel MPI-processes     *
           *              working on a common directory               *
           ************************************************************

-------------------------------------------------------------------------------
                               ORCA SCF HESSIAN
-------------------------------------------------------------------------------

                   --------- SHARK INITIALIZATION DONE ---------

Hessian of the Kohn-Sham DFT energy:
Kohn-Sham wavefunction type                      ... UKS
Hartree-Fock exchange scaling                    ...    0.200
Number of operators                              ...    2
Number of atoms                                  ...   35
Basis set dimensions                             ...  286
Integral neglect threshold                       ... 2.5e-11
Integral primitive cutoff                        ... 2.5e-12

Setting up DFT Hessian calculations              ... 

HESS GRID
---------

General Integration Accuracy     IntAcc      ... 4.959
Radial Grid Type                 RadialGrid  ... OptM3 with GC (2021)
Angular Grid (max. ang.)         AngularGrid ... 7 (Lebedev-770)
Angular grid pruning method      GridPruning ... 4 (adaptive)
Weight generation scheme         WeightScheme... Becke
Basis function cutoff            BFCut       ... 1.0000e-11
Integration weight cutoff        WCut        ... 1.0000e-14
Angular grids for H and He will be reduced by one unit
Partially contracted basis set               ... off
Rotationally invariant grid construction     ... off

Total number of grid points                  ...   578278
Total number of batches                      ...     9053
Average number of points per batch           ...       63
Average number of grid points per atom       ...    16522

Building densities                               ... done   (      0.0 sec)
Calculating rho(r) on the grid                   ... done   (      1.3 sec)
Building xc-kernel on the grid                   ... done   (      0.2 sec)
                                                     done   (     11.1 sec)

Nuclear repulsion Hessian  (SHARK)               ... done   (      0.0 sec)

----------------------------------------------
Forming right-hand sides of CP-SCF equations     ...
----------------------------------------------
One electron integral derivatives  (SHARK)       ... done   (    107.3 sec)
Transforming the overlap derivative matrices     ... done   (     11.0 sec)
Adding tr(S(x)F(y) C-PCM term to the hessian     ... done   (      0.0 sec)
Making the Q(x) pseudodensities                  ... done   (      0.2 sec)
Adding the E*S(x)*S(y) terms to the Hessian      ... done   (      0.1 sec)
Calculating energy weighted overlap derivatives  ... done   (      0.0 sec)
Two electron integral derivatives (SHARK-RI)     ... done   (     34.7 sec)
Exchange-correlation integral derivatives        ... done   (    205.4 sec)
tr(F(y)Q(x)) contribution to the Hessian         ... done   (      0.1 sec)
Response fock operator R(S(x)) (SHARK-RIJCOSX)   ... done   (    157.9 sec)
XC Response fock operator R(S(x))                ... done   (    118.5 sec)
tr(F(y)S(x)) contribution to the Hessian         ... done   (      0.0 sec)
Transforming and finalizing RHSs                 ... done   (      0.6 sec)

----------------------------------------------
Solving the CP-SCF equations (RIJCOSX)           ...
----------------------------------------------
     CP-SCF ITERATION   0:   7.7249e-01 (  63.5 sec   0/105 done)
     CP-SCF ITERATION   1:   1.0461e-01 (  65.5 sec   0/105 done)
     CP-SCF ITERATION   2:   7.8375e-02 (  66.4 sec   0/105 done)
     CP-SCF ITERATION   3:   2.8717e-02 (  66.1 sec   0/105 done)
     CP-SCF ITERATION   4:   1.4195e-02 (  66.2 sec   0/105 done)
     CP-SCF ITERATION   5:   7.8072e-03 (  66.3 sec   7/105 done)
     CP-SCF ITERATION   6:   3.5451e-03 (  62.3 sec  18/105 done)
     CP-SCF ITERATION   7:   1.6739e-03 (  55.9 sec  48/105 done)
     CP-SCF ITERATION   8:   1.0036e-03 (  39.0 sec  62/105 done)
     CP-SCF ITERATION   9:   4.8762e-04 (  30.9 sec  76/105 done)
     CP-SCF ITERATION  10:   2.0984e-04 (  21.6 sec  89/105 done)
     CP-SCF ITERATION  11:   1.3348e-04 (  13.9 sec 102/105 done)
     CP-SCF ITERATION  12:   5.1558e-05 (   5.6 sec 105/105 done)
                    *** THE CP-SCF HAS CONVERGED ***

                                                 ... done   (    624.1 sec)
Forming perturbed density Hessian contributions  ... done   (      0.1 sec)
Calculating [Q*(d^2 A/dXdY)*Q  ] C-PCM term      ... done   (      0.0 sec)
Calculating [d^2(V_N)/(dXdY)*Q ] C-PCM term      ... done   (      0.0 sec)
Calculating [d^2(V_el)/(dXdY)*Q] C-PCM term      ... done   (      1.5 sec)
Calculating C-PCM term that depends on dQ/dX     ... done   (      0.3 sec)
2nd integral derivative contribs (SHARK-RI)      ... done   (     99.7 sec)
Exchange-correlation Hessian                     ... done   (    135.6 sec)
Dipole derivatives                               ... (center of mass: -0.946537, -0.400128 -0.194380)done   (      0.1 sec)

Total SCF Hessian time: 0 days 0 hours 25 min 31 sec 

Writing the Hessian file to the disk             ... done


Maximum memory used throughout the entire SCFHESS-calculation: 746.2 MB

-----------------------
VIBRATIONAL FREQUENCIES
-----------------------

Scaling factor for frequencies =  1.000000000  (already applied!)

   0:         0.00 cm**-1
   1:         0.00 cm**-1
   2:         0.00 cm**-1
   3:         0.00 cm**-1
   4:         0.00 cm**-1
   5:         0.00 cm**-1
   6:        22.70 cm**-1
   7:        34.03 cm**-1
   8:        49.52 cm**-1
   9:        84.46 cm**-1
  10:       102.48 cm**-1
  11:       115.27 cm**-1
  12:       130.80 cm**-1
  13:       142.15 cm**-1
  14:       177.80 cm**-1
  15:       194.82 cm**-1
  16:       214.57 cm**-1
  17:       261.04 cm**-1
  18:       273.54 cm**-1
  19:       307.16 cm**-1
  20:       344.81 cm**-1
  21:       366.08 cm**-1
  22:       378.99 cm**-1
  23:       387.96 cm**-1
  24:       404.38 cm**-1
  25:       416.99 cm**-1
  26:       432.95 cm**-1
  27:       441.40 cm**-1
  28:       454.54 cm**-1
  29:       483.14 cm**-1
  30:       504.95 cm**-1
  31:       534.02 cm**-1
  32:       565.89 cm**-1
  33:       626.81 cm**-1
  34:       656.68 cm**-1
  35:       662.14 cm**-1
  36:       673.89 cm**-1
  37:       709.94 cm**-1
  38:       767.84 cm**-1
  39:       774.65 cm**-1
  40:       798.79 cm**-1
  41:       822.96 cm**-1
  42:       868.68 cm**-1
  43:       879.62 cm**-1
  44:       889.65 cm**-1
  45:       958.88 cm**-1
  46:       968.92 cm**-1
  47:       977.01 cm**-1
  48:       997.76 cm**-1
  49:      1006.97 cm**-1
  50:      1024.76 cm**-1
  51:      1033.18 cm**-1
  52:      1060.85 cm**-1
  53:      1063.66 cm**-1
  54:      1085.29 cm**-1
  55:      1114.07 cm**-1
  56:      1121.06 cm**-1
  57:      1130.92 cm**-1
  58:      1152.97 cm**-1
  59:      1181.26 cm**-1
  60:      1203.08 cm**-1
  61:      1208.00 cm**-1
  62:      1245.50 cm**-1
  63:      1261.81 cm**-1
  64:      1304.51 cm**-1
  65:      1327.22 cm**-1
  66:      1350.29 cm**-1
  67:      1367.50 cm**-1
  68:      1396.40 cm**-1
  69:      1403.68 cm**-1
  70:      1429.68 cm**-1
  71:      1433.19 cm**-1
  72:      1437.20 cm**-1
  73:      1452.18 cm**-1
  74:      1482.98 cm**-1
  75:      1488.70 cm**-1
  76:      1489.00 cm**-1
  77:      1498.95 cm**-1
  78:      1500.56 cm**-1
  79:      1507.22 cm**-1
  80:      1511.23 cm**-1
  81:      1522.22 cm**-1
  82:      1534.52 cm**-1
  83:      1566.88 cm**-1
  84:      1569.77 cm**-1
  85:      1613.74 cm**-1
  86:      1648.59 cm**-1
  87:      1737.37 cm**-1
  88:      3019.88 cm**-1
  89:      3027.56 cm**-1
  90:      3050.11 cm**-1
  91:      3055.88 cm**-1
  92:      3063.94 cm**-1
  93:      3068.09 cm**-1
  94:      3102.02 cm**-1
  95:      3114.94 cm**-1
  96:      3135.00 cm**-1
  97:      3147.93 cm**-1
  98:      3157.41 cm**-1
  99:      3173.64 cm**-1
 100:      3180.10 cm**-1
 101:      3199.95 cm**-1
 102:      3213.49 cm**-1
 103:      3225.13 cm**-1
 104:      3729.58 cm**-1


------------
NORMAL MODES
------------

These modes are the Cartesian displacements weighted by the diagonal matrix
M(i,i)=1/sqrt(m[i]) where m[i] is the mass of the displaced atom
Thus, these vectors are normalized but *not* orthogonal

                  0          1          2          3          4          5    
      0       0.000000   0.000000   0.000000   0.000000   0.000000   0.000000
      1       0.000000   0.000000   0.000000   0.000000   0.000000   0.000000
      2       0.000000   0.000000   0.000000   0.000000   0.000000   0.000000
      3       0.000000   0.000000   0.000000   0.000000   0.000000   0.000000
      4       0.000000   0.000000   0.000000   0.000000   0.000000   0.000000
      5       0.000000   0.000000   0.000000   0.000000   0.000000   0.000000
      6       0.000000   0.000000   0.000000   0.000000   0.000000   0.000000
      7       0.000000   0.000000   0.000000   0.000000   0.000000   0.000000
      8       0.000000   0.000000   0.000000   0.000000   0.000000   0.000000
      9       0.000000   0.000000   0.000000   0.000000   0.000000   0.000000
     10       0.000000   0.000000   0.000000   0.000000   0.000000   0.000000
     11       0.000000   0.000000   0.000000   0.000000   0.000000   0.000000
     12       0.000000   0.000000   0.000000   0.000000   0.000000   0.000000
     13       0.000000   0.000000   0.000000   0.000000   0.000000   0.000000
     14       0.000000   0.000000   0.000000   0.000000   0.000000   0.000000
     15       0.000000   0.000000   0.000000   0.000000   0.000000   0.000000
     16       0.000000   0.000000   0.000000   0.000000   0.000000   0.000000
     17       0.000000   0.000000   0.000000   0.000000   0.000000   0.000000
     18       0.000000   0.000000   0.000000   0.000000   0.000000   0.000000
     19       0.000000   0.000000   0.000000   0.000000   0.000000   0.000000
     20       0.000000   0.000000   0.000000   0.000000   0.000000   0.000000
     21       0.000000   0.000000   0.000000   0.000000   0.000000   0.000000
     22       0.000000   0.000000   0.000000   0.000000   0.000000   0.000000
     23       0.000000   0.000000   0.000000   0.000000   0.000000   0.000000
     24       0.000000   0.000000   0.000000   0.000000   0.000000   0.000000
     25       0.000000   0.000000   0.000000   0.000000   0.000000   0.000000
     26       0.000000   0.000000   0.000000   0.000000   0.000000   0.000000
     27       0.000000   0.000000   0.000000   0.000000   0.000000   0.000000
     28       0.000000   0.000000   0.000000   0.000000   0.000000   0.000000
     29       0.000000   0.000000   0.000000   0.000000   0.000000   0.000000
     30       0.000000   0.000000   0.000000   0.000000   0.000000   0.000000
     31       0.000000   0.000000   0.000000   0.000000   0.000000   0.000000
     32       0.000000   0.000000   0.000000   0.000000   0.000000   0.000000
     33       0.000000   0.000000   0.000000   0.000000   0.000000   0.000000
     34       0.000000   0.000000   0.000000   0.000000   0.000000   0.000000
     35       0.000000   0.000000   0.000000   0.000000   0.000000   0.000000
     36       0.000000   0.000000   0.000000   0.000000   0.000000   0.000000
     37       0.000000   0.000000   0.000000   0.000000   0.000000   0.000000
     38       0.000000   0.000000   0.000000   0.000000   0.000000   0.000000
     39       0.000000   0.000000   0.000000   0.000000   0.000000   0.000000
     40       0.000000   0.000000   0.000000   0.000000   0.000000   0.000000
     41       0.000000   0.000000   0.000000   0.000000   0.000000   0.000000
     42       0.000000   0.000000   0.000000   0.000000   0.000000   0.000000
     43       0.000000   0.000000   0.000000   0.000000   0.000000   0.000000
     44       0.000000   0.000000   0.000000   0.000000   0.000000   0.000000
     45       0.000000   0.000000   0.000000   0.000000   0.000000   0.000000
     46       0.000000   0.000000   0.000000   0.000000   0.000000   0.000000
     47       0.000000   0.000000   0.000000   0.000000   0.000000   0.000000
     48       0.000000   0.000000   0.000000   0.000000   0.000000   0.000000
     49       0.000000   0.000000   0.000000   0.000000   0.000000   0.000000
     50       0.000000   0.000000   0.000000   0.000000   0.000000   0.000000
     51       0.000000   0.000000   0.000000   0.000000   0.000000   0.000000
     52       0.000000   0.000000   0.000000   0.000000   0.000000   0.000000
     53       0.000000   0.000000   0.000000   0.000000   0.000000   0.000000
     54       0.000000   0.000000   0.000000   0.000000   0.000000   0.000000
     55       0.000000   0.000000   0.000000   0.000000   0.000000   0.000000
     56       0.000000   0.000000   0.000000   0.000000   0.000000   0.000000
     57       0.000000   0.000000   0.000000   0.000000   0.000000   0.000000
     58       0.000000   0.000000   0.000000   0.000000   0.000000   0.000000
     59       0.000000   0.000000   0.000000   0.000000   0.000000   0.000000
     60       0.000000   0.000000   0.000000   0.000000   0.000000   0.000000
     61       0.000000   0.000000   0.000000   0.000000   0.000000   0.000000
     62       0.000000   0.000000   0.000000   0.000000   0.000000   0.000000
     63       0.000000   0.000000   0.000000   0.000000   0.000000   0.000000
     64       0.000000   0.000000   0.000000   0.000000   0.000000   0.000000
     65       0.000000   0.000000   0.000000   0.000000   0.000000   0.000000
     66       0.000000   0.000000   0.000000   0.000000   0.000000   0.000000
     67       0.000000   0.000000   0.000000   0.000000   0.000000   0.000000
     68       0.000000   0.000000   0.000000   0.000000   0.000000   0.000000
     69       0.000000   0.000000   0.000000   0.000000   0.000000   0.000000
     70       0.000000   0.000000   0.000000   0.000000   0.000000   0.000000
     71       0.000000   0.000000   0.000000   0.000000   0.000000   0.000000
     72       0.000000   0.000000   0.000000   0.000000   0.000000   0.000000
     73       0.000000   0.000000   0.000000   0.000000   0.000000   0.000000
     74       0.000000   0.000000   0.000000   0.000000   0.000000   0.000000
     75       0.000000   0.000000   0.000000   0.000000   0.000000   0.000000
     76       0.000000   0.000000   0.000000   0.000000   0.000000   0.000000
     77       0.000000   0.000000   0.000000   0.000000   0.000000   0.000000
     78       0.000000   0.000000   0.000000   0.000000   0.000000   0.000000
     79       0.000000   0.000000   0.000000   0.000000   0.000000   0.000000
     80       0.000000   0.000000   0.000000   0.000000   0.000000   0.000000
     81       0.000000   0.000000   0.000000   0.000000   0.000000   0.000000
     82       0.000000   0.000000   0.000000   0.000000   0.000000   0.000000
     83       0.000000   0.000000   0.000000   0.000000   0.000000   0.000000
     84       0.000000   0.000000   0.000000   0.000000   0.000000   0.000000
     85       0.000000   0.000000   0.000000   0.000000   0.000000   0.000000
     86       0.000000   0.000000   0.000000   0.000000   0.000000   0.000000
     87       0.000000   0.000000   0.000000   0.000000   0.000000   0.000000
     88       0.000000   0.000000   0.000000   0.000000   0.000000   0.000000
     89       0.000000   0.000000   0.000000   0.000000   0.000000   0.000000
     90       0.000000   0.000000   0.000000   0.000000   0.000000   0.000000
     91       0.000000   0.000000   0.000000   0.000000   0.000000   0.000000
     92       0.000000   0.000000   0.000000   0.000000   0.000000   0.000000
     93       0.000000   0.000000   0.000000   0.000000   0.000000   0.000000
     94       0.000000   0.000000   0.000000   0.000000   0.000000   0.000000
     95       0.000000   0.000000   0.000000   0.000000   0.000000   0.000000
     96       0.000000   0.000000   0.000000   0.000000   0.000000   0.000000
     97       0.000000   0.000000   0.000000   0.000000   0.000000   0.000000
     98       0.000000   0.000000   0.000000   0.000000   0.000000   0.000000
     99       0.000000   0.000000   0.000000   0.000000   0.000000   0.000000
    100       0.000000   0.000000   0.000000   0.000000   0.000000   0.000000
    101       0.000000   0.000000   0.000000   0.000000   0.000000   0.000000
    102       0.000000   0.000000   0.000000   0.000000   0.000000   0.000000
    103       0.000000   0.000000   0.000000   0.000000   0.000000   0.000000
    104       0.000000   0.000000   0.000000   0.000000   0.000000   0.000000
                  6          7          8          9         10         11    
      0      -0.051364  -0.048590  -0.038041  -0.008488   0.022208   0.025506
      1       0.010550   0.026428  -0.022799  -0.000760  -0.002783  -0.007890
      2      -0.063244  -0.037459  -0.092106   0.033780   0.074066   0.085695
      3      -0.036127  -0.025768  -0.017297  -0.035092   0.012688   0.002676
      4       0.007576  -0.008488  -0.004125  -0.002148  -0.002855   0.000569
      5      -0.019649   0.006242  -0.016342  -0.047075   0.045667   0.022594
      6      -0.017807  -0.056092   0.018741  -0.039630  -0.004899  -0.011121
      7       0.004405  -0.029819   0.007803  -0.003219  -0.001053   0.006445
      8       0.038371  -0.006486   0.041760  -0.055361  -0.006738  -0.030218
      9      -0.013618  -0.108815   0.037760  -0.023550  -0.027811  -0.023891
     10       0.004180  -0.016128   0.000657  -0.004378   0.002101   0.006796
     11       0.054221  -0.062888   0.031536   0.008106  -0.071100  -0.086451
     12      -0.004511  -0.035656   0.030415  -0.053785  -0.000772  -0.003139
     13       0.001607  -0.066091   0.027873  -0.002871  -0.002167   0.011262
     14       0.077212   0.031732   0.092414  -0.102513   0.003852   0.000702
     15      -0.012261  -0.000421   0.003899  -0.002140   0.002962  -0.003438
     16       0.002685  -0.076721   0.034716  -0.009867  -0.002786   0.012263
     17       0.050993   0.035871   0.071634   0.048919   0.012714   0.009110
     18      -0.007295  -0.004303  -0.009633   0.016734   0.004218   0.014054
     19      -0.000102  -0.100560   0.052365  -0.011766  -0.000450  -0.000116
     20       0.068160   0.007053   0.030784   0.106724   0.015170   0.065441
     21      -0.009842   0.022003   0.068760   0.034149   0.006663  -0.000962
     22      -0.066439   0.019799   0.043156  -0.009234  -0.002390  -0.016835
     23       0.081746  -0.036811  -0.026747   0.096072   0.015460   0.083179
     24       0.075704   0.078859   0.022205   0.070972   0.010928   0.018045
     25      -0.022772   0.100373  -0.025296   0.010499   0.001377  -0.016391
     26      -0.035040  -0.023139  -0.042157   0.049189   0.012909   0.043060
     27       0.053661   0.114341   0.166488   0.171824   0.023197   0.083494
     28      -0.093835   0.231389  -0.014482   0.057867   0.012818  -0.022648
     29       0.004727  -0.092377  -0.145763  -0.035730   0.000927   0.000167
     30       0.204169   0.114290  -0.170811   0.028976   0.005497  -0.005506
     31       0.101051   0.073486  -0.119839  -0.007716  -0.003823  -0.006309
     32      -0.210448   0.056822   0.026918   0.057769   0.020506  -0.000286
     33      -0.024509   0.028522  -0.020556  -0.001145  -0.001407  -0.025907
     34       0.004906  -0.055953   0.021524  -0.010358  -0.002784   0.012449
     35       0.009506   0.048240   0.047259   0.053181  -0.000846  -0.047141
     36      -0.037842   0.023163  -0.031277  -0.043633   0.009328  -0.013995
     37       0.007124  -0.022361   0.002565  -0.001995  -0.003129   0.004008
     38      -0.030681   0.053430   0.000450  -0.079365   0.032479  -0.009255
     39      -0.024750  -0.174347   0.031517   0.028259  -0.046383  -0.024309
     40       0.006729   0.028833  -0.022800  -0.006328   0.005679   0.000631
     41       0.024395  -0.159514  -0.052697   0.174936  -0.123117  -0.104691
     42       0.013260  -0.052361   0.059239  -0.103713  -0.004151   0.006759
     43      -0.000156  -0.086857   0.035623   0.002917  -0.002159   0.011898
     44       0.129347   0.052630   0.139583  -0.246766  -0.004780   0.022187
     45       0.018235   0.027694  -0.003511   0.115117   0.117016  -0.188081
     46       0.001541  -0.087975   0.038089  -0.026513  -0.014609   0.034032
     47       0.137185  -0.076444   0.170881   0.386795   0.343821  -0.502945
     48      -0.067097  -0.028489  -0.069306   0.008657   0.043955   0.051302
     49       0.013227   0.042232  -0.032867   0.005215  -0.003877  -0.012758
     50      -0.110284  -0.030447  -0.142476   0.058679   0.131786   0.163538
     51       0.058844  -0.001999   0.026159   0.190977   0.246747  -0.312310
     52      -0.028801  -0.014614  -0.002580   0.010117  -0.162758   0.041949
     53      -0.123574   0.180664  -0.045940   0.023493  -0.540435   0.169273
     54      -0.177519   0.228675  -0.172822  -0.173978  -0.536660   0.330239
     55       0.048178  -0.107196   0.051791  -0.034770   0.199746  -0.027667
     56      -0.035461   0.093691   0.027878   0.151065  -0.242710  -0.062838
     57       0.192156   0.093154  -0.235705  -0.026877   0.000678  -0.141264
     58       0.265096   0.082060  -0.246950  -0.011677  -0.008464   0.069559
     59      -0.204672   0.014597  -0.132594  -0.059503   0.009635  -0.270402
     60       0.000797  -0.131842   0.066274  -0.030827  -0.046162  -0.039432
     61       0.001821  -0.033516   0.010327  -0.006638   0.003329   0.012100
     62       0.099126  -0.071179   0.077624  -0.004308  -0.123146  -0.143164
     63       0.006777  -0.026666  -0.045946   0.031164   0.003401   0.052970
     64       0.026933  -0.156941   0.062175  -0.008938   0.000956   0.003735
     65       0.105072  -0.071578   0.041543   0.109509   0.017320   0.074077
     66      -0.015554  -0.005644  -0.029740   0.019510   0.006045   0.023967
     67       0.020697  -0.145983   0.064618  -0.008339   0.001534   0.002568
     68       0.032241   0.074439   0.000438   0.103134   0.013049   0.067352
     69      -0.088211   0.005062   0.195709   0.061831   0.010060   0.002698
     70      -0.153907   0.050800   0.103040   0.001057  -0.001341  -0.019619
     71       0.199444  -0.095070  -0.080462   0.088520   0.015111   0.089941
     72      -0.040156   0.082172   0.307821   0.189171   0.024194   0.108122
     73      -0.180845   0.244100   0.055706   0.061286   0.014287  -0.024378
     74       0.136580  -0.147762  -0.200432  -0.030213  -0.001796   0.023874
     75       0.041177   0.097146   0.151962   0.143513   0.019327   0.067345
     76       0.051887   0.270008  -0.152733   0.078773   0.016193  -0.018950
     77      -0.003183  -0.150498  -0.244938  -0.144489  -0.013772  -0.064930
     78       0.145330   0.194495   0.154839   0.271392   0.037421   0.134714
     79      -0.205586   0.286467   0.060647   0.076706   0.017981  -0.027646
     80      -0.092736  -0.034025  -0.076174  -0.010129   0.006887  -0.000583
     81       0.240941   0.106400  -0.319915  -0.048039  -0.002423  -0.169070
     82       0.126696  -0.011544  -0.139058  -0.052919  -0.010389  -0.111850
     83      -0.258323   0.104682   0.180240   0.151820   0.031075   0.206904
     84       0.286321   0.175210  -0.112751   0.130676   0.013186   0.278400
     85       0.007089   0.132952  -0.045838   0.028256   0.003506   0.043235
     86      -0.314764   0.108354   0.093372   0.080435   0.026834   0.011713
     87      -0.030341   0.071769  -0.043379   0.035922  -0.039180  -0.054150
     88       0.006162  -0.067003   0.027559  -0.015913   0.003561   0.016605
     89      -0.002179   0.060231   0.051133   0.161371  -0.103537  -0.119790
     90      -0.047166  -0.101906  -0.021010   0.015767   0.002646   0.018365
     91       0.010279   0.039444  -0.029275  -0.002615  -0.000159  -0.008084
     92      -0.047481  -0.097808  -0.106876   0.120985   0.019208   0.048397
     93      -0.027958  -0.132408   0.017968   0.008004  -0.026873  -0.013177
     94       0.006949   0.018441  -0.017701  -0.004350   0.003117   0.000130
     95       0.012130  -0.111278  -0.042365   0.106492  -0.067025  -0.058331
     96      -0.059013  -0.120179  -0.038226   0.043151   0.008609   0.035614
     97       0.012704   0.066054  -0.043349  -0.002742  -0.000591  -0.014592
     98      -0.081624  -0.135440  -0.168123   0.203567   0.036915   0.096165
     99      -0.052055   0.061871  -0.060096  -0.080400   0.009844  -0.023380
    100       0.010337  -0.004646  -0.007686   0.003988  -0.000666  -0.002426
    101      -0.083482   0.093047  -0.041650  -0.205259   0.024303  -0.009441
    102      -0.056131   0.055213  -0.062361  -0.115314   0.017873  -0.028779
    103       0.011702   0.017381  -0.021361   0.012137   0.000405  -0.008354
    104      -0.098531   0.092631  -0.067532  -0.335232   0.058429  -0.037495
                 12         13         14         15         16         17    
      0       0.006308  -0.063997  -0.006398  -0.026797  -0.012883   0.025301
      1      -0.008189  -0.002715   0.000982  -0.005658  -0.031586  -0.023016
      2       0.046869  -0.147733  -0.042753  -0.025229   0.028408   0.036416
      3      -0.004752  -0.022969  -0.043157  -0.040506  -0.016367   0.020421
      4      -0.000096   0.004413   0.011479   0.002157   0.030438   0.022590
      5       0.018187  -0.021988  -0.145876  -0.065204   0.053798   0.054782
      6      -0.007507   0.005404  -0.045342  -0.036366   0.004764   0.019268
      7       0.005539   0.008030   0.013360   0.008302   0.054251   0.018803
      8      -0.004196   0.041514  -0.158251  -0.069903   0.047537   0.053822
      9      -0.012589   0.050812  -0.010636  -0.018009   0.061891   0.060764
     10       0.004769  -0.000174   0.008059   0.004548   0.036444   0.007344
     11      -0.040843   0.138890  -0.079397  -0.032920   0.004835   0.022799
     12      -0.002944  -0.021547  -0.015497  -0.018101  -0.025503  -0.018690
     13       0.010902   0.018007   0.010861   0.010881   0.071733   0.003001
     14       0.012933  -0.035727  -0.057417  -0.020002   0.013766  -0.005093
     15      -0.003070  -0.010028  -0.034030  -0.006670  -0.033275  -0.050733
     16       0.012225   0.016990   0.011007   0.010040   0.061422  -0.007202
     17       0.019993  -0.001369  -0.100375  -0.005360  -0.021672  -0.068078
     18      -0.002276   0.013533  -0.006314   0.010049  -0.020078  -0.045519
     19       0.005166  -0.004288  -0.006088  -0.001360  -0.075530  -0.046646
     20       0.008347   0.062191  -0.000732   0.009149  -0.079928   0.036696
     21       0.027824   0.005198  -0.062345   0.051662   0.014238  -0.173386
     22      -0.010151  -0.039799  -0.061040   0.004869  -0.171744  -0.091574
     23      -0.011033   0.082995   0.053888  -0.016855  -0.092636   0.131472
     24       0.031663   0.037724  -0.032169   0.056658   0.028675  -0.086580
     25      -0.010135  -0.023571  -0.035171   0.008079  -0.121768  -0.023624
     26      -0.015428   0.044716   0.031858  -0.015460  -0.026272   0.039739
     27       0.037950   0.111876   0.038089   0.018393  -0.074658   0.034314
     28      -0.001056   0.003648   0.041439  -0.023573   0.076691   0.050971
     29      -0.021141  -0.013202  -0.042300   0.024642  -0.018968  -0.073972
     30       0.028332   0.029785  -0.016906   0.068959   0.186525  -0.039326
     31      -0.029553  -0.027707  -0.031018  -0.001645  -0.140371   0.033397
     32       0.031899   0.049218   0.034388   0.012316   0.105393  -0.038583
     33      -0.014528  -0.030460  -0.025850  -0.022959  -0.031476  -0.008009
     34       0.009201   0.013936   0.011799   0.004484   0.059410   0.014476
     35       0.002968  -0.043060  -0.082732  -0.022537   0.017128  -0.048768
     36      -0.016308  -0.008339  -0.023006  -0.026986  -0.037087   0.002253
     37       0.002463   0.004096   0.011224   0.000350   0.042268   0.036417
     38      -0.001540   0.030427  -0.075257  -0.026009   0.029379  -0.004537
     39      -0.013997   0.075033   0.084187   0.034942   0.086270   0.047551
     40      -0.002960  -0.016784  -0.009952  -0.010495  -0.032196  -0.030278
     41      -0.065973   0.174526   0.187073   0.102346  -0.102168  -0.119374
     42       0.002700  -0.065175   0.060189  -0.002693  -0.025265  -0.011628
     43       0.014870   0.027227   0.003878   0.006242   0.077056   0.000771
     44       0.019569  -0.171692   0.153209   0.036073  -0.000430   0.013675
     45      -0.069236  -0.112688   0.080467  -0.023151  -0.023267   0.136602
     46       0.021407   0.029266  -0.000610   0.013616   0.050662  -0.089440
     47      -0.129344  -0.254097   0.229366   0.021931   0.050710   0.054163
     48       0.019030  -0.131421  -0.010418  -0.032912  -0.046323   0.001994
     49      -0.012261  -0.009364  -0.004447  -0.009721  -0.065983  -0.045389
     50       0.089797  -0.296568  -0.037032  -0.028847   0.041716   0.042387
     51      -0.108983  -0.149613   0.141623  -0.019269  -0.018323   0.191225
     52       0.022364  -0.059157   0.073200   0.008557   0.078613   0.075024
     53       0.080740  -0.170373  -0.004135  -0.011495   0.040583  -0.006631
     54       0.090048  -0.031990  -0.118216  -0.054873  -0.035471   0.110352
     55      -0.008041   0.104311  -0.061779  -0.001025   0.046925  -0.041808
     56       0.008461  -0.203571   0.081083   0.000649   0.046839   0.017711
     57       0.271460   0.096127  -0.004095   0.083554   0.094400   0.024323
     58      -0.190171  -0.076994  -0.037363  -0.003148  -0.022404   0.065262
     59       0.511409   0.179287   0.059926   0.043251  -0.065774   0.101712
     60      -0.018012   0.089878  -0.005482  -0.013677   0.102962   0.094636
     61       0.009907   0.003539   0.012752   0.007871   0.078412   0.040734
     62      -0.070576   0.230932  -0.079790  -0.031312  -0.010278   0.014160
     63      -0.005212   0.065967   0.054182   0.009199   0.058181   0.057914
     64       0.010572   0.006525   0.022979  -0.007467  -0.065229  -0.035195
     65       0.015343   0.081232   0.041838   0.000076  -0.062062   0.060603
     66      -0.024109   0.009831   0.017572  -0.004078  -0.129994  -0.010687
     67       0.005177  -0.001910   0.013204  -0.009368  -0.114905  -0.045140
     68      -0.004298   0.056513  -0.016365   0.011581  -0.088304   0.058188
     69       0.044660   0.009623  -0.079925   0.073567   0.018490  -0.238104
     70      -0.006546  -0.044070  -0.075336   0.016037  -0.167575  -0.131639
     71      -0.010185   0.093006   0.071052  -0.026725  -0.096363   0.173495
     72      -0.003590   0.061318  -0.194984   0.348737  -0.230695   0.311362
     73      -0.029585  -0.043437  -0.118553   0.212934   0.063572   0.249159
     74       0.013312   0.058258   0.152836  -0.275135  -0.111718  -0.325015
     75       0.027451   0.076361  -0.035483   0.099531  -0.073534   0.041500
     76       0.062124   0.120792   0.431430  -0.551268   0.213369  -0.308046
     77      -0.044587  -0.123741  -0.231889   0.206980   0.022775  -0.143312
     78       0.096046   0.271917   0.436316  -0.457198   0.000103  -0.131886
     79      -0.025923  -0.035714  -0.096241   0.207619   0.132734   0.287842
     80      -0.039683  -0.037595  -0.140757   0.205376   0.039715   0.136916
     81       0.303926   0.102931  -0.003732   0.092717   0.132673   0.051010
     82       0.191307   0.038405  -0.024522  -0.011255  -0.363698   0.112009
     83      -0.337477  -0.053374   0.019148  -0.006511   0.258231  -0.160823
     84      -0.498931  -0.117992  -0.041492   0.047790   0.453186  -0.150998
     85      -0.132681  -0.058631  -0.032273   0.007094  -0.007924  -0.046703
     86      -0.000885   0.038200   0.036635   0.024363   0.201958  -0.101697
     87      -0.027937  -0.083025   0.022214  -0.030572  -0.031032   0.109619
     88       0.012011   0.022805   0.005369   0.007113   0.062084  -0.012779
     89      -0.012190  -0.169571   0.062938  -0.000846   0.040012   0.004059
     90       0.004796  -0.036471   0.049162   0.004492   0.027904   0.038657
     91      -0.009390  -0.009127  -0.007707  -0.011108  -0.052707  -0.038040
     92       0.022430  -0.104876   0.101203   0.047921  -0.038817  -0.049221
     93      -0.009023   0.038527   0.043864   0.009232   0.062003   0.049721
     94      -0.002474  -0.010467  -0.004253  -0.006034  -0.020934  -0.026801
     95      -0.034907   0.092313   0.077243   0.044360  -0.050723  -0.056105
     96       0.013372  -0.070494   0.093148   0.025299   0.023847   0.024697
     97      -0.015713  -0.013228  -0.016782  -0.018854  -0.094047  -0.058116
     98       0.044204  -0.210242   0.227979   0.105678  -0.077997  -0.104220
     99      -0.034752   0.032898   0.036859  -0.004831  -0.074423   0.019775
    100      -0.001492  -0.003308   0.005637  -0.004953   0.029730   0.056958
    101      -0.035336   0.174570   0.115935   0.059486  -0.013211  -0.027735
    102      -0.043441   0.076563   0.051634  -0.001138  -0.065185   0.047062
    103      -0.006843  -0.014283   0.007987  -0.007964   0.003433   0.070668
    104      -0.076305   0.335462   0.178319   0.070660  -0.005282   0.102737
                 18         19         20         21         22         23    
      0       0.077326  -0.033260   0.033431   0.026413  -0.076414  -0.025331
      1       0.087399  -0.038461   0.005598   0.006134  -0.087425  -0.013555
      2       0.028098   0.104952   0.022815   0.052603   0.061486  -0.038953
      3       0.095892  -0.037988   0.026121  -0.007173  -0.080859   0.007660
      4      -0.053552   0.005876  -0.019789   0.011888  -0.037970  -0.011710
      5       0.020135   0.086514  -0.015082  -0.033195  -0.000506   0.050442
      6       0.073103  -0.010547   0.008692  -0.003594  -0.037162  -0.013558
      7      -0.078152   0.031246  -0.036507   0.018765  -0.048199  -0.016132
      8       0.032280   0.089011   0.007241  -0.017420   0.006436  -0.026608
      9      -0.058918   0.021379  -0.024968   0.045243  -0.071574  -0.032337
     10      -0.039695   0.020311  -0.031081   0.013781  -0.054412  -0.016426
     11       0.075440   0.070471   0.046952   0.068454   0.065700  -0.039039
     12       0.064031  -0.030712  -0.009171  -0.011906   0.013649  -0.012742
     13      -0.027481   0.015495   0.027237  -0.004197   0.017549   0.008870
     14      -0.044972  -0.033312  -0.007175  -0.026538  -0.007314  -0.040443
     15      -0.008096  -0.010463  -0.054213   0.000241  -0.008542  -0.029543
     16       0.013539   0.009509   0.038628  -0.005750   0.017352   0.009345
     17      -0.110904  -0.167002  -0.008703  -0.040722   0.000597  -0.062798
     18       0.003665   0.058051  -0.020548   0.009258  -0.014718  -0.037585
     19       0.069677   0.037975  -0.054235  -0.010977   0.160473  -0.014384
     20      -0.028744  -0.045148   0.006785  -0.023832   0.010322  -0.092056
     21      -0.057304   0.078507   0.018053  -0.010871   0.026545  -0.090263
     22      -0.079374   0.078905   0.040645   0.007893  -0.007111   0.048685
     23       0.050344  -0.025735  -0.026592  -0.002357   0.013517  -0.040338
     24      -0.020881   0.057983   0.015674  -0.010617   0.022584  -0.119195
     25      -0.051338   0.059872   0.039741   0.013446  -0.035170   0.042043
     26       0.020806   0.013983  -0.009740   0.011720  -0.019515   0.031541
     27       0.015939   0.076857   0.027032   0.023764  -0.027484   0.078185
     28       0.040505  -0.082911  -0.054655  -0.025007   0.034088  -0.147307
     29      -0.033980   0.060198   0.016758   0.001925  -0.005537  -0.051832
     30       0.047008   0.014648   0.007550   0.003993   0.035256   0.077095
     31      -0.033422   0.030115   0.021075   0.018430  -0.050560   0.071854
     32       0.027381   0.049787   0.027450   0.016956   0.006852   0.133797
     33      -0.018172  -0.059951  -0.042842   0.000638  -0.021919   0.028676
     34      -0.000496  -0.020546   0.067606  -0.004990  -0.030404  -0.000573
     35      -0.078863  -0.198837  -0.047121  -0.007578  -0.021709   0.096668
     36       0.030170  -0.043815  -0.046683  -0.006931  -0.034868   0.038267
     37      -0.063375  -0.005287   0.018724   0.005492  -0.014274  -0.007840
     38      -0.034922  -0.080735  -0.030224  -0.026167  -0.026293   0.109668
     39      -0.220693  -0.014390  -0.089916   0.016482  -0.083100   0.015017
     40       0.121590  -0.030814   0.016519   0.010407  -0.093501  -0.023416
     41      -0.031499  -0.190161  -0.022954  -0.047619  -0.021235   0.114925
     42       0.140364  -0.078591   0.075485  -0.043402   0.142509   0.057198
     43       0.030604  -0.040703   0.102882  -0.045930   0.140807   0.048989
     44      -0.035941   0.032217  -0.021090   0.021979  -0.042764   0.013043
     45      -0.148517   0.028437   0.297351  -0.029509   0.104341  -0.039554
     46       0.193994   0.002973  -0.259473   0.039664  -0.169963   0.017632
     47       0.146128   0.208655  -0.009526   0.039260  -0.053559  -0.055603
     48       0.151175  -0.061348   0.052532   0.089489  -0.027366  -0.039900
     49       0.149319  -0.060953   0.003372   0.007848  -0.061853  -0.004099
     50       0.034884   0.102752   0.074447   0.200605   0.116748  -0.100683
     51      -0.186629   0.077750   0.427419  -0.040827   0.149704  -0.067065
     52       0.056725   0.151759   0.150757  -0.020218  -0.005287  -0.077221
     53       0.143052   0.128111  -0.127776  -0.004170  -0.044385  -0.023704
     54      -0.237819  -0.094422   0.317118  -0.078487   0.166361  -0.004458
     55      -0.105483  -0.237573   0.050820  -0.000225  -0.041930   0.091727
     56       0.148836   0.166730  -0.080100   0.008729  -0.052477  -0.037994
     57       0.053668   0.001518   0.005721   0.007524   0.024498   0.099059
     58       0.008184  -0.007728   0.010295   0.032684  -0.058980   0.240749
     59       0.049375   0.015012   0.021114   0.026828  -0.017034   0.208579
     60      -0.149881   0.050679  -0.043675   0.085994  -0.071073  -0.053070
     61      -0.136189   0.047112  -0.062276   0.020941  -0.076020  -0.021648
     62       0.117284   0.070235   0.086198   0.157792   0.117601  -0.081826
     63       0.032068   0.071817   0.035799   0.022408  -0.080655  -0.020521
     64       0.188302   0.026087  -0.166271  -0.019222   0.298519  -0.058755
     65       0.131168  -0.060884  -0.137405  -0.034858   0.195485  -0.150368
     66       0.051846   0.101243  -0.069099   0.021595   0.032039  -0.017189
     67       0.168416   0.038683  -0.160905  -0.019789   0.308397  -0.063604
     68      -0.152390  -0.026136   0.144672  -0.004737  -0.187348  -0.005729
     69      -0.074780   0.096374   0.035741  -0.025125   0.074432  -0.112845
     70      -0.109591   0.102709   0.063564   0.011758  -0.034583   0.068217
     71       0.095352  -0.058057  -0.058243  -0.013754   0.077562  -0.078956
     72       0.107837   0.086712   0.042539   0.066353  -0.086581   0.324879
     73       0.131605  -0.148340  -0.093756  -0.026282   0.040685  -0.150166
     74      -0.177729   0.223521   0.121972   0.038658  -0.068486   0.149224
     75       0.015973   0.073832   0.028025   0.017225  -0.019666   0.034864
     76      -0.088658  -0.049705  -0.048434  -0.051729   0.071930  -0.296486
     77      -0.069889   0.056679   0.022264  -0.032332   0.036442  -0.273369
     78      -0.028514   0.084954   0.016907   0.029048  -0.028017   0.136801
     79       0.170216  -0.216141  -0.140637  -0.046648   0.074456  -0.258163
     80       0.085017  -0.065281  -0.065137  -0.018173   0.032572  -0.151970
     81       0.069256  -0.011587   0.010925   0.018451   0.010692   0.210379
     82      -0.056921   0.004402  -0.015317   0.001966  -0.064983  -0.137517
     83       0.015693   0.087033   0.043045   0.011244   0.034372   0.106797
     84       0.064086   0.027393   0.018786   0.010371   0.055536   0.193703
     85      -0.027952   0.065668   0.053169   0.023987  -0.025812   0.166358
     86       0.031640   0.082702   0.057676   0.021602   0.029085   0.212693
     87      -0.147888  -0.014202   0.243969  -0.035172   0.097810  -0.019525
     88       0.039931  -0.024834  -0.000802   0.004287  -0.068593   0.009078
     89       0.088767   0.073961  -0.063410   0.010659  -0.045627   0.000345
     90      -0.068126  -0.035594  -0.028899   0.004796  -0.115118  -0.021918
     91       0.147143  -0.052483   0.028604   0.007068  -0.094786  -0.015533
     92      -0.015431  -0.032858  -0.008600  -0.050762   0.017005  -0.001920
     93      -0.126689  -0.012640  -0.056561   0.016370  -0.103874  -0.004449
     94       0.093432  -0.023123   0.006820   0.011294  -0.083995  -0.020789
     95       0.003469  -0.068856  -0.005330  -0.033656   0.007081   0.057173
     96      -0.101799  -0.057358  -0.040400   0.002217  -0.118219  -0.030095
     97       0.230569  -0.084146   0.067448  -0.002202  -0.089949  -0.008856
     98      -0.063828  -0.118443  -0.018421  -0.064739   0.014268  -0.021567
     99      -0.028964   0.025546  -0.202659   0.011980   0.150086   0.033978
    100      -0.124080   0.031797  -0.124447  -0.004966   0.122175   0.034457
    101      -0.000516  -0.027607   0.089667   0.090748   0.009100  -0.062922
    102       0.013509   0.162837  -0.178745  -0.244160  -0.020199   0.026722
    103      -0.181888   0.040960  -0.289685   0.039899   0.323770   0.077028
    104       0.088616   0.538921  -0.020488  -0.883061  -0.419953  -0.039322
                 24         25         26         27         28         29    
      0      -0.032543  -0.063413   0.076101  -0.112257   0.028441   0.092329
      1       0.017408  -0.050818  -0.061284  -0.003738  -0.006785  -0.019830
      2      -0.017163   0.032057  -0.065757  -0.085545   0.116332  -0.049020
      3      -0.006159  -0.011931   0.075780  -0.054989  -0.044103   0.104860
      4       0.015663  -0.031326  -0.034551  -0.007006   0.000252   0.026583
      5       0.052303   0.109857  -0.056874   0.018714  -0.109230   0.101964
      6      -0.001546  -0.077436  -0.036931   0.046242  -0.042845   0.021886
      7       0.057938   0.008499  -0.116883   0.044300   0.011008  -0.067882
      8      -0.023428  -0.089194   0.081185   0.166894  -0.119193  -0.018415
      9       0.013122  -0.052423  -0.082684  -0.028999   0.037261  -0.056322
     10       0.066337  -0.008987  -0.161102   0.061863   0.000880  -0.069326
     11      -0.034196   0.010379  -0.002374  -0.081688   0.115099  -0.054943
     12       0.017805  -0.074645  -0.084734   0.056197  -0.009174   0.023569
     13      -0.018258   0.092897   0.006742   0.051971   0.013260  -0.122923
     14      -0.047344  -0.128605   0.100115   0.114083  -0.024646  -0.058738
     15       0.024484   0.037920   0.005498   0.078287   0.039231  -0.080648
     16      -0.015571   0.073384   0.070884   0.021957   0.004075  -0.033572
     17      -0.066494  -0.176038   0.039483  -0.006402   0.081052  -0.021032
     18       0.013472   0.136330  -0.022137   0.088004   0.020331  -0.039323
     19       0.234766  -0.070262   0.118948  -0.021468   0.010873  -0.007664
     20      -0.042631  -0.069537  -0.003793  -0.077922   0.002613  -0.011879
     21       0.004665   0.052584  -0.006252   0.039950   0.057366   0.124230
     22       0.003432  -0.063700   0.026013   0.008208   0.053225   0.014334
     23       0.023507   0.022283  -0.001594  -0.043341  -0.050318  -0.081621
     24      -0.022083   0.072782  -0.049357  -0.125595  -0.139591  -0.037811
     25      -0.044885  -0.012916  -0.024562  -0.094231  -0.103873  -0.090044
     26       0.010672   0.070850   0.004273   0.146705   0.109866   0.145761
     27      -0.004338   0.039869  -0.013101   0.025666  -0.012651   0.052440
     28       0.011818   0.079504  -0.013965   0.017908   0.006213   0.036211
     29      -0.019403   0.093350  -0.034369   0.009069  -0.025021   0.086049
     30       0.052998  -0.092489   0.040716  -0.011737   0.020425  -0.010731
     31      -0.034304   0.012540  -0.008064   0.033551   0.007928   0.004654
     32       0.030459  -0.098035   0.031530  -0.034264  -0.018184  -0.047983
     33       0.010229   0.097863   0.096635   0.004254   0.026895  -0.089704
     34      -0.048807   0.045710   0.194446  -0.033293  -0.004208   0.042094
     35       0.050396   0.072746  -0.060787  -0.066043   0.060942  -0.055041
     36      -0.002357   0.103888   0.125015  -0.012834  -0.003249  -0.073579
     37      -0.004914  -0.053517   0.015874  -0.047530  -0.010835   0.137447
     38       0.087604   0.139486  -0.093901  -0.057805  -0.035477   0.065068
     39       0.087015   0.041010  -0.164807   0.007230  -0.005535  -0.035109
     40       0.033062  -0.061427  -0.130478   0.020591   0.001987  -0.059859
     41       0.069887   0.196546  -0.034626  -0.127899  -0.030862   0.165607
     42      -0.083561  -0.024227  -0.216267  -0.013312  -0.008405   0.075305
     43      -0.131713   0.079552  -0.062846   0.053700   0.004195  -0.114020
     44       0.044338   0.086169   0.036708  -0.044231   0.011273  -0.012164
     45       0.088120  -0.001647   0.085595   0.020397  -0.014650   0.001922
     46      -0.158462   0.099805   0.340177  -0.046308  -0.002830   0.033476
     47      -0.100507  -0.054093   0.013085   0.059985  -0.054537   0.056490
     48      -0.061224  -0.073230   0.049904  -0.170412   0.098743   0.065744
     49       0.002434  -0.060559  -0.072059  -0.000194  -0.019485  -0.006330
     50      -0.047065   0.039953  -0.098773  -0.240301   0.331314  -0.157846
     51       0.114104  -0.033729   0.073599   0.038843  -0.030753   0.025619
     52      -0.089073  -0.015784   0.303197   0.014935  -0.060913   0.124887
     53      -0.069647  -0.041012   0.007595   0.019844  -0.026449   0.033504
     54       0.179831   0.013335   0.058279  -0.024940   0.021200  -0.026349
     55       0.000746   0.172056   0.230686  -0.109417   0.065405  -0.024697
     56      -0.085570  -0.044671   0.014124   0.036508  -0.037589   0.043635
     57       0.051744  -0.110769   0.045774  -0.011038   0.027102  -0.033153
     58       0.021392  -0.081668   0.077050   0.294221   0.303954   0.208541
     59       0.038293  -0.152771   0.057262   0.011582   0.046253  -0.061386
     60       0.013226  -0.046656  -0.094188  -0.086642   0.111017  -0.097976
     61       0.079691  -0.010071  -0.153596   0.070170  -0.007727  -0.077975
     62      -0.067210   0.027170  -0.052364  -0.258041   0.335636  -0.145392
     63      -0.076600   0.288147  -0.093288   0.111001  -0.032257  -0.083241
     64       0.441948  -0.092223   0.215352  -0.059661  -0.026209   0.000115
     65       0.235120  -0.092117   0.120910  -0.125816  -0.049827  -0.003193
     66       0.129700   0.100314   0.009789   0.046273  -0.009041  -0.089428
     67       0.460853  -0.115053   0.213928  -0.072641  -0.021627   0.006465
     68      -0.329978  -0.015270  -0.137475  -0.022469   0.034746  -0.063490
     69       0.039577  -0.015333   0.033342   0.091265   0.189739   0.280507
     70      -0.035795  -0.052810   0.018715   0.084590   0.143639   0.147063
     71       0.102320  -0.020142   0.025113  -0.152641  -0.154027  -0.242988
     72       0.010473  -0.029354   0.023803   0.114182   0.047846   0.044859
     73       0.039012   0.103819  -0.000835   0.086087   0.059903   0.070036
     74      -0.073349  -0.016556  -0.037529  -0.082029  -0.105018   0.001909
     75      -0.015345   0.048020  -0.026919  -0.025741  -0.059074   0.024062
     76       0.002329   0.115181  -0.032640  -0.023056  -0.010725   0.061415
     77      -0.067923   0.139313  -0.097461  -0.214370  -0.222522  -0.023543
     78       0.033377   0.033045   0.025913   0.182850   0.140941   0.161682
     79       0.064495   0.157868   0.001747   0.140476   0.114449   0.130565
     80       0.032924   0.166305  -0.016663   0.135804   0.088138   0.182280
     81       0.071332  -0.196994   0.091047   0.070848   0.137556   0.000772
     82      -0.079624   0.250550  -0.078771   0.117850   0.022326   0.173774
     83       0.029762  -0.108503   0.013720  -0.151918  -0.136675  -0.139560
     84       0.096580  -0.189566   0.095935   0.078250   0.141693   0.061372
     85      -0.012678  -0.141004   0.016634  -0.141120  -0.122760  -0.206114
     86       0.046249  -0.238371   0.048478  -0.221964  -0.166470  -0.270112
     87       0.101152   0.014250   0.081249   0.001291   0.000771  -0.015639
     88      -0.086237   0.086120   0.290826  -0.044636  -0.000835   0.046781
     89      -0.051901  -0.002966  -0.011901   0.007695  -0.008235   0.010616
     90      -0.005783  -0.101482   0.041627  -0.014005  -0.025637   0.022542
     91       0.014209  -0.053304  -0.056468  -0.020739  -0.000652  -0.005147
     92      -0.013978  -0.063588   0.042247   0.129921  -0.050995  -0.057147
     93       0.044579  -0.023972  -0.085700  -0.007097  -0.016638  -0.015721
     94       0.044082  -0.046499  -0.153559   0.032250   0.004531  -0.070975
     95       0.032397   0.097163  -0.007720  -0.024282  -0.047063   0.090074
     96      -0.008731  -0.137164   0.039814   0.024895  -0.019551  -0.030169
     97      -0.015910  -0.054076   0.049778  -0.070387  -0.007105   0.087799
     98      -0.043494  -0.169504   0.108756   0.215482  -0.036719  -0.155338
     99      -0.114680   0.000781   0.074400   0.009600   0.000979  -0.099663
    100      -0.065134  -0.089469  -0.062247  -0.068191  -0.017188   0.192581
    101      -0.002108  -0.067003   0.003390   0.047633  -0.025415   0.036149
    102      -0.081538  -0.004766   0.071071  -0.079205   0.125523  -0.151159
    103      -0.164243  -0.144470  -0.125073  -0.068569  -0.048037   0.219901
    104       0.007852  -0.161275  -0.091141  -0.315452   0.438367  -0.122139
                 30         31         32         33         34         35    
      0      -0.000952   0.044811   0.034091   0.187877   0.000442   0.064346
      1      -0.024005   0.099321   0.054697  -0.022698   0.003290  -0.016785
      2      -0.034920   0.007889  -0.110212  -0.009785   0.101623  -0.020153
      3      -0.053031   0.027231   0.019551   0.084028   0.009973   0.045964
      4       0.025573  -0.030540  -0.026158   0.031044  -0.073321   0.158598
      5      -0.174204   0.020704  -0.057927  -0.053841   0.062460   0.065048
      6       0.029867  -0.051748   0.021826  -0.027017   0.076857  -0.093926
      7      -0.004614  -0.050835  -0.072093  -0.034616  -0.044087   0.097614
      8       0.065049  -0.013548   0.105221  -0.015916   0.073491   0.070776
      9       0.003337   0.067860   0.051036  -0.092430   0.021714  -0.091720
     10      -0.001923  -0.082564  -0.103919  -0.086077  -0.040904   0.113013
     11       0.095647  -0.048277   0.064980  -0.032938  -0.078275   0.057680
     12       0.042449  -0.137040  -0.108823   0.001016   0.016677  -0.123253
     13      -0.042812   0.064340   0.045320   0.113033   0.021545  -0.043035
     14       0.015544   0.060429  -0.117999   0.145704  -0.076524  -0.101829
     15      -0.007108  -0.100053  -0.108232   0.143332  -0.017011  -0.007633
     16      -0.010942  -0.017886   0.038471   0.052941   0.065609  -0.143357
     17      -0.061267   0.064097  -0.196299   0.011886  -0.040564  -0.011458
     18      -0.008559  -0.170089   0.015594   0.208913   0.010848  -0.044269
     19      -0.006852   0.019731   0.030991   0.027345   0.019477  -0.038668
     20      -0.162491  -0.067471   0.107268  -0.112595  -0.025185   0.060787
     21      -0.040190   0.021547   0.077750  -0.038214  -0.007986   0.019821
     22      -0.130724  -0.094903   0.120624  -0.018294  -0.008980   0.015918
     23      -0.042982  -0.103363   0.058216   0.039353   0.000458  -0.010100
     24       0.077316   0.040390  -0.012605  -0.006707   0.004073  -0.007680
     25       0.050989   0.003482  -0.048498   0.016324   0.000691  -0.001860
     26       0.048017   0.086789  -0.010467  -0.019972   0.001102  -0.000325
     27       0.101586   0.100797  -0.040262  -0.025505   0.007256  -0.010959
     28       0.008824   0.013463   0.012010  -0.008900   0.002524  -0.004518
     29       0.106079   0.121467  -0.025524  -0.040693   0.008923  -0.013429
     30      -0.043828  -0.018814   0.029203  -0.009835   0.000224  -0.000210
     31       0.051667   0.038602  -0.065914   0.019414  -0.003280   0.006280
     32       0.006523   0.006086  -0.030977   0.006589  -0.002494   0.005771
     33       0.042149  -0.051761  -0.033245  -0.000407   0.014198   0.151982
     34       0.009957  -0.041320  -0.031248  -0.078564   0.016292  -0.053972
     35       0.150597  -0.024158   0.112775   0.010875   0.251835   0.039285
     36      -0.027975   0.018035  -0.007898  -0.051379  -0.162922   0.072503
     37       0.056667  -0.079847  -0.020256   0.075619  -0.033319   0.097976
     38       0.019028  -0.021081   0.093197  -0.026874  -0.348113  -0.171336
     39      -0.103870  -0.017254  -0.197794  -0.106734  -0.025743  -0.034644
     40      -0.020262   0.075138   0.042180  -0.104086   0.067572  -0.139131
     41      -0.273582   0.095749  -0.282068   0.234785  -0.056923  -0.191133
     42       0.032215  -0.081922  -0.051488  -0.124808  -0.017690   0.075504
     43      -0.045644   0.144659   0.052404   0.110330  -0.047380   0.088939
     44      -0.026139   0.030784   0.062001   0.011560   0.030746   0.016745
     45      -0.030507   0.013740  -0.040323  -0.059050  -0.029507  -0.070882
     46       0.039766  -0.162765  -0.178344  -0.181415  -0.107844   0.224394
     47      -0.101128   0.006019  -0.082116   0.018269  -0.169548  -0.040416
     48       0.024246   0.052159   0.031853   0.226209  -0.053103  -0.137245
     49      -0.034267   0.102724   0.074679  -0.027194   0.062448  -0.126142
     50       0.060033   0.006837  -0.181544   0.088824  -0.203063  -0.211743
     51      -0.069159   0.045469  -0.038120  -0.069444  -0.035600  -0.205742
     52      -0.110417  -0.046940  -0.185705  -0.212153  -0.196863  -0.282262
     53      -0.052549   0.004442  -0.059760   0.023325  -0.121877   0.014184
     54       0.039491   0.037559   0.032547  -0.077683   0.126105  -0.138667
     55       0.183348  -0.134897   0.068010  -0.222952   0.382253  -0.028853
     56      -0.075038   0.001636  -0.070877   0.017460  -0.138468  -0.016654
     57      -0.069997  -0.054378   0.037890   0.002008  -0.001127   0.000183
     58      -0.092537   0.037636   0.028808  -0.057949  -0.019835   0.050897
     59      -0.073723  -0.070257   0.003994   0.019595  -0.007887   0.013319
     60       0.027558   0.084357   0.021797  -0.070319  -0.128986  -0.007586
     61      -0.007357  -0.064841  -0.110324  -0.082353  -0.085628   0.249765
     62       0.172338  -0.051466   0.008500   0.008384  -0.338847  -0.134705
     63      -0.002096  -0.304881   0.148658   0.292480   0.110977  -0.239079
     64       0.141886   0.204022  -0.123010   0.005944  -0.037615   0.102289
     65       0.038110   0.173509  -0.090153  -0.135259  -0.095408   0.232920
     66      -0.047048  -0.256583   0.076793   0.215575  -0.046672   0.081104
     67       0.110302   0.191402  -0.090677  -0.018984  -0.057446   0.144035
     68      -0.361291  -0.374605   0.325874  -0.039021   0.054503  -0.135068
     69      -0.223024   0.017143   0.296507  -0.239441  -0.030815   0.096875
     70      -0.168894  -0.040092   0.190073  -0.141872  -0.024830   0.075098
     71      -0.038930  -0.187044   0.018170   0.168219   0.019497  -0.081106
     72       0.151916   0.136240  -0.129363   0.012526   0.011552  -0.022271
     73       0.007311   0.012826   0.010127   0.009039   0.005784  -0.014358
     74       0.152801   0.154736  -0.092905  -0.054754   0.005024   0.000479
     75       0.103061   0.093268  -0.032340  -0.034684   0.005924  -0.006724
     76      -0.033767  -0.008059   0.076774  -0.030959   0.001256  -0.001077
     77       0.102666   0.085818   0.024750  -0.085118   0.003225   0.004454
     78       0.069110   0.110615  -0.032641  -0.003898   0.010953  -0.023113
     79      -0.028556  -0.002533   0.059058   0.003336   0.006696  -0.017459
     80       0.068033   0.106510   0.019293  -0.027521   0.013099  -0.026430
     81      -0.167218  -0.107069   0.090890  -0.013551  -0.007504   0.014904
     82       0.190305   0.202694  -0.100580  -0.031638   0.001969   0.003368
     83       0.058168   0.009610  -0.073746   0.035681   0.002094  -0.006789
     84      -0.115571  -0.016419   0.068678  -0.048845  -0.009113   0.025240
     85       0.003373  -0.077983  -0.078602   0.082437  -0.003254  -0.002843
     86      -0.030989  -0.110979  -0.050482   0.075899  -0.001042  -0.007260
     87       0.003506   0.005411  -0.021207  -0.054982   0.014342  -0.012829
     88       0.031553  -0.112860  -0.093919  -0.208588   0.030375  -0.056399
     89      -0.006279  -0.011362   0.002262   0.011509   0.018160   0.007427
     90       0.022539   0.105645   0.121656   0.053640  -0.050644   0.078043
     91      -0.028815   0.099252   0.059011   0.020228   0.023476  -0.051733
     92       0.114531  -0.067171   0.103014  -0.092002  -0.043796   0.004080
     93      -0.070499   0.081742  -0.027909  -0.067655   0.049454  -0.039434
     94      -0.021079   0.036433  -0.002083  -0.126247   0.053444  -0.125278
     95      -0.127399   0.009973  -0.118970   0.081490   0.090696   0.006100
     96       0.083675   0.097758   0.157341   0.014087  -0.146226   0.003518
     97      -0.012549   0.074465   0.084722   0.217594  -0.017400   0.074907
     98       0.310472  -0.111249   0.224799  -0.083284  -0.359409  -0.136814
     99      -0.064688   0.094010   0.013770  -0.102294   0.041318  -0.036195
    100       0.061355  -0.066702   0.032338   0.108119   0.014409  -0.053911
    101       0.005559  -0.027784  -0.019946   0.037019   0.052618   0.038296
    102       0.003510   0.067504  -0.019148  -0.065051   0.022884   0.031322
    103       0.018328   0.021966   0.114668   0.043180   0.154827  -0.317993
    104       0.234561  -0.037161  -0.053721   0.121810   0.145747  -0.011684
                 36         37         38         39         40         41    
      0      -0.234929  -0.034324   0.036700  -0.015233  -0.030353  -0.008462
      1       0.224338   0.006466  -0.017019  -0.019527   0.018670   0.110356
      2       0.105772  -0.070609   0.093694  -0.066820  -0.043035   0.008943
      3      -0.170582   0.065542  -0.055219   0.024572  -0.019722  -0.059147
      4       0.059361  -0.046938  -0.013694  -0.030909   0.013893   0.081858
      5       0.042031   0.195801  -0.187122   0.037118  -0.029579   0.017305
      6      -0.156347  -0.024595   0.049151   0.047338   0.046872  -0.067919
      7      -0.123103  -0.028250  -0.014000  -0.015976  -0.004460   0.071800
      8       0.048611  -0.169294   0.093507   0.063590   0.167400   0.035040
      9       0.103303   0.067901   0.013238   0.008844  -0.012488  -0.110106
     10      -0.260518  -0.061434  -0.008510  -0.005517  -0.012695   0.055785
     11      -0.062492   0.123305  -0.003994  -0.037300  -0.018187   0.037029
     12      -0.045290  -0.030308  -0.030373  -0.027165  -0.064432   0.076280
     13      -0.109280   0.049001   0.019953   0.020692   0.017987  -0.027814
     14       0.055719  -0.172547  -0.088544  -0.062491  -0.247076  -0.041407
     15       0.060949   0.114039   0.026203   0.006569   0.069648  -0.020155
     16      -0.095470   0.030042  -0.007656  -0.012205   0.010489   0.131947
     17      -0.028979   0.190113   0.046266  -0.006283   0.166561   0.028805
     18       0.143119   0.079129   0.033031   0.042519  -0.011171   0.028975
     19      -0.012806  -0.010253  -0.035217  -0.056330   0.040103   0.059622
     20      -0.032519  -0.032506   0.039921   0.072837  -0.062933   0.003161
     21       0.009659  -0.008393   0.027343   0.045926  -0.029384   0.044144
     22       0.023363  -0.063706  -0.056328  -0.089398   0.059977  -0.099121
     23       0.029552  -0.034067  -0.016744  -0.017817  -0.023153  -0.017942
     24      -0.010390  -0.004951   0.011407   0.023368  -0.030903   0.039262
     25       0.002041   0.008933  -0.004050  -0.008337   0.009428  -0.026943
     26      -0.009342   0.001327   0.003260   0.004595  -0.000019   0.011537
     27      -0.031368  -0.023106  -0.035189  -0.055547   0.034441  -0.039201
     28      -0.009796  -0.013925  -0.017728  -0.027915   0.017320  -0.026207
     29      -0.040662  -0.033221  -0.055212  -0.091142   0.072423  -0.063255
     30      -0.004608  -0.019833  -0.023626  -0.038202   0.027681  -0.029817
     31       0.010655   0.060095   0.072457   0.115111  -0.074387   0.108810
     32       0.002225   0.025176   0.036493   0.060198  -0.045930   0.057988
     33       0.092236  -0.027980  -0.010438   0.008221  -0.009515  -0.137315
     34      -0.011205   0.002632  -0.000518  -0.003529   0.002460   0.040833
     35      -0.016762  -0.048050  -0.049486   0.007234  -0.046504   0.037747
     36       0.000621  -0.045455   0.024606  -0.022330   0.010420  -0.036540
     37       0.050319  -0.005616  -0.003971  -0.000281   0.003983  -0.064827
     38      -0.010789  -0.031199   0.110476  -0.027829   0.008814   0.015412
     39      -0.174951  -0.178454  -0.136611   0.148694   0.031410  -0.145112
     40       0.066847   0.050850   0.039976   0.014353  -0.025391  -0.164175
     41       0.118032  -0.402859  -0.436760   0.360559   0.184364   0.061246
     42       0.095109  -0.019074  -0.007213  -0.013192   0.021617   0.063159
     43       0.022713  -0.006238   0.008210   0.013148  -0.012472  -0.095974
     44      -0.042565   0.052251   0.024521   0.020884   0.053028  -0.021925
     45       0.003491   0.015234   0.011065  -0.000908   0.002457   0.003470
     46       0.241441  -0.039577   0.018200   0.026264  -0.007991  -0.398569
     47       0.005425   0.027788   0.024453  -0.014496   0.018062  -0.014938
     48      -0.366274  -0.189006  -0.036907   0.184986   0.129550  -0.134961
     49       0.084701   0.050800   0.015228   0.001325  -0.015767  -0.022764
     50       0.182270  -0.586699  -0.183273   0.376732   0.458750   0.058886
     51      -0.059101   0.043941   0.016169  -0.009716   0.007293   0.167847
     52       0.014654   0.071049   0.048493  -0.026075   0.027606   0.159552
     53       0.021566   0.012611   0.013805  -0.009980   0.013247  -0.066558
     54      -0.054149   0.010018  -0.008217   0.003344  -0.014251   0.168793
     55       0.042022  -0.060411  -0.052370   0.033743  -0.057295   0.120312
     56       0.012911   0.020250   0.016214  -0.012748   0.015624  -0.026415
     57       0.006123  -0.018725  -0.027346  -0.045882   0.036583  -0.047779
     58      -0.000656   0.016364   0.092575   0.166071  -0.165956   0.088014
     59       0.022839   0.019953   0.030995   0.050735  -0.040797   0.015967
     60       0.168445   0.016971  -0.163417   0.028606  -0.051151   0.048270
     61      -0.207572  -0.105071  -0.012097  -0.044048   0.003507   0.207897
     62      -0.064002   0.119037  -0.457185   0.132316  -0.171316  -0.011611
     63       0.052582   0.025852  -0.000768   0.025652  -0.096531   0.293863
     64       0.073702   0.050172   0.076200   0.124207  -0.087189  -0.048039
     65       0.073937   0.042877   0.185424   0.311286  -0.240489  -0.119939
     66       0.294246  -0.005547   0.014407   0.027051  -0.047732  -0.201857
     67       0.101003   0.020814   0.067338   0.110351  -0.079883  -0.112509
     68      -0.111981  -0.127975  -0.122830  -0.183854   0.095251   0.121559
     69      -0.065700  -0.170100   0.074952   0.194599  -0.348190   0.090818
     70      -0.020777  -0.141125  -0.002538   0.044459  -0.176676  -0.107050
     71       0.072095   0.034549  -0.092295  -0.192057   0.259623   0.010051
     72      -0.025874   0.025254  -0.044487  -0.088263   0.112382  -0.066255
     73      -0.001662  -0.003460  -0.028405  -0.052360   0.057162  -0.026227
     74      -0.057220  -0.021672  -0.041016  -0.065282   0.044490  -0.090427
     75      -0.035387  -0.034207  -0.030031  -0.041336   0.005551  -0.037461
     76      -0.010419  -0.044974  -0.027406  -0.037544   0.007025  -0.022399
     77      -0.058797  -0.089176  -0.037349  -0.035848  -0.051237  -0.055769
     78      -0.015630   0.002497  -0.055443  -0.106111   0.129000  -0.042115
     79       0.002663  -0.021819  -0.041171  -0.071557   0.066680  -0.024398
     80      -0.027615  -0.038635  -0.078441  -0.135317   0.125032  -0.061583
     81       0.009982  -0.041739  -0.033277  -0.049332   0.019141  -0.088090
     82      -0.030139   0.061522   0.102598   0.171444  -0.132924   0.201153
     83       0.009717   0.047157   0.033910   0.048184  -0.013119   0.073480
     84      -0.009968  -0.039937  -0.012170  -0.010575  -0.018762  -0.040791
     85       0.044833   0.078810   0.054264   0.074709  -0.015457   0.065825
     86       0.037541   0.047475   0.016508   0.015359   0.020594   0.016217
     87       0.020797  -0.002150   0.001639   0.007064  -0.005721  -0.042731
     88       0.084268  -0.006687   0.003370   0.006697  -0.010621  -0.001563
     89      -0.000923  -0.007290  -0.009035   0.000643  -0.006045   0.012801
     90       0.138496   0.034159  -0.021942  -0.052200  -0.005686   0.195863
     91       0.089978   0.008814   0.000131  -0.001535   0.005121   0.035767
     92      -0.062841   0.154098   0.006512  -0.038063  -0.066953  -0.069289
     93       0.091044  -0.035948   0.037098  -0.002493  -0.002671  -0.058163
     94      -0.027622   0.025459   0.019542   0.036981  -0.025358  -0.195312
     95      -0.017352  -0.102186   0.097871  -0.032795   0.012682   0.010923
     96       0.184133  -0.041633  -0.187247   0.110955   0.119697   0.181164
     97      -0.149439   0.000552   0.012700  -0.037724  -0.009998   0.159623
     98      -0.078441  -0.079895  -0.484277   0.430641   0.302700  -0.035557
     99      -0.090957  -0.019080  -0.015308  -0.010721   0.001076   0.093071
    100       0.044853   0.035855   0.015017   0.022290  -0.001323  -0.103175
    101       0.030081   0.020605  -0.010170   0.009201   0.001553  -0.031754
    102      -0.057824  -0.050833  -0.019721  -0.007156   0.016403   0.051935
    103      -0.066788   0.086005   0.021302   0.035923  -0.025341   0.046298
    104       0.024992  -0.048310  -0.020078   0.046811   0.037710  -0.033049
                 42         43         44         45         46         47    
      0      -0.056349  -0.030868  -0.066507  -0.047201   0.024681  -0.010180
      1       0.031605   0.002261   0.011696   0.051859  -0.003760   0.013060
      2       0.006473  -0.116647   0.011197   0.012795   0.074069   0.004282
      3      -0.003366   0.014165   0.019376  -0.011055  -0.000962  -0.003819
      4       0.027826  -0.006885   0.045321  -0.005880   0.000284  -0.006603
      5       0.005472   0.047769   0.000251   0.003510  -0.005428   0.001067
      6       0.027120  -0.027853   0.030159   0.067597  -0.008200   0.018804
      7      -0.001192   0.004415  -0.013872   0.026727   0.001757   0.007420
      8      -0.007601  -0.060499  -0.027145  -0.026408  -0.034862  -0.007051
      9       0.008367   0.021386   0.034499  -0.015494   0.028437  -0.004280
     10      -0.057148   0.007666  -0.073500  -0.019176  -0.004514  -0.001454
     11       0.003786   0.071396  -0.007581  -0.001965   0.089153   0.001635
     12       0.068283   0.003096   0.060090   0.119701   0.009208   0.028232
     13       0.053711  -0.012139   0.033791   0.102138   0.002061   0.027054
     14      -0.039524   0.048087   0.010652  -0.006587   0.017896  -0.004506
     15       0.059138  -0.011376  -0.014546   0.023038  -0.001422   0.010006
     16       0.074043  -0.010534   0.071106   0.048401   0.001403   0.004420
     17       0.023930  -0.014506  -0.043978  -0.069671  -0.006848  -0.011437
     18      -0.053093   0.012326  -0.126505  -0.008663  -0.001098  -0.013882
     19       0.024215  -0.005143   0.070016  -0.135695  -0.004311  -0.032302
     20       0.004155  -0.005128   0.049132   0.161348   0.004597   0.014353
     21      -0.126097   0.003330   0.095151   0.023985   0.001695   0.010856
     22      -0.063796   0.005402  -0.027128   0.046266   0.001965   0.004845
     23       0.046939   0.004380  -0.054872  -0.120523  -0.002832  -0.018455
     24      -0.003983   0.000493   0.033672  -0.065293  -0.001234  -0.023270
     25       0.032864  -0.000073  -0.051900   0.054245   0.001376  -0.048645
     26      -0.031368   0.000917   0.021906   0.011941   0.000986  -0.061105
     27       0.047159  -0.001724  -0.030793  -0.031720  -0.001690   0.094697
     28       0.035448  -0.001186  -0.033858   0.047338   0.001175  -0.051059
     29       0.018478  -0.002278  -0.023068   0.043771   0.000456   0.048422
     30      -0.004596   0.000195  -0.006745   0.031832   0.001428  -0.095833
     31      -0.048231  -0.000495   0.088089  -0.065768  -0.001731   0.056743
     32      -0.006487  -0.000781   0.045605  -0.053108  -0.001001  -0.035021
     33       0.041098  -0.008544   0.082085  -0.002368   0.000533   0.000974
     34       0.015317  -0.003423   0.031981   0.009403   0.000441  -0.003704
     35      -0.017581   0.009945  -0.017119   0.002723   0.000514   0.000115
     36       0.039633  -0.015274   0.087704  -0.014231   0.001345  -0.007727
     37       0.035184  -0.008050   0.078881  -0.011862  -0.000120  -0.007783
     38      -0.013529  -0.016262  -0.026481   0.009262   0.006323   0.002693
     39      -0.086302  -0.174890  -0.043696  -0.112589   0.004798  -0.027304
     40      -0.025877   0.022657   0.003563  -0.069869   0.000530  -0.018632
     41      -0.029091  -0.556538  -0.065441   0.004704   0.030671   0.004447
     42      -0.011331   0.000382  -0.013641  -0.026822  -0.002047  -0.007618
     43      -0.031037   0.004628  -0.026615  -0.022678  -0.000150  -0.002270
     44       0.007299  -0.009399  -0.002643   0.001167  -0.002581   0.001668
     45      -0.011357   0.002267  -0.026549  -0.005344   0.001870   0.002103
     46       0.029219  -0.014664   0.121138  -0.019826   0.002426   0.017006
     47       0.012505  -0.002559   0.001897  -0.016797   0.005096  -0.000960
     48      -0.071804   0.238432  -0.087239  -0.067937  -0.155251  -0.015051
     49      -0.011962  -0.011290  -0.027407   0.020332   0.005159   0.008933
     50       0.105037   0.596271   0.095087   0.055992  -0.403865   0.004025
     51      -0.051922   0.015609  -0.145881   0.002675   0.001201  -0.002354
     52      -0.096550   0.023581  -0.224741  -0.049144   0.007090  -0.004680
     53       0.021911  -0.006407   0.049078  -0.020273   0.003254   0.000092
     54      -0.065368   0.016886  -0.139783   0.015798  -0.001890  -0.000269
     55      -0.113038   0.025818  -0.173531   0.038139  -0.011341   0.004599
     56       0.013188  -0.002909   0.016248  -0.017989   0.002812  -0.002137
     57      -0.006331   0.001166  -0.031650   0.041354   0.000836   0.033675
     58       0.123241  -0.001294  -0.025988  -0.165791  -0.005920   0.247166
     59       0.017167   0.001114  -0.024752  -0.047740  -0.002840   0.262007
     60      -0.034765  -0.131560  -0.031422  -0.011021  -0.172585  -0.005883
     61      -0.078541   0.038167  -0.127014  -0.034573   0.016136  -0.003693
     62      -0.055679  -0.421417  -0.029950   0.042768  -0.502001   0.000977
     63       0.114154   0.004613  -0.021923  -0.144867  -0.004090  -0.065993
     64       0.012536   0.007482  -0.137967   0.134768   0.003332   0.029677
     65       0.006383   0.011042  -0.219545   0.503878   0.014424   0.091955
     66      -0.155874   0.036621  -0.316742   0.032574   0.001639   0.014110
     67      -0.057885   0.013623  -0.146904   0.154444   0.004411   0.029637
     68       0.066739  -0.018769   0.256762  -0.241918  -0.006764  -0.062078
     69       0.440160  -0.002669  -0.136684  -0.381729  -0.010154  -0.063553
     70       0.393288   0.003341  -0.322290  -0.107767  -0.003371  -0.048966
     71      -0.508283   0.005402   0.354260  -0.012004   0.001755   0.041051
     72      -0.008193  -0.004744  -0.034815   0.277896   0.007728  -0.259010
     73      -0.043775  -0.000306   0.013299   0.062864   0.001727  -0.028751
     74       0.165799  -0.006859  -0.142637   0.252051   0.006499  -0.274148
     75       0.099450  -0.001836  -0.059062  -0.079497  -0.003225   0.127701
     76       0.006416   0.001577   0.002052  -0.145347  -0.004900   0.245615
     77       0.233006  -0.002042  -0.132820  -0.217322  -0.007919   0.280195
     78      -0.145671  -0.000322   0.078886   0.088169   0.002275   0.037810
     79      -0.091120   0.002043   0.053561  -0.076229  -0.002631   0.191154
     80      -0.112857   0.000853   0.065699  -0.063097  -0.002810   0.268446
     81       0.077478   0.001236  -0.117829   0.019371  -0.001174   0.202800
     82      -0.051217  -0.003319   0.198269  -0.126553  -0.000033  -0.400318
     83      -0.085230  -0.000270   0.100867  -0.016792   0.000555  -0.097117
     84       0.084637  -0.000260  -0.069867  -0.028365  -0.001472   0.076304
     85      -0.109774   0.001689   0.065068  -0.009643  -0.002081   0.345996
     86      -0.081351   0.001503   0.030726   0.012077  -0.000963   0.235079
     87      -0.001722  -0.000669   0.006624   0.003262  -0.000108   0.004145
     88      -0.065443   0.013176  -0.102608  -0.016023  -0.000754   0.002289
     89      -0.003743   0.001457  -0.003937   0.007513  -0.002113  -0.000605
     90      -0.007147  -0.000165  -0.061487   0.034252  -0.036040   0.010251
     91      -0.001830   0.000663  -0.020393   0.013744   0.006196   0.004910
     92      -0.001241  -0.011700   0.021153  -0.004690  -0.112996  -0.004054
     93      -0.015842   0.030975   0.002273  -0.038293  -0.003553  -0.010199
     94      -0.043367  -0.001596  -0.003454  -0.089556   0.000723  -0.023341
     95       0.012637   0.082240   0.010586   0.013880  -0.006320   0.003041
     96       0.001924   0.024789  -0.054760   0.012176   0.229052   0.009217
     97      -0.024092   0.001590  -0.089022   0.051837  -0.024658   0.017388
     98       0.018189   0.063387   0.006839  -0.040193   0.666591   0.002261
     99      -0.015080   0.005393  -0.019835  -0.002970  -0.000991  -0.002533
    100       0.009687  -0.000881   0.013987   0.000220  -0.000882   0.001772
    101       0.005798  -0.000677   0.006775  -0.000025  -0.000076   0.000678
    102       0.017297   0.008174   0.041960  -0.012147  -0.006509  -0.007752
    103      -0.108316   0.019755  -0.222887   0.029611   0.004397   0.021012
    104      -0.004819   0.040685  -0.026358  -0.002352  -0.019595   0.002564
                 48         49         50         51         52         53    
      0       0.000116  -0.008385   0.007596   0.032645   0.000595   0.019805
      1       0.022125   0.002783  -0.009603  -0.044788   0.002648   0.086429
      2      -0.000343  -0.021318  -0.003150  -0.013475  -0.000039   0.000112
      3      -0.044344  -0.002564  -0.004002  -0.013185   0.000466   0.027042
      4      -0.099950  -0.000433  -0.005688  -0.009395   0.000067   0.019147
      5       0.011770  -0.007269   0.000949   0.003513   0.001047  -0.008643
      6       0.039393  -0.004578  -0.013552  -0.063409   0.000073  -0.011978
      7       0.017509   0.001339  -0.005545  -0.023995   0.002658   0.035158
      8      -0.013014  -0.016171   0.004050   0.018884  -0.004900   0.005375
      9      -0.047575   0.031995  -0.005961  -0.019557   0.005051   0.126231
     10       0.058140  -0.004003   0.008290   0.021861  -0.002237  -0.030523
     11       0.017564   0.094192   0.002837   0.008900   0.000113  -0.044054
     12       0.045501   0.006445  -0.014207  -0.055614   0.005090  -0.017429
     13       0.053672   0.000419  -0.017050  -0.070857   0.002592  -0.011934
     14      -0.013372   0.014865   0.005013   0.020872   0.009639   0.005034
     15       0.060807  -0.001339  -0.008479  -0.017288   0.014760  -0.011280
     16      -0.034700   0.000369   0.007824   0.030357  -0.009258  -0.028079
     17      -0.025423  -0.005229   0.002553  -0.002915   0.015462   0.002142
     18      -0.083697  -0.001493   0.017969   0.075654  -0.005479   0.018171
     19       0.029247  -0.001642   0.028151   0.110130   0.003420   0.030282
     20      -0.006906   0.000933   0.025398   0.114264  -0.009396   0.010580
     21       0.000087   0.001025  -0.032846  -0.005725  -0.006942  -0.003457
     22      -0.005619   0.001106  -0.049504  -0.101662   0.002605  -0.026481
     23       0.019938  -0.000087  -0.008148  -0.152794   0.007273  -0.020152
     24       0.023778   0.000097  -0.009739  -0.054047   0.003901  -0.005290
     25      -0.015098  -0.000062  -0.001240  -0.003807   0.000000  -0.006440
     26       0.008370   0.000389  -0.023448  -0.051584   0.001683  -0.013044
     27      -0.001835  -0.000218  -0.047446   0.032431   0.002741   0.000017
     28      -0.008626  -0.000240  -0.035089   0.096625  -0.008243   0.017244
     29      -0.020103  -0.000263   0.075436   0.045370  -0.003886   0.011917
     30       0.011537   0.000186   0.041236  -0.070851   0.005059  -0.010444
     31       0.009836  -0.000072   0.059800  -0.009872  -0.000016   0.006449
     32       0.034215   0.000077  -0.069959  -0.010199   0.006090  -0.002440
     33       0.062047   0.000418   0.007301   0.017780  -0.037377  -0.007571
     34      -0.106786  -0.000192  -0.001744  -0.000733  -0.003835  -0.024677
     35      -0.020336   0.001129  -0.005125  -0.018175  -0.125417   0.005805
     36      -0.107999  -0.000672  -0.008945  -0.016742   0.007409  -0.024855
     37      -0.113447  -0.000353  -0.007797  -0.017527  -0.001810  -0.008988
     38       0.030650  -0.001447   0.003893   0.009840   0.021107   0.008233
     39      -0.074395   0.201599   0.009637   0.031004  -0.002469   0.148303
     40      -0.038820  -0.028550   0.014889   0.074059  -0.007076  -0.236934
     41       0.017049   0.597494  -0.000940  -0.003378  -0.005218  -0.062669
     42      -0.025822  -0.000968   0.004455   0.018885  -0.002795   0.004561
     43       0.023174   0.000015  -0.000210   0.000830   0.002887   0.002936
     44       0.010123  -0.001860  -0.001945  -0.007191  -0.001665  -0.001324
     45       0.062420  -0.000275   0.004378   0.002843  -0.113878   0.011521
     46       0.644009   0.001261   0.094523   0.197926  -0.040903   0.067285
     47       0.008776  -0.001166  -0.006433  -0.033511  -0.314936   0.008805
     48       0.049160   0.059454   0.012473   0.038658   0.003930   0.236366
     49       0.058882   0.000471  -0.006829  -0.045809   0.008967   0.318643
     50      -0.011858   0.156207  -0.003662  -0.011737  -0.009035  -0.095978
     51      -0.193035  -0.001178  -0.043173  -0.107960  -0.106780  -0.009664
     52      -0.123921  -0.003414  -0.054329  -0.158645  -0.569987   0.023732
     53       0.113298  -0.000693   0.017002   0.030456  -0.190763   0.016626
     54      -0.212749  -0.000174  -0.046198  -0.102525   0.050789  -0.016827
     55      -0.105375   0.003072  -0.020861  -0.014370   0.656819  -0.012574
     56       0.019433  -0.000910   0.000316  -0.008422  -0.166780   0.005388
     57      -0.029175   0.000017   0.089375  -0.025148  -0.003811  -0.002475
     58       0.015012  -0.000371  -0.393098   0.254068  -0.006380   0.023970
     59      -0.049304  -0.000311  -0.041972   0.126139  -0.013390   0.016856
     60      -0.029928  -0.189746  -0.007985  -0.033736   0.012879   0.510954
     61       0.074518   0.027122   0.008810   0.016477   0.006858   0.325783
     62       0.018259  -0.583457   0.000156   0.004185  -0.008584  -0.151983
     63      -0.150540  -0.001900   0.104876   0.361573  -0.037744   0.046581
     64      -0.087734   0.000365   0.005980  -0.008486  -0.010118  -0.019106
     65      -0.162347   0.003577   0.005177  -0.023550  -0.028387  -0.051950
     66      -0.097102   0.000752  -0.028719  -0.034707  -0.008956   0.036345
     67      -0.076006   0.001435  -0.026769  -0.059299  -0.000714  -0.014465
     68       0.139312  -0.002389   0.079838   0.300723  -0.006496   0.087038
     69       0.077173  -0.002271   0.275931  -0.105451   0.001022   0.044336
     70      -0.015775  -0.000904   0.170130  -0.251141   0.015181  -0.035184
     71       0.066427   0.002086  -0.264406   0.053951  -0.010486   0.009795
     72      -0.048619  -0.000630   0.141265   0.235524  -0.027949   0.056860
     73      -0.015891  -0.000054   0.088628   0.020205  -0.005613   0.010702
     74      -0.041311  -0.001055  -0.067093   0.386571  -0.033785   0.071662
     75       0.007767  -0.000303  -0.148372   0.058934   0.004740  -0.001959
     76       0.009557   0.000192  -0.023365  -0.122812   0.016397  -0.029811
     77       0.025979  -0.000489  -0.350010   0.089715   0.012250  -0.011497
     78      -0.030635   0.000108   0.312219  -0.091327  -0.001038   0.003523
     79      -0.003684   0.000273   0.126129  -0.157548   0.012926  -0.024587
     80      -0.017489   0.000227   0.250569  -0.199166   0.015495  -0.026502
     81      -0.059300  -0.000311  -0.083791   0.141147  -0.012421   0.012874
     82       0.160533   0.000666  -0.122307  -0.191512   0.030737  -0.024873
     83       0.029643   0.000191   0.136300  -0.125742   0.007801  -0.009400
     84      -0.002134  -0.000099  -0.198952   0.103773  -0.002282   0.003391
     85      -0.095767  -0.000437   0.326553   0.031762  -0.019914   0.022084
     86      -0.071580  -0.000264   0.234930   0.007556  -0.013132   0.011418
     87       0.121792   0.000506   0.019641   0.044902   0.039994   0.011575
     88       0.076208   0.000083  -0.002095  -0.008532   0.000585   0.019759
     89      -0.038436   0.000625  -0.002760   0.002331   0.150142  -0.008091
     90       0.096693   0.020492   0.008443   0.026387  -0.005498  -0.182773
     91       0.035940  -0.002592  -0.000085  -0.005141   0.001997   0.044544
     92      -0.031309   0.063390  -0.002678  -0.008630   0.000437   0.061629
     93      -0.028188  -0.035106   0.004977   0.021666  -0.001167   0.000095
     94      -0.055529   0.001377   0.015021   0.071405  -0.006480  -0.168237
     95       0.008384  -0.103412  -0.001295  -0.004830   0.000658  -0.007460
     96       0.085845  -0.133569   0.010343   0.036904  -0.004319  -0.249298
     97       0.112151   0.017149  -0.006956  -0.045545   0.014182   0.353540
     98      -0.024133  -0.388228  -0.004949  -0.017429   0.013447   0.112620
     99      -0.037042   0.000064  -0.000700  -0.000945  -0.002924  -0.000438
    100       0.025745   0.000435  -0.000967  -0.001528   0.002490  -0.023736
    101       0.011198  -0.000101  -0.000010  -0.000488  -0.002915  -0.001180
    102      -0.121841   0.001730  -0.009952  -0.020291  -0.002626  -0.036647
    103       0.345258  -0.000235   0.032401   0.065822  -0.004321   0.134187
    104       0.058445   0.007185   0.003745   0.005806  -0.009561   0.026781
                 54         55         56         57         58         59    
      0      -0.010709   0.002662   0.093086   0.028359  -0.032962  -0.017026
      1       0.017445  -0.003498  -0.142739  -0.063851   0.005887   0.018688
      2       0.004174  -0.001054  -0.038808  -0.013220   0.010294   0.007147
      3       0.017105  -0.002704  -0.083505  -0.032754   0.039862   0.022215
      4      -0.000219   0.001425   0.083389   0.053909   0.154074  -0.067513
      5      -0.005606   0.001047   0.031198   0.013614  -0.007490  -0.009861
      6      -0.006166  -0.002352  -0.109564  -0.011013   0.151352   0.025904
      7      -0.018769   0.002059   0.056818   0.039656   0.068664  -0.009734
      8       0.001295   0.000936   0.039243   0.005111  -0.046896  -0.008941
      9      -0.012948   0.002719   0.092253   0.043722   0.015235   0.016659
     10       0.022373  -0.002557  -0.090222  -0.048416  -0.071382   0.038208
     11       0.005095  -0.001060  -0.034752  -0.016742  -0.007961  -0.004222
     12      -0.033462   0.000930   0.036560   0.028598   0.019969   0.020557
     13      -0.045767   0.002419   0.019675   0.032270   0.059164   0.022397
     14       0.007266  -0.000492  -0.009464  -0.009296  -0.002977  -0.005041
     15      -0.123584   0.005568   0.049168  -0.015102  -0.126186  -0.057232
     16       0.115853  -0.003559   0.034511   0.003119  -0.117708  -0.030700
     17       0.060016  -0.000472  -0.021535   0.011274   0.040637   0.019518
     18       0.072097  -0.007980  -0.010074  -0.036841   0.094967   0.034156
     19      -0.059174   0.002750  -0.003585  -0.047553   0.035222  -0.001215
     20      -0.052462  -0.004754   0.055202  -0.095337   0.002271  -0.004279
     21       0.009342   0.017560  -0.046516   0.097623  -0.046471  -0.020627
     22       0.061065   0.010474   0.025354  -0.007313  -0.029437  -0.009109
     23       0.035009  -0.010329  -0.053581   0.124036  -0.051872  -0.015663
     24       0.002830  -0.109453  -0.015461   0.045730  -0.022087  -0.015804
     25       0.035806  -0.089708   0.030120  -0.025437  -0.022388  -0.028069
     26       0.046234   0.103381   0.006901   0.015987  -0.041764  -0.039796
     27       0.003334   0.074474   0.033094  -0.068158   0.025062   0.011605
     28      -0.033335   0.057745  -0.062220   0.083375  -0.002293   0.007828
     29      -0.038808  -0.070914  -0.008574  -0.001173   0.017120   0.015964
     30       0.015236   0.071744   0.040708  -0.069041   0.014694   0.007332
     31      -0.030225   0.062624  -0.015622   0.006237   0.018195   0.016420
     32      -0.008836  -0.070780   0.031198  -0.060038   0.030901   0.020349
     33      -0.023921   0.000415  -0.006579  -0.030472  -0.106778  -0.023503
     34       0.135459  -0.006586  -0.036676  -0.002212  -0.067394   0.051718
     35       0.002450  -0.000767   0.004841   0.003035   0.029992   0.008716
     36      -0.035744   0.000052  -0.045667  -0.030931  -0.075825   0.032941
     37       0.003085  -0.000293   0.007338   0.018450   0.088620   0.014229
     38       0.011806  -0.000230   0.014285   0.009163   0.025739  -0.010632
     39       0.114580  -0.013414  -0.494771  -0.285276  -0.001850  -0.541016
     40      -0.039226   0.005634   0.238955   0.117784  -0.034387   0.166912
     41      -0.040647   0.004923   0.177587   0.101346   0.000384   0.188920
     42       0.025220  -0.000233   0.023894   0.006993  -0.030211  -0.009013
     43      -0.037009   0.000362  -0.025886  -0.014877   0.020030   0.001158
     44      -0.009730  -0.000178  -0.009459  -0.002627   0.010287   0.002460
     45       0.018755  -0.000423   0.014406   0.008553   0.023969  -0.001465
     46       0.429432  -0.004648   0.094825   0.134013   0.265444   0.011514
     47      -0.015026  -0.000954   0.007510  -0.010942  -0.003808  -0.001574
     48       0.026384   0.001004   0.030130  -0.041142  -0.224224   0.054042
     49       0.054834  -0.005418  -0.219801  -0.138690  -0.177898   0.093542
     50      -0.007462  -0.000561  -0.008039   0.016708   0.083959  -0.020840
     51      -0.275965   0.006289  -0.006484  -0.064899  -0.076906  -0.039453
     52      -0.362461   0.007515   0.016270  -0.070003  -0.018757  -0.049666
     53       0.135343  -0.003804   0.016146   0.032505   0.062071   0.019143
     54      -0.309724   0.006954  -0.020251  -0.062811  -0.095267  -0.040727
     55      -0.244521   0.009200  -0.011604  -0.007786   0.002846  -0.037437
     56       0.008482  -0.000712   0.001337  -0.006907  -0.005434   0.002237
     57       0.014314   0.108759  -0.021564   0.045684  -0.028565  -0.018798
     58      -0.040152  -0.455122  -0.068710   0.125157  -0.009522   0.001755
     59      -0.013570  -0.067082  -0.106985   0.196726  -0.062641  -0.035114
     60       0.018785   0.006348   0.272322   0.080822  -0.367670   0.343898
     61       0.054469   0.000692   0.075903  -0.017712  -0.447052   0.351004
     62      -0.002514  -0.002064  -0.087780  -0.027654   0.102848  -0.099391
     63       0.219652   0.006009   0.069427  -0.147053  -0.051625  -0.112936
     64       0.106183  -0.005199   0.027968  -0.010637  -0.053127  -0.036995
     65       0.173202  -0.013147   0.101878  -0.052038  -0.124961  -0.064452
     66      -0.045200  -0.001175  -0.090218  -0.091214   0.433348   0.281460
     67       0.027140  -0.005948  -0.007389  -0.020711   0.055835   0.056652
     68      -0.244956   0.011743   0.016661  -0.170434   0.169856   0.053915
     69      -0.213466   0.017260  -0.219942   0.253477   0.091462   0.116068
     70       0.084943  -0.001597   0.049164  -0.031481  -0.041059  -0.031342
     71      -0.078510   0.009692  -0.150271   0.215100   0.013532   0.066349
     72      -0.136920  -0.152210  -0.176092   0.243907  -0.003877   0.029588
     73      -0.034521  -0.115693  -0.036154   0.056462  -0.004552   0.005035
     74      -0.144463   0.160444  -0.225832   0.291439   0.005684   0.039902
     75       0.019573   0.188634   0.040847  -0.087978   0.034249   0.015627
     76       0.063653  -0.015811   0.132213  -0.200174   0.030045   0.003109
     77       0.060426   0.406839   0.086333  -0.175948   0.063395   0.028776
     78      -0.048368  -0.356222   0.011944  -0.009916   0.011241   0.015231
     79       0.036846  -0.118595   0.105884  -0.155093   0.024164   0.006366
     80       0.022920  -0.259471   0.144808  -0.217233   0.041643   0.015837
     81       0.011075  -0.154091  -0.065167   0.130486  -0.052565  -0.034564
     82      -0.022183  -0.060828   0.166044  -0.312585   0.132455   0.085402
     83      -0.009188   0.202883   0.040977  -0.089929   0.038288   0.026509
     84       0.013362  -0.255642  -0.022170   0.066986  -0.037035  -0.026669
     85      -0.041374   0.270179  -0.144087   0.232910  -0.077562  -0.034122
     86      -0.018260   0.191435  -0.091452   0.153446  -0.060265  -0.027549
     87       0.098035  -0.001271   0.018595   0.030457   0.051828   0.005405
     88      -0.101832   0.004075   0.015549   0.000052   0.041313  -0.020022
     89      -0.024339   0.001011  -0.008974  -0.003601  -0.013917  -0.001913
     90      -0.011422  -0.000163  -0.009867   0.001523  -0.014177   0.017004
     91      -0.002299   0.000749   0.020968   0.006823  -0.013183  -0.031535
     92       0.003766   0.000074   0.004797   0.000120   0.004945  -0.007356
     93       0.020199  -0.001502  -0.040422  -0.028388  -0.012996  -0.060064
     94      -0.006655   0.001520   0.080848   0.029293  -0.025985   0.000166
     95      -0.006885   0.000566   0.016793   0.010769   0.003254   0.020167
     96      -0.006106  -0.001544  -0.051371  -0.017076  -0.028519   0.090173
     97      -0.038863   0.009301   0.274178   0.118080   0.040212  -0.426348
     98       0.000355   0.000993   0.025779   0.008573   0.006399  -0.046427
     99       0.027865  -0.000502   0.024710   0.025700   0.069031  -0.000747
    100      -0.045770   0.000858  -0.036353  -0.032723  -0.089675   0.015634
    101      -0.010602   0.000223  -0.008406  -0.008795  -0.023488   0.000852
    102      -0.027632   0.001045   0.007439   0.014879   0.049749   0.030143
    103       0.173771  -0.005348   0.014124   0.001763  -0.027856  -0.095355
    104       0.017853  -0.000365  -0.007920  -0.008448  -0.029391  -0.010014
                 60         61         62         63         64         65    
      0       0.024584  -0.032242   0.081786   0.018226  -0.017891   0.001643
      1       0.059213   0.004576   0.054126  -0.007108   0.013393  -0.004979
      2      -0.005254   0.011584  -0.023208  -0.006386   0.005503   0.000357
      3       0.047960   0.019293  -0.063069  -0.046005   0.121886  -0.045359
      4       0.090766  -0.047316  -0.034036  -0.032752   0.061848  -0.008923
      5      -0.012991  -0.008059   0.020471   0.014042  -0.038856   0.014286
      6      -0.005259   0.072309  -0.141733  -0.053528  -0.013161   0.052240
      7       0.017264  -0.011573  -0.040779   0.003477  -0.106442   0.079561
      8       0.002323  -0.024772   0.045117   0.018138   0.000349  -0.013673
      9      -0.011742   0.017758  -0.025104  -0.005779  -0.041071   0.031771
     10      -0.026538   0.031895  -0.014304  -0.007527  -0.002723   0.010288
     11       0.003031  -0.004753   0.007768   0.001678   0.013481  -0.010047
     12      -0.006876  -0.007397   0.094637   0.047860  -0.013504  -0.069195
     13      -0.008111  -0.005392   0.080363   0.050344  -0.025049  -0.050385
     14       0.001293   0.001287  -0.026500  -0.010366   0.004841   0.023355
     15       0.044674  -0.059756   0.013755  -0.018445   0.065265  -0.019275
     16      -0.010773  -0.057384   0.007071  -0.024734   0.081052   0.037732
     17      -0.017116   0.019851  -0.004865  -0.011528  -0.039061  -0.021884
     18      -0.023182   0.017271   0.004624   0.026672   0.053034   0.129872
     19       0.019433   0.056541  -0.027706   0.049875  -0.001702   0.024867
     20       0.007915  -0.003048  -0.003969   0.033177   0.034063   0.039827
     21       0.016666   0.025615  -0.001717  -0.016527  -0.015374  -0.015831
     22      -0.003122  -0.017462   0.013776  -0.087486  -0.013765  -0.000212
     23       0.005292  -0.005834   0.008374  -0.040623   0.009427   0.027434
     24       0.021518   0.044722  -0.013961   0.070212   0.002537  -0.008924
     25       0.038661   0.084384  -0.026694   0.094190  -0.008208  -0.030868
     26       0.054685   0.115487  -0.037234   0.149989  -0.003236  -0.033670
     27      -0.011407  -0.020826   0.004569  -0.014913   0.003665   0.005795
     28      -0.011499  -0.025809   0.007304  -0.024061   0.003436   0.009804
     29      -0.020368  -0.042596   0.012124  -0.043617   0.000578   0.004919
     30      -0.009243  -0.019461   0.006235  -0.028256   0.000465   0.006108
     31      -0.018737  -0.037167   0.008765  -0.023070  -0.000360  -0.003863
     32      -0.024217  -0.047582   0.013593  -0.049697   0.000194   0.005686
     33       0.004103  -0.051691  -0.143895   0.004101  -0.052046   0.012241
     34      -0.067881  -0.094566  -0.070760   0.078385  -0.053654   0.007424
     35      -0.003511   0.012130   0.041410   0.004087   0.016489  -0.000325
     36      -0.036882   0.032371   0.020894   0.018150  -0.053951   0.000898
     37       0.026635   0.002307   0.048101   0.019055   0.001435  -0.037824
     38       0.014780  -0.012243  -0.007510  -0.004083   0.018548  -0.001022
     39      -0.151588  -0.155982   0.349280   0.091703   0.190811  -0.217248
     40       0.053842   0.021941  -0.089001  -0.018551  -0.024243   0.033876
     41       0.053243   0.053272  -0.121276  -0.031562  -0.065622   0.074554
     42      -0.005197  -0.020191   0.006284   0.006001  -0.006044   0.015095
     43       0.011999   0.024358  -0.020586  -0.015598   0.006126  -0.006302
     44       0.002896   0.008609  -0.003439  -0.004079   0.001973  -0.005711
     45       0.000793   0.011341   0.026990  -0.004933   0.011228   0.001826
     46       0.011220   0.102002   0.254855  -0.044605   0.117141   0.005489
     47       0.000606  -0.006475  -0.005592   0.006123   0.009930   0.006339
     48       0.249132  -0.186467   0.289710   0.119506  -0.392609   0.212869
     49       0.289254  -0.141553   0.272128   0.089226  -0.354157   0.207455
     50      -0.084380   0.060379  -0.106844  -0.040071   0.135198  -0.074577
     51       0.038409   0.005839  -0.069069  -0.021776  -0.000264   0.003388
     52       0.060048   0.042232  -0.019883  -0.036338   0.033665  -0.002587
     53      -0.014510   0.005890   0.070172   0.008538   0.031228  -0.002625
     54       0.036339  -0.009693  -0.099073  -0.011923  -0.006360   0.011022
     55       0.049169   0.031988   0.002190  -0.033427   0.040339  -0.010602
     56      -0.004379   0.000640  -0.015884   0.001005  -0.023662  -0.000364
     57       0.021390   0.038992  -0.011336   0.041041   0.000864  -0.001575
     58      -0.007191  -0.020007   0.011309  -0.040538   0.010294   0.045285
     59       0.039392   0.071946  -0.020533   0.084902   0.004479   0.002577
     60      -0.053568   0.131553  -0.069120  -0.053504   0.300841  -0.193711
     61      -0.067583   0.139416  -0.052200  -0.052033   0.328943  -0.208902
     62       0.014439  -0.038528   0.021010   0.016035  -0.086247   0.055771
     63       0.127422   0.377366  -0.044660  -0.594726  -0.552720  -0.542737
     64       0.026140   0.053419   0.003590  -0.139587  -0.076476  -0.074818
     65       0.030645   0.023980   0.035077  -0.269336  -0.114411  -0.149773
     66      -0.250910  -0.288497  -0.004325   0.408323  -0.145909  -0.498185
     67      -0.061145  -0.087399  -0.005470   0.072593  -0.021206  -0.086026
     68      -0.005497   0.033524  -0.042152   0.223303  -0.053328  -0.160453
     69      -0.138154  -0.275743   0.036927  -0.080976  -0.037437  -0.126317
     70       0.030302   0.049624  -0.001727  -0.009324   0.022240   0.059416
     71      -0.100447  -0.214024   0.043392  -0.184821  -0.063215  -0.117507
     72      -0.046524  -0.103163   0.033219  -0.136123  -0.005345   0.022695
     73      -0.008998  -0.020935   0.007002  -0.026030  -0.002220  -0.000089
     74      -0.057854  -0.126417   0.037420  -0.145989   0.005307   0.041692
     75      -0.015628  -0.028160   0.006601  -0.026191   0.005223   0.014909
     76      -0.000902   0.002094  -0.000471  -0.012966  -0.006749  -0.009937
     77      -0.030698  -0.056309   0.015291  -0.071223   0.006276   0.034072
     78      -0.023764  -0.051700   0.018313  -0.080909  -0.008316   0.009101
     79      -0.007823  -0.014669   0.005385  -0.037632  -0.006160   0.001004
     80      -0.019228  -0.037286   0.012235  -0.065641  -0.009349  -0.001188
     81       0.041894   0.090044  -0.025566   0.095461  -0.009849  -0.040835
     82      -0.103877  -0.213603   0.063423  -0.250411   0.012988   0.078751
     83      -0.031626  -0.066828   0.017752  -0.058512   0.004816   0.014181
     84       0.031400   0.062303  -0.018460   0.060639  -0.002022  -0.009863
     85       0.034156   0.054640  -0.013059   0.035284   0.010022   0.029214
     86       0.025844   0.038767  -0.006996   0.005175   0.010285   0.037716
     87      -0.003711   0.018811   0.055688  -0.006883   0.018048   0.000019
     88       0.026906   0.046293   0.024850  -0.028844   0.005203  -0.006254
     89       0.001933  -0.003443  -0.015422  -0.000679  -0.007593  -0.002909
     90      -0.030538   0.010331  -0.015195   0.009514  -0.021802   0.000616
     91      -0.065312   0.012806  -0.032421  -0.001883   0.015321  -0.003208
     92       0.007296  -0.002921   0.003116  -0.003392   0.008614  -0.000549
     93      -0.007468  -0.029735   0.020187   0.009271  -0.001125   0.007847
     94       0.004741  -0.020488   0.023384   0.009112   0.038986  -0.040803
     95       0.002819   0.008972  -0.006023  -0.002766   0.002119  -0.004639
     96       0.082558  -0.006131   0.022019  -0.000718   0.001165  -0.003386
     97      -0.702360   0.102105  -0.227617   0.064038  -0.123254   0.015846
     98      -0.055547   0.006082  -0.012400   0.003734  -0.008526   0.002917
     99       0.004113   0.006832   0.030050  -0.001860   0.019811  -0.001850
    100      -0.060511   0.061189   0.030126  -0.014298  -0.009131   0.029468
    101      -0.004362   0.001562  -0.006831  -0.000412  -0.006216   0.002032
    102      -0.089266   0.154808   0.200795  -0.033548   0.015408   0.069865
    103       0.322020  -0.525439  -0.612594   0.116780  -0.017978  -0.240829
    104       0.049845  -0.077599  -0.082277   0.017968  -0.019175  -0.028395
                 66         67         68         69         70         71    
      0      -0.008848   0.170746   0.003346   0.097006   0.001877   0.007063
      1      -0.001086   0.208119   0.000951   0.073033   0.013207   0.025837
      2       0.001784  -0.049394  -0.001146  -0.030411  -0.000260  -0.001611
      3      -0.026975  -0.332371  -0.001034   0.003465   0.008714   0.016878
      4      -0.063721   0.120025   0.003960   0.176028   0.005742   0.013600
      5       0.006494   0.115714   0.000382   0.004687  -0.002855  -0.005403
      6      -0.045182   0.200845  -0.006206  -0.055075  -0.012188  -0.024320
      7      -0.069227  -0.373951  -0.002995  -0.010997   0.003019   0.006662
      8       0.011960  -0.081000   0.001823   0.017711   0.004122   0.008342
      9      -0.010323   0.237266  -0.000763   0.067314   0.017824   0.033304
     10       0.009946   0.226286  -0.002616  -0.009729   0.011336   0.019618
     11       0.003895  -0.069249   0.000167  -0.022787  -0.005448  -0.010255
     12       0.100849  -0.040820   0.012389   0.082843   0.002515   0.005160
     13       0.111454  -0.135837   0.016233   0.060529  -0.000457   0.000314
     14      -0.025973   0.004776  -0.002137  -0.023744  -0.000851  -0.001372
     15      -0.080148   0.082150  -0.029147  -0.161528   0.000516  -0.001338
     16      -0.163594   0.064422  -0.009302   0.016385  -0.006402  -0.006848
     17       0.004506  -0.022243   0.001795   0.052828  -0.001106  -0.001080
     18       0.096469  -0.032700   0.061372   0.040871   0.003746   0.005133
     19       0.047408  -0.008828  -0.016933   0.003578   0.001812   0.001150
     20       0.017441   0.005688   0.000132   0.001651  -0.008470  -0.011379
     21       0.004482  -0.003389  -0.033630   0.001236   0.008384   0.000035
     22       0.019195  -0.005937  -0.014556   0.004169   0.012096  -0.003223
     23       0.034183  -0.006848  -0.043632   0.011158   0.017171  -0.004810
     24      -0.009910  -0.001660  -0.056004   0.011300  -0.001735   0.004571
     25      -0.043467   0.014402   0.114646  -0.023734  -0.047588   0.009563
     26      -0.045073   0.010426   0.035088  -0.007630  -0.038541   0.012435
     27      -0.000237   0.001187   0.020535  -0.006318   0.061261  -0.041130
     28       0.011875  -0.003657  -0.031543   0.006093   0.037694  -0.018254
     29       0.004692  -0.001724  -0.007161  -0.002936   0.094379  -0.057776
     30       0.008207  -0.001836  -0.002829   0.002842  -0.026572  -0.004532
     31      -0.007729   0.001600   0.006826  -0.008908   0.073121   0.007487
     32       0.005487  -0.000893   0.007700  -0.004648   0.040264   0.002069
     33       0.015340   0.066033   0.011595   0.022907  -0.026630  -0.038973
     34       0.029953   0.043922  -0.013518  -0.043940   0.005102   0.010804
     35      -0.002644  -0.018561  -0.004384  -0.008543   0.008263   0.011624
     36       0.060945  -0.103578   0.009928   0.139351   0.043108   0.073861
     37       0.119649   0.103069  -0.007341  -0.325690  -0.027080  -0.059890
     38      -0.012808   0.034556  -0.002718  -0.053122  -0.013830  -0.024048
     39       0.157186   0.168115   0.019924   0.147142  -0.039131  -0.064855
     40      -0.022801  -0.097407  -0.004591  -0.055968   0.010850   0.016406
     41      -0.053788  -0.061184  -0.006986  -0.051967   0.013607   0.022474
     42      -0.015773  -0.063446   0.000581  -0.003966   0.000503   0.001009
     43       0.000821   0.066469  -0.004126  -0.017911   0.000305  -0.001393
     44       0.005316   0.024964  -0.000033   0.000019   0.000058  -0.000483
     45      -0.017261  -0.010964   0.009987   0.055264  -0.014946  -0.041735
     46      -0.074648  -0.036366  -0.039826  -0.320487   0.134310   0.367339
     47      -0.008398   0.012539   0.016519  -0.058233   0.013006   0.058324
     48      -0.071485  -0.018010  -0.005949  -0.228139  -0.037387  -0.073519
     49      -0.071406   0.028935  -0.009189  -0.257561  -0.026642  -0.055885
     50       0.029752   0.010475   0.002222   0.074739   0.013224   0.025555
     51       0.015809   0.023454  -0.020286  -0.134976   0.042638   0.127620
     52       0.010486   0.005239  -0.035082  -0.298371   0.141931   0.402291
     53      -0.020636  -0.016046  -0.020273  -0.149756   0.096681   0.259076
     54       0.009347   0.037872   0.026956  -0.045512  -0.021821  -0.019842
     55      -0.009993   0.006973  -0.022959  -0.328328   0.153432   0.445024
     56       0.012399  -0.003813   0.017874   0.177650  -0.087753  -0.246971
     57      -0.000079  -0.000533  -0.019572   0.007448  -0.028111  -0.003465
     58       0.076042  -0.026424  -0.215705   0.073722  -0.325077  -0.044345
     59       0.008818  -0.005251  -0.082617   0.025218  -0.065386  -0.006798
     60       0.105380  -0.030469   0.009071  -0.040921  -0.044730  -0.080657
     61       0.123541  -0.041581   0.006787  -0.121246  -0.048851  -0.090042
     62      -0.030351   0.003272  -0.002806   0.007659   0.012728   0.022824
     63       0.017559  -0.059641  -0.049474  -0.001181  -0.015586  -0.024611
     64      -0.019207  -0.004602   0.033348  -0.072812   0.043803   0.053633
     65      -0.077134   0.006425   0.062641  -0.109757   0.048440   0.062226
     66      -0.611428   0.075710  -0.323518   0.086999  -0.024817  -0.006170
     67      -0.119767   0.023473  -0.079032   0.086537  -0.044631  -0.062571
     68      -0.147317   0.016216  -0.132505  -0.095382   0.046348   0.080905
     69      -0.208156   0.069392   0.594934  -0.113992  -0.120070   0.014529
     70       0.081636  -0.023069  -0.203873   0.045082   0.048124  -0.012436
     71      -0.147425   0.048190   0.494643  -0.096179  -0.089337   0.011648
     72       0.048507  -0.012039  -0.048075   0.021789  -0.286416   0.189952
     73       0.004025  -0.002804  -0.024774   0.002340   0.057515  -0.032285
     74       0.062058  -0.013100  -0.057389   0.025509  -0.258073   0.173436
     75       0.014026  -0.001827  -0.001214   0.006352  -0.075503   0.049720
     76      -0.015670   0.008671   0.127365  -0.025585  -0.099303   0.040936
     77       0.045592  -0.007706  -0.024017   0.030580  -0.437971   0.288006
     78       0.035360  -0.012070  -0.107917   0.037508  -0.293139   0.207874
     79       0.006774   0.002303   0.060680  -0.001892  -0.256703   0.154628
     80       0.006310   0.002007   0.061557  -0.003909  -0.231435   0.137997
     81      -0.059422   0.018590   0.139222  -0.047517   0.185769   0.031492
     82       0.113211  -0.029725  -0.165265   0.061433  -0.166869  -0.042064
     83       0.016286  -0.007009  -0.056656   0.013174  -0.055484  -0.009004
     84      -0.015838   0.008391   0.062536  -0.018712   0.144341   0.017200
     85       0.050895  -0.014425  -0.138170   0.048943  -0.166746  -0.024049
     86       0.062548  -0.016856  -0.138195   0.053124  -0.207223  -0.031724
     87      -0.020343  -0.016865  -0.003106   0.023022   0.002059  -0.003856
     88      -0.001607  -0.024025   0.014032   0.106184  -0.036536  -0.103347
     89       0.006271   0.003642  -0.000809  -0.000855  -0.002425  -0.005707
     90       0.027998   0.057133   0.000212  -0.035553  -0.003485  -0.007987
     91      -0.019550  -0.293533  -0.001257  -0.064355  -0.020490  -0.036115
     92      -0.010223  -0.032323  -0.000098   0.009535   0.000329   0.001208
     93      -0.022651  -0.281579  -0.003336  -0.078283  -0.004932  -0.010645
     94       0.036383   0.061963   0.003371   0.026966  -0.000293  -0.000957
     95       0.009274   0.097129   0.001256   0.027514   0.001655   0.003548
     96      -0.003890  -0.062836   0.001618  -0.012280  -0.015365  -0.026325
     97       0.169360   0.355716  -0.008213  -0.218219   0.036570   0.049633
     98       0.008061   0.040964  -0.000978  -0.005313   0.006784   0.011069
     99      -0.005650   0.046708  -0.005435  -0.088186  -0.013718  -0.026150
    100      -0.062135  -0.066320   0.002602   0.105131   0.007950   0.019489
    101      -0.001593  -0.015971   0.001676   0.029948   0.004114   0.008085
    102      -0.144129   0.065812  -0.012485  -0.108320  -0.033240  -0.055732
    103       0.481445  -0.133905   0.028247   0.169501   0.087903   0.138473
    104       0.063724  -0.029075   0.004646   0.039824   0.014637   0.023796
                 72         73         74         75         76         77    
      0       0.001639  -0.048387   0.052128  -0.042873  -0.012231  -0.004211
      1       0.009654   0.043468   0.010130  -0.019989  -0.007830  -0.006343
      2      -0.000252   0.017773  -0.017552   0.014181   0.003970   0.001299
      3       0.007210   0.081594  -0.030642   0.019628   0.004314  -0.002604
      4       0.002370  -0.043262  -0.034432   0.042459   0.014073   0.007853
      5      -0.002379  -0.029296   0.008930  -0.005194  -0.000983   0.000795
      6      -0.007911  -0.057325   0.023561  -0.011053  -0.002726   0.003511
      7       0.002478  -0.007792   0.066912  -0.054028  -0.014665  -0.003663
      8       0.002779   0.018896  -0.004889   0.001486   0.000237  -0.001252
      9       0.011987   0.053710   0.024390  -0.030922  -0.010269  -0.006116
     10       0.007994   0.081702  -0.034654   0.016703   0.002747  -0.003388
     11      -0.003669  -0.014458  -0.009662   0.011016   0.003548   0.001896
     12      -0.002488  -0.020549  -0.032849   0.046002   0.019664   0.008988
     13       0.000523  -0.057561  -0.008049  -0.013410  -0.009651  -0.006927
     14       0.000892   0.003656   0.010287  -0.016558  -0.007206  -0.003712
     15       0.006130   0.130082   0.068574  -0.044765  -0.013648  -0.004649
     16      -0.004238  -0.003205  -0.072535   0.039984   0.010485   0.001634
     17      -0.000833  -0.042803  -0.023627   0.020504   0.006101   0.001115
     18       0.002588  -0.027129  -0.020684  -0.005153  -0.005534  -0.002009
     19      -0.006645  -0.006508   0.010203  -0.008968  -0.001444   0.001370
     20       0.005787   0.014874   0.042408   0.051967   0.013042   0.002766
     21      -0.007742  -0.000952  -0.004835  -0.016236   0.006478   0.010878
     22      -0.008676  -0.005121   0.000606   0.006601  -0.005459  -0.008822
     23      -0.016269  -0.005857  -0.001617  -0.004145   0.005114   0.006312
     24      -0.017188  -0.003814  -0.004790   0.000067   0.001375  -0.013612
     25       0.041779   0.012014   0.003554  -0.003715   0.004859  -0.000245
     26       0.012791   0.006145   0.000173   0.001332   0.000737   0.014193
     27       0.044153  -0.005266   0.002552  -0.003885   0.026290  -0.023617
     28       0.001987  -0.007571  -0.004429  -0.007338   0.020069  -0.007853
     29       0.049278  -0.010988  -0.003552   0.006532  -0.027938   0.018085
     30       0.045474   0.001174  -0.012153  -0.018015  -0.010078   0.011595
     31      -0.099356  -0.002582   0.001521   0.003231  -0.018165  -0.005419
     32      -0.045859  -0.000311  -0.002811  -0.020640   0.030215   0.033624
     33      -0.017647  -0.179506  -0.015667   0.036510   0.011893   0.007921
     34       0.005371  -0.000971   0.086106  -0.053685  -0.012462  -0.001601
     35       0.005112   0.056755   0.010967  -0.008483  -0.002811   0.004793
     36       0.024235   0.111695  -0.026826  -0.005145  -0.003858  -0.002220
     37      -0.017314   0.042947  -0.013826   0.001257  -0.000966  -0.002016
     38      -0.007922  -0.031806   0.007354   0.000860   0.000932   0.000074
     39      -0.027355  -0.357778   0.193561  -0.126445  -0.030816   0.004687
     40       0.006916   0.121934  -0.104669   0.076008   0.020092   0.002114
     41       0.009532   0.125474  -0.069637   0.045975   0.011230  -0.001444
     42       0.001356  -0.006345   0.007306  -0.018884  -0.008475  -0.004559
     43      -0.001287   0.023227   0.003155   0.015147   0.008541   0.005518
     44      -0.000712   0.003473  -0.002096   0.007074   0.003641   0.002212
     45      -0.008794   0.075406   0.022967  -0.070799  -0.018936  -0.093652
     46       0.111414  -0.281174  -0.313845   0.024312   0.000691  -0.011954
     47       0.021676  -0.082888  -0.140712  -0.188243  -0.052631  -0.279562
     48      -0.027861  -0.088663  -0.143828   0.145939   0.046306   0.024011
     49      -0.019948   0.010991  -0.192182   0.174118   0.052079   0.021854
     50       0.009614   0.033964   0.046037  -0.048185  -0.015330  -0.008113
     51       0.024037  -0.255377  -0.173386   0.128777   0.032489   0.147914
     52       0.142569  -0.252007   0.141533   0.179962   0.052442   0.114694
     53       0.113419   0.046930   0.322217   0.026810   0.013181  -0.037101
     54      -0.031026  -0.280238  -0.468411  -0.158825  -0.049998  -0.214995
     55       0.162753  -0.265216   0.096766   0.057468   0.018756  -0.060746
     56      -0.092160   0.107253  -0.095920  -0.031351  -0.010818   0.019947
     57       0.014935  -0.006408   0.042007   0.145082  -0.166590  -0.216127
     58       0.486006  -0.006437  -0.117097  -0.146422  -0.066495   0.040163
     59       0.037345  -0.016019   0.076000   0.278090  -0.322997  -0.429375
     60      -0.030477  -0.243645   0.040870  -0.006577   0.001698   0.011962
     61      -0.032707  -0.197085  -0.028100   0.046439   0.015690   0.013908
     62       0.008703   0.072917  -0.014787   0.004440   0.000224  -0.003357
     63       0.042179  -0.025882   0.140551   0.145255   0.036572  -0.008532
     64      -0.025604  -0.017590  -0.173073  -0.289011  -0.084845  -0.026995
     65      -0.017487  -0.002311  -0.204225  -0.332767  -0.101127  -0.036701
     66      -0.009208  -0.016835  -0.082060   0.072415   0.039169   0.005757
     67       0.020943   0.016861   0.160439   0.297727   0.090003   0.027994
     68      -0.044725  -0.019013  -0.231061  -0.379147  -0.103308  -0.034870
     69       0.164440   0.032029   0.012955   0.036647  -0.007317   0.000533
     70      -0.058400  -0.014685   0.001629   0.003429   0.003223   0.000570
     71       0.133762   0.018660   0.002551   0.020930  -0.014728  -0.013657
     72      -0.186285   0.034739   0.009302   0.089913  -0.337132   0.228924
     73       0.019804  -0.010015  -0.015484   0.056369  -0.250615   0.200507
     74      -0.178926   0.031178   0.032091  -0.067556   0.325470  -0.283158
     75      -0.052024   0.006162  -0.003598  -0.004768   0.001341   0.017423
     76       0.026895   0.027888   0.027474   0.100162  -0.313667   0.171422
     77      -0.291899   0.043242  -0.012447   0.024941  -0.170958   0.192326
     78      -0.249678   0.019547  -0.031564  -0.019308  -0.048165   0.112114
     79      -0.117159   0.038766   0.031718  -0.057988   0.279410  -0.242295
     80      -0.100415   0.035616   0.026978  -0.047838   0.228266  -0.200520
     81      -0.262154   0.011600  -0.008425  -0.143694   0.263075   0.292831
     82       0.261418  -0.004760   0.058567   0.090023   0.145728  -0.028159
     83       0.082249  -0.010124  -0.029747   0.068489  -0.312970  -0.237813
     84      -0.258953  -0.004452   0.164191   0.287591   0.015482  -0.237771
     85       0.226694   0.001785   0.011156  -0.015522   0.170763   0.099713
     86       0.300093   0.003537  -0.011628  -0.064213   0.194792   0.151911
     87       0.001892   0.063289   0.043513   0.002220   0.000916   0.010066
     88      -0.035028   0.074939  -0.010576  -0.005846  -0.002224  -0.002660
     89      -0.003379  -0.013940  -0.007315   0.014346   0.003818   0.019551
     90      -0.002890  -0.011308  -0.007418   0.006821   0.002083   0.002146
     91      -0.013011  -0.093287   0.061519  -0.034485  -0.007121   0.001619
     92       0.000430  -0.000155   0.005255  -0.003883  -0.001036  -0.000641
     93      -0.003048   0.045283  -0.063500   0.054427   0.015931   0.003338
     94      -0.000992  -0.018041  -0.008573   0.007236   0.002166   0.001934
     95       0.000987  -0.016007   0.020988  -0.018011  -0.005268  -0.001047
     96      -0.010022  -0.099771   0.057731  -0.036021  -0.008533   0.001433
     97       0.020428   0.348094  -0.289205   0.201066   0.052102   0.008346
     98       0.004298   0.049125  -0.032461   0.021291   0.005247  -0.000171
     99      -0.007880  -0.012771   0.009136  -0.002676  -0.000138   0.000069
    100       0.005720  -0.016154   0.004822  -0.001101  -0.000282   0.000008
    101       0.002417   0.002247  -0.002305   0.000975   0.000099   0.000184
    102      -0.017639  -0.076942   0.021532   0.004427   0.003440   0.001870
    103       0.045336   0.261132  -0.059469  -0.020231  -0.011520  -0.007430
    104       0.007750   0.037907  -0.014453   0.000672  -0.000657  -0.002323
                 78         79         80         81         82         83    
      0      -0.012700  -0.007367  -0.037499   0.034722  -0.039845   0.057560
      1      -0.010285  -0.006625  -0.037336   0.036976  -0.060774   0.037595
      2       0.003882   0.002305   0.011553  -0.010484   0.010867  -0.018677
      3       0.002642  -0.001487  -0.012778   0.024650  -0.066884  -0.031660
      4       0.018447   0.010065   0.058939  -0.045407  -0.005984  -0.154083
      5       0.000565   0.000820   0.006312  -0.009600   0.021860   0.005156
      6       0.001508   0.005918   0.035712  -0.054433   0.102569  -0.032910
      7      -0.014917  -0.007427  -0.033666   0.009408   0.072116  -0.000253
      8      -0.001469  -0.002247  -0.013309   0.018407  -0.030876   0.010971
      9      -0.013536  -0.008379  -0.045584   0.038594  -0.014679   0.072311
     10      -0.001041  -0.002985  -0.022966   0.038535  -0.085633   0.074861
     11       0.004501   0.002673   0.014303  -0.011322   0.001325  -0.020974
     12       0.019245   0.001332   0.010225   0.028003  -0.079859  -0.127849
     13      -0.008615   0.001332   0.003616  -0.014111  -0.032673   0.117981
     14      -0.006203  -0.000386  -0.003277  -0.010079   0.024811   0.049234
     15      -0.007974  -0.002413  -0.017785  -0.003005   0.031815  -0.128407
     16       0.000060   0.000528   0.004345  -0.008609   0.060580   0.210699
     17       0.004665   0.000591   0.004248   0.003045  -0.004856   0.052177
     18      -0.003982   0.007863   0.003025  -0.014487  -0.015351   0.014089
     19       0.000431  -0.004253   0.003792   0.003448  -0.009851  -0.022666
     20       0.014280   0.003101  -0.016789   0.038966   0.040542  -0.015427
     21      -0.000279  -0.023858   0.022123   0.015878   0.001707  -0.003025
     22      -0.000031   0.010835  -0.009339  -0.009856  -0.006283   0.002271
     23       0.002128  -0.017347   0.015914   0.016147   0.001358  -0.000321
     24      -0.005020   0.006709   0.003791  -0.000493  -0.001047   0.010557
     25      -0.005083   0.012298   0.001233   0.008150   0.007826  -0.010789
     26       0.006404   0.003724  -0.015109  -0.012133  -0.000439   0.004180
     27      -0.010484  -0.013109   0.009441   0.002839  -0.000694  -0.000992
     28      -0.001727   0.048211  -0.012495  -0.001541  -0.001032  -0.000275
     29       0.008682   0.011486  -0.010330  -0.004281  -0.002446  -0.001446
     30      -0.003577   0.011290   0.026404   0.028816   0.008948  -0.003249
     31      -0.005175   0.005442   0.027227   0.032352   0.011347   0.000428
     32       0.011994  -0.006510   0.005514   0.012014   0.005069   0.003163
     33       0.006860   0.005276   0.014821   0.024298  -0.121832   0.109349
     34      -0.005520  -0.005940  -0.019262   0.018522  -0.065917  -0.273381
     35      -0.017799  -0.001256  -0.004798  -0.008636   0.033427  -0.046294
     36      -0.007204   0.000110   0.008896  -0.046264   0.173421   0.064495
     37      -0.004162  -0.001134  -0.016679   0.011069   0.036722   0.174524
     38       0.003027  -0.000101  -0.003264   0.014534  -0.052223  -0.014168
     39      -0.019413   0.000736   0.026997  -0.101844   0.340141  -0.071944
     40       0.017350   0.006190   0.025824   0.003183  -0.100084  -0.043513
     41       0.007122   0.000035  -0.008008   0.034405  -0.118647   0.022312
     42      -0.009374  -0.001270  -0.007992  -0.006557   0.015241   0.085921
     43       0.009720   0.000527   0.004595   0.010676  -0.008413  -0.112519
     44       0.003677   0.000427   0.002772   0.002761  -0.005417  -0.034825
     45       0.226759   0.006826   0.040415  -0.004703  -0.001713   0.050082
     46      -0.155392  -0.090083  -0.293561   0.146336   0.303094  -0.341752
     47       0.568316  -0.035511  -0.062896   0.094181   0.093100  -0.031913
     48       0.053393   0.032320   0.174531  -0.157243   0.158105  -0.217879
     49       0.056999   0.033274   0.174710  -0.151349   0.120171  -0.243699
     50      -0.017593  -0.010720  -0.057761   0.051624  -0.051470   0.072065
     51      -0.418219  -0.039971  -0.155977   0.054927   0.071352  -0.131240
     52      -0.137453   0.045775   0.115116  -0.045639  -0.107011   0.195297
     53       0.275342   0.080743   0.257564  -0.100438  -0.161875   0.260379
     54       0.246921  -0.112635  -0.317477   0.199090   0.243382  -0.254142
     55       0.241037   0.035226   0.113097  -0.009737  -0.071265   0.208628
     56      -0.114748  -0.025750  -0.080706   0.019999   0.050647  -0.098553
     57      -0.067588   0.024983  -0.032811  -0.065013  -0.027106  -0.016847
     58      -0.050402   0.091049   0.200153   0.193169   0.048598  -0.005274
     59      -0.136634   0.049566  -0.057653  -0.125642  -0.054637  -0.028734
     60       0.012506   0.016051   0.098401  -0.131992   0.231166  -0.154969
     61       0.025223   0.021092   0.117480  -0.124659   0.137636  -0.139539
     62      -0.002920  -0.004446  -0.027843   0.038881  -0.071011   0.045274
     63       0.053428   0.010230  -0.064773   0.129040   0.090737  -0.107052
     64      -0.080945   0.007785   0.072429  -0.223910  -0.219170   0.016952
     65      -0.097966   0.018670   0.074949  -0.272172  -0.249329   0.026689
     66       0.012368  -0.043490   0.000257  -0.008915   0.079604   0.227207
     67       0.082547  -0.004671  -0.066355   0.214451   0.228568   0.049155
     68      -0.104854  -0.026634   0.091103  -0.290831  -0.274973   0.017531
     69      -0.011072   0.081054  -0.071989  -0.037304   0.009786  -0.017705
     70       0.011320  -0.021156   0.010416   0.008408  -0.004493   0.008829
     71      -0.018327   0.080275  -0.054024  -0.034197  -0.001973  -0.014979
     72       0.093197  -0.370019   0.049112  -0.013346  -0.009384   0.017465
     73       0.089601   0.003268  -0.068718  -0.035793  -0.009600  -0.000555
     74      -0.130586  -0.210687   0.171577   0.068464   0.011051   0.014247
     75       0.010064   0.092066  -0.035639  -0.008020   0.002058  -0.005521
     76       0.061256  -0.578990   0.125216   0.000984  -0.012616   0.018490
     77       0.089974   0.212024  -0.126112  -0.037602   0.007669  -0.013400
     78       0.060657   0.517343  -0.189176  -0.034679   0.015173  -0.023500
     79      -0.113119  -0.140684   0.133484   0.058547   0.016883   0.003249
     80      -0.093731  -0.102336   0.106681   0.048867   0.015904  -0.000182
     81       0.114815  -0.064235  -0.017930   0.044706   0.033674   0.030569
     82       0.064110  -0.124168  -0.330690  -0.396727  -0.141497   0.017392
     83      -0.135962   0.123907   0.205397   0.183039   0.047112  -0.036877
     84       0.014884  -0.117248  -0.365969  -0.418201  -0.135003   0.004256
     85       0.076004  -0.085071  -0.188820  -0.205999  -0.069075   0.021546
     86       0.083912  -0.075132  -0.156384  -0.164754  -0.055510   0.021651
     87      -0.004214   0.009837   0.030311  -0.022775  -0.004736   0.015006
     88       0.007980   0.003722   0.014415  -0.014076   0.004811   0.054711
     89      -0.047556  -0.001375  -0.007912   0.000875  -0.002958  -0.004284
     90       0.003122   0.003692   0.021307  -0.030625   0.064569  -0.026012
     91      -0.005039  -0.002869  -0.013528   0.012365   0.016449   0.049205
     92      -0.001356  -0.001388  -0.007872   0.010963  -0.021247   0.010978
     93       0.014986   0.004425   0.017679   0.013950  -0.108630  -0.023186
     94       0.003478   0.003700   0.022727  -0.031423   0.053191  -0.049709
     95      -0.004871  -0.001332  -0.004971  -0.006037   0.038826   0.005725
     96      -0.005587  -0.000496   0.002053  -0.018890   0.083471   0.009824
     97       0.046244   0.023968   0.115364  -0.084718  -0.016983  -0.176502
     98       0.004186   0.001261   0.004547   0.002591  -0.028786  -0.011378
     99       0.000521  -0.000800  -0.005715   0.011705  -0.031062  -0.012969
    100       0.000529   0.000106   0.002525  -0.001158  -0.011499  -0.035888
    101      -0.000485   0.000268   0.001793  -0.003369   0.008101   0.002348
    102       0.008952   0.001279   0.004086   0.018008  -0.093930  -0.092276
    103      -0.025307  -0.006190  -0.022837  -0.043353   0.273723   0.251182
    104       0.001732  -0.000009   0.002043  -0.011695   0.048973   0.033105
                 84         85         86         87         88         89    
      0       0.016446  -0.125103  -0.193109   0.000554   0.000010  -0.000020
      1      -0.099921   0.071085  -0.247838   0.000667  -0.000005   0.000011
      2      -0.010359   0.045972   0.055734  -0.000159  -0.000003   0.000006
      3      -0.076990   0.246267   0.133034  -0.000230   0.000005  -0.000011
      4      -0.055573  -0.133232   0.124105  -0.001587  -0.000011   0.000015
      5       0.023533  -0.087146  -0.040039  -0.000002  -0.000001   0.000003
      6      -0.037350  -0.139944  -0.104041  -0.001050  -0.000018   0.000017
      7       0.046172   0.239192  -0.187615   0.000872   0.000015  -0.000006
      8       0.014806   0.056302   0.026482   0.000220   0.000001  -0.000007
      9       0.066680   0.116477   0.233174   0.000257   0.000005  -0.000009
     10       0.026861  -0.101709   0.200265  -0.000131   0.000009  -0.000015
     11      -0.021422  -0.043351  -0.069370  -0.000018  -0.000002   0.000003
     12       0.301141   0.056142  -0.035782   0.000982   0.000049  -0.000026
     13      -0.381009  -0.083169   0.105271   0.003450  -0.000056  -0.000017
     14      -0.120107  -0.022629   0.017282   0.000451  -0.000023   0.000010
     15      -0.086406  -0.060174   0.029387  -0.014560  -0.000078   0.000112
     16       0.114832   0.051740  -0.041561   0.006080   0.000014   0.000005
     17       0.028974   0.021013  -0.010630   0.000464   0.000070  -0.000129
     18       0.033815   0.010383  -0.007716  -0.041204   0.000244   0.000624
     19      -0.022090  -0.006085   0.004721   0.023433  -0.000336   0.000690
     20      -0.034384  -0.012012   0.003298  -0.037440  -0.000122  -0.002648
     21      -0.005232  -0.000967   0.001382   0.351817  -0.000224   0.000734
     22       0.004767   0.002578  -0.000840  -0.230674  -0.000221   0.001305
     23       0.000988   0.003211  -0.000065   0.197585  -0.000495   0.001832
     24       0.002200   0.002909  -0.001099  -0.374902   0.000092  -0.001018
     25      -0.005170  -0.005184   0.001249   0.283414  -0.000537   0.000614
     26      -0.002520  -0.000892   0.000052  -0.167510  -0.000309  -0.000575
     27       0.001300   0.000269  -0.000039   0.036060   0.035544  -0.013400
     28       0.001916   0.001285  -0.000261  -0.012156  -0.004579   0.001479
     29       0.001904   0.000620  -0.000102   0.026307   0.034047  -0.012605
     30      -0.000788  -0.000497  -0.000076   0.033376  -0.014414  -0.040389
     31      -0.005966  -0.000234   0.000226  -0.043736   0.012401   0.033392
     32      -0.009582  -0.000810   0.000889   0.002343   0.002375   0.007559
     33      -0.001952   0.107863  -0.025262   0.004330   0.000050  -0.000082
     34      -0.079409  -0.035291   0.025850  -0.006030   0.000014  -0.000007
     35      -0.001688  -0.034788   0.009089  -0.001508  -0.000017   0.000033
     36       0.096420  -0.134950  -0.023393   0.002075  -0.000048   0.000086
     37       0.089236   0.016551  -0.027012   0.001108   0.000007  -0.000019
     38      -0.026726   0.042451   0.006478  -0.000273   0.000009  -0.000023
     39       0.108729   0.426297   0.157356   0.000213  -0.000015   0.000036
     40      -0.135387  -0.079493  -0.218215   0.000020  -0.000077   0.000166
     41      -0.042184  -0.146396  -0.062759  -0.000299   0.000003  -0.000006
     42      -0.181018  -0.015063   0.032530   0.001124  -0.000007  -0.000021
     43       0.218176   0.027762  -0.048165  -0.002205   0.000032  -0.000022
     44       0.071823   0.006389  -0.013365  -0.000934   0.000022   0.000027
     45       0.007379   0.004501  -0.002216   0.000951   0.000049   0.001747
     46      -0.100146  -0.140596   0.033007  -0.003029   0.000078   0.000084
     47      -0.034337  -0.016971   0.002882   0.000053  -0.000051  -0.000494
     48      -0.014572   0.046244   0.372157  -0.000858  -0.000102   0.000190
     49      -0.152687   0.262057   0.302777  -0.000877   0.000105  -0.000206
     50       0.002269  -0.011385  -0.124250   0.000393   0.000038  -0.000076
     51      -0.034194  -0.020319   0.008144  -0.001395  -0.000601   0.000695
     52       0.054704   0.058622  -0.017320   0.002258   0.000453  -0.000603
     53       0.077086   0.055125  -0.022012   0.002108  -0.000646   0.000882
     54      -0.101783  -0.059098   0.020011   0.000617  -0.000048  -0.000036
     55       0.045738   0.052650  -0.017402   0.002359   0.000318  -0.000155
     56      -0.027315  -0.021304   0.009859  -0.001391   0.000786  -0.000442
     57       0.042105   0.002759  -0.003155   0.065697   0.227651   0.627458
     58       0.014573   0.007626  -0.003634  -0.174085   0.026752   0.069927
     59       0.085017   0.007012  -0.006633   0.069467  -0.111532  -0.307074
     60      -0.078503   0.108184  -0.258694  -0.000417   0.000071  -0.000088
     61      -0.135437  -0.135359  -0.279451  -0.000648  -0.000098   0.000173
     62       0.021734  -0.040797   0.073540  -0.000057  -0.000028   0.000037
     63      -0.220275  -0.066382   0.035788  -0.130489   0.000339  -0.002237
     64       0.152923   0.042195  -0.010695  -0.048045   0.000264  -0.026632
     65       0.188753   0.047278  -0.012914  -0.118674   0.000559   0.018267
     66       0.053238   0.029819  -0.022071   0.156211  -0.000672  -0.006170
     67      -0.154163  -0.035381   0.006794   0.000517   0.001933   0.017300
     68       0.169156   0.043850  -0.005515   0.114612   0.001908   0.012358
     69       0.015485  -0.006573  -0.002226  -0.228810  -0.001416   0.003511
     70      -0.000453   0.006652  -0.000365  -0.097530   0.007355  -0.021720
     71       0.017276  -0.002451  -0.002151  -0.327554   0.004539  -0.013994
     72      -0.002837   0.002138  -0.000319  -0.144859   0.113632  -0.041135
     73       0.001878   0.001247  -0.000144   0.010594  -0.318060   0.117706
     74      -0.000834   0.002590  -0.000686  -0.151064  -0.126218   0.048000
     75      -0.001641  -0.001864   0.000331   0.071966  -0.589070   0.218828
     76       0.000351   0.002791  -0.000293  -0.066522  -0.046785   0.017353
     77      -0.012788  -0.009175   0.001870   0.189499   0.161822  -0.058600
     78      -0.013294  -0.011177   0.002181   0.193560   0.051757  -0.017890
     79      -0.007637  -0.004163   0.000843   0.018031   0.421184  -0.153515
     80      -0.007776  -0.004995   0.000958   0.055777  -0.438935   0.161135
     81      -0.083771  -0.008579   0.007861  -0.129857  -0.068781  -0.182438
     82       0.058835   0.006968  -0.002014   0.203661  -0.028353  -0.081091
     83       0.043585   0.004280  -0.006045   0.037407  -0.067038  -0.181958
     84       0.048743   0.000999  -0.000480   0.181045   0.013568   0.037216
     85       0.015604   0.004689  -0.000610  -0.114689  -0.144613  -0.385627
     86       0.007195   0.004369  -0.000101  -0.101354   0.151238   0.399182
     87       0.008178  -0.006949   0.000867  -0.000406   0.000051  -0.000225
     88       0.014068   0.007180  -0.001823   0.000742  -0.000076   0.000066
     89      -0.000699   0.002578  -0.000217  -0.000125  -0.000003   0.000012
     90      -0.016327   0.135855   0.083244   0.000014   0.000010  -0.000021
     91       0.215505  -0.242349   0.228641  -0.000649  -0.000003   0.000005
     92       0.014800  -0.056415  -0.018640  -0.000016  -0.000004   0.000006
     93      -0.028120  -0.264352  -0.185927  -0.000310  -0.000003   0.000004
     94      -0.071991   0.153634  -0.079486   0.000215   0.000014  -0.000025
     95       0.006404   0.095214   0.059178   0.000127   0.000001  -0.000005
     96       0.100860   0.033012   0.190707  -0.000172  -0.000062   0.000130
     97      -0.407921   0.382349  -0.251712   0.000204  -0.000009   0.000022
     98      -0.052534   0.006649  -0.075813   0.000012   0.000020  -0.000045
     99      -0.008782   0.022839   0.004930  -0.000720   0.000013  -0.000023
    100      -0.028260   0.005028   0.004510   0.000132  -0.000016   0.000031
    101       0.001112  -0.006436  -0.001440   0.000161  -0.000005   0.000009
    102      -0.066321   0.073066   0.036283  -0.001728   0.000089  -0.000168
    103       0.210608  -0.190627  -0.086604   0.002575   0.000035  -0.000073
    104       0.029517  -0.027966  -0.004942  -0.000287  -0.000014   0.000030
                 90         91         92         93         94         95    
      0       0.000064  -0.000103  -0.000001  -0.000006   0.000024  -0.000007
      1       0.000010   0.000119  -0.000001   0.000004  -0.000029   0.000006
      2      -0.000012   0.000035   0.000000   0.000001  -0.000009   0.000003
      3      -0.000094  -0.000198   0.000001  -0.000002  -0.000016  -0.000002
      4      -0.000111  -0.000004   0.000002   0.000003  -0.000005   0.000004
      5       0.000038   0.000058  -0.000000  -0.000000  -0.000103   0.000000
      6      -0.000041   0.000037   0.000001   0.000003   0.000007   0.000008
      7       0.000127   0.000011  -0.000002  -0.000002   0.000006  -0.000004
      8       0.000007  -0.000008   0.000001   0.000006   0.000008  -0.000002
      9       0.000034   0.000000  -0.000000   0.000000  -0.000001  -0.000000
     10       0.000042  -0.000055  -0.000001  -0.000004  -0.000001  -0.000006
     11      -0.000020  -0.000001  -0.000000   0.000001   0.000010  -0.000001
     12      -0.000078   0.000079  -0.000001  -0.000007  -0.000040  -0.000027
     13      -0.000577   0.000119   0.000014   0.000003  -0.000021   0.000019
     14      -0.000248   0.000042   0.000001   0.000009  -0.000075   0.000011
     15      -0.000142  -0.000711  -0.000021   0.000003  -0.000037   0.000036
     16       0.000782   0.000423  -0.000009  -0.000049  -0.000002   0.000017
     17      -0.000161   0.000267  -0.000011  -0.000035  -0.000315  -0.000024
     18       0.009389  -0.002233  -0.000151  -0.000029  -0.000098  -0.000203
     19       0.048444  -0.011572  -0.000644  -0.000995  -0.000189   0.000576
     20      -0.054434   0.013016   0.000775   0.000645   0.000356   0.000739
     21      -0.000185  -0.000093   0.000105   0.000177  -0.000138   0.002261
     22      -0.000954   0.000742   0.000106   0.000418   0.000754  -0.008467
     23      -0.001493   0.000588  -0.000101   0.000045   0.000446  -0.004597
     24       0.000691  -0.000141   0.000281   0.000307   0.000030  -0.002007
     25      -0.000476   0.000130   0.000268   0.000205  -0.000001   0.001483
     26      -0.000008   0.000047  -0.000219  -0.000662   0.000028  -0.000970
     27       0.001138  -0.000434   0.057269   0.013987   0.000095  -0.040455
     28       0.000853  -0.000309   0.041531   0.009462  -0.000132   0.079462
     29      -0.000430   0.000166  -0.053851  -0.013420  -0.000016   0.017824
     30       0.002600  -0.000674  -0.010075   0.040408   0.000009  -0.000150
     31      -0.000496   0.000042  -0.011670   0.047978  -0.000038   0.000016
     32      -0.000116   0.000123   0.015402  -0.062236  -0.000004  -0.000939
     33      -0.000004   0.000135   0.000014  -0.000002  -0.000092  -0.000031
     34       0.000462  -0.000480  -0.000013  -0.000006   0.000008  -0.000011
     35       0.000145  -0.000108  -0.000009   0.000001  -0.000269   0.000010
     36       0.000281   0.001086  -0.000008   0.000012  -0.000016   0.000017
     37      -0.000032  -0.000478  -0.000003  -0.000008   0.000056  -0.000001
     38      -0.000180  -0.000294   0.000003  -0.000000   0.000293  -0.000002
     39      -0.000022   0.000102   0.000000   0.000011   0.000005   0.000015
     40      -0.000299   0.000446   0.000003   0.000050  -0.000020   0.000059
     41       0.000043  -0.000028  -0.000000  -0.000003   0.000017  -0.000004
     42      -0.000122   0.000042  -0.000002   0.000005   0.000007   0.000016
     43      -0.000018  -0.000086  -0.000001   0.000003   0.000010  -0.000007
     44       0.000078  -0.000028  -0.000003  -0.000003   0.000019  -0.000005
     45       0.103473   0.275656   0.000008   0.000222  -0.042840  -0.001483
     46       0.011341   0.027951  -0.000009  -0.000001  -0.003657  -0.000160
     47      -0.035195  -0.097408  -0.000019  -0.000083  -0.004037   0.000425
     48      -0.000172   0.001527   0.000003   0.000052  -0.000273   0.000081
     49       0.000171  -0.001719  -0.000004  -0.000059   0.000356  -0.000090
     50       0.000047  -0.000613  -0.000001  -0.000020   0.000204  -0.000030
     51      -0.087843  -0.382266  -0.000772  -0.000807   0.463656   0.000768
     52       0.066804   0.298701   0.000625   0.000661  -0.370811  -0.000506
     53      -0.085382  -0.381920  -0.000798  -0.000828   0.435383   0.000576
     54      -0.013852  -0.052270  -0.000065  -0.000104  -0.065747  -0.000253
     55       0.066530   0.277951   0.000438   0.000599   0.284556   0.001209
     56       0.151690   0.628442   0.000988   0.001324   0.601871   0.002602
     57      -0.029576   0.007967   0.136123  -0.548171  -0.000276  -0.000199
     58      -0.002675   0.000669   0.012218  -0.044296   0.000006  -0.000703
     59       0.014545  -0.003882  -0.061473   0.251346   0.000129  -0.000492
     60       0.000347  -0.000445  -0.000006  -0.000040   0.000028  -0.000050
     61      -0.000523   0.000613   0.000007   0.000062  -0.000048   0.000063
     62      -0.000119   0.000169   0.000002   0.000016  -0.000030   0.000018
     63      -0.039513   0.008619   0.000540   0.000486  -0.000053  -0.000109
     64      -0.761530   0.184624   0.010376   0.011473   0.003922   0.001887
     65       0.554022  -0.131999  -0.007400  -0.007879  -0.002773  -0.001278
     66      -0.063564   0.015360   0.000888  -0.000033   0.000526   0.004056
     67       0.175311  -0.040936  -0.002484   0.000191  -0.001694  -0.010878
     68       0.099186  -0.023200  -0.001424   0.000940  -0.000894  -0.007332
     69      -0.006390   0.002650   0.000202   0.001118   0.001882  -0.018342
     70       0.018910  -0.010229  -0.000415  -0.003375  -0.009120   0.091496
     71       0.012258  -0.006509  -0.000381  -0.002721  -0.005509   0.056481
     72       0.002162  -0.000743   0.010280  -0.000919  -0.000415   0.274753
     73      -0.005429   0.001832   0.012185   0.009902   0.001182  -0.808969
     74      -0.002359   0.000791  -0.009293   0.002113   0.000471  -0.336151
     75      -0.016709   0.006165  -0.663512  -0.160192  -0.000806   0.246502
     76      -0.001114   0.000413  -0.037012  -0.009194  -0.000095   0.034019
     77       0.003883  -0.001450   0.162361   0.038107   0.000187  -0.064604
     78      -0.000302   0.000119  -0.033336  -0.007565   0.000057  -0.028307
     79      -0.002720   0.001073  -0.473389  -0.116192   0.000440  -0.172880
     80       0.002414  -0.000957   0.491880   0.123071  -0.000528   0.199199
     81      -0.000235   0.000002   0.002126  -0.015664   0.000172   0.003765
     82      -0.001874   0.000442  -0.000625  -0.001959   0.000068   0.002902
     83      -0.001027   0.000286   0.009236  -0.037839   0.000166   0.004873
     84      -0.000896   0.000092  -0.018343   0.077283  -0.000046   0.000838
     85       0.010421  -0.001653   0.126705  -0.526009   0.000299  -0.007798
     86      -0.010579   0.001682  -0.130506   0.534352  -0.000290   0.005576
     87      -0.000679   0.013315   0.000076   0.000064  -0.029606   0.000095
     88      -0.012300  -0.051233  -0.000089  -0.000104   0.007615  -0.000042
     89      -0.002216  -0.012593  -0.000019  -0.000042  -0.086442  -0.000291
     90       0.000033  -0.000074  -0.000000  -0.000005   0.000000  -0.000005
     91      -0.000039  -0.000013   0.000000   0.000001   0.000002   0.000001
     92      -0.000016   0.000025   0.000000   0.000002  -0.000007   0.000002
     93      -0.000032  -0.000003   0.000001  -0.000000   0.000002   0.000001
     94       0.000065  -0.000065  -0.000001  -0.000006   0.000003  -0.000008
     95       0.000013  -0.000002  -0.000001  -0.000001  -0.000005  -0.000001
     96      -0.000247   0.000459   0.000002   0.000028   0.000018   0.000033
     97      -0.000068   0.000029  -0.000000   0.000005   0.000006   0.000006
     98       0.000079  -0.000150  -0.000000  -0.000009   0.000009  -0.000010
     99       0.000038  -0.000075   0.000000  -0.000003  -0.000019  -0.000004
    100       0.000009   0.000399   0.000000   0.000007  -0.000062   0.000005
    101      -0.000010   0.000037   0.000001   0.000001   0.000078   0.000003
    102       0.000045  -0.001492   0.000001  -0.000033   0.000294  -0.000031
    103       0.000280   0.001016   0.000002  -0.000011  -0.000192  -0.000007
    104      -0.000008   0.000387   0.000004   0.000004   0.000087   0.000007
                 96         97         98         99        100        101    
      0       0.000107  -0.000016   0.000022   0.000129  -0.052822   0.011800
      1      -0.000114   0.000027  -0.000035  -0.000202   0.059162  -0.014980
      2      -0.000037   0.000002  -0.000002  -0.000062   0.020923  -0.004753
      3       0.000025  -0.000005   0.000008   0.000006   0.001987  -0.000776
      4      -0.000019  -0.000008   0.000009   0.000056   0.000681  -0.000331
      5       0.000002  -0.000005   0.000008  -0.000005  -0.000652   0.000251
      6      -0.000043  -0.000030   0.000024   0.000001   0.000258  -0.000196
      7       0.000061  -0.000063   0.000053  -0.000033  -0.000593   0.000263
      8      -0.000005   0.000033   0.000001  -0.000002  -0.000104   0.000073
      9      -0.000048   0.000084  -0.000094   0.000058  -0.001420  -0.010478
     10       0.000093  -0.000062   0.000080  -0.000048   0.001528   0.014886
     11       0.000018  -0.000032   0.000035  -0.000021   0.000538   0.004100
     12       0.000463  -0.000412   0.000500   0.000118   0.000134  -0.000201
     13      -0.000461   0.000621  -0.000652   0.000041   0.000152   0.000269
     14      -0.000120   0.000051  -0.000083  -0.000003  -0.000037   0.000081
     15      -0.000059  -0.000476   0.000476  -0.000358   0.000007  -0.000032
     16      -0.000289   0.000224  -0.000185  -0.000376  -0.000075  -0.000059
     17       0.000104   0.000243  -0.000216   0.000034   0.000000   0.000008
     18       0.010586  -0.014270   0.015651   0.000476   0.000037  -0.000021
     19      -0.033924   0.046179  -0.049984  -0.004424  -0.000088   0.000054
     20      -0.016503   0.018548  -0.022008   0.000937  -0.000091   0.000043
     21      -0.015676  -0.007780   0.004399   0.000708  -0.000027   0.000002
     22       0.062680   0.030900  -0.016792  -0.002775   0.000089  -0.000004
     23       0.035309   0.017016  -0.009159  -0.001561   0.000064  -0.000005
     24       0.003137   0.000779  -0.001487  -0.000145   0.000007  -0.000001
     25      -0.001236   0.000217   0.000775   0.000078  -0.000009   0.000002
     26       0.002342   0.000977  -0.000948  -0.000077  -0.000001   0.000001
     27      -0.003566  -0.000855   0.000973   0.000077   0.000007  -0.000002
     28       0.007928   0.002593  -0.001669  -0.000176   0.000011  -0.000002
     29       0.002461   0.001069  -0.000246  -0.000027   0.000008  -0.000001
     30       0.011075  -0.044988  -0.046384  -0.000312   0.000019  -0.000000
     31       0.000751  -0.011546  -0.011899  -0.000064  -0.000007   0.000002
     32       0.008615  -0.040332  -0.041063  -0.000283   0.000015   0.000001
     33       0.000158   0.000346  -0.000342  -0.000112  -0.000019  -0.000067
     34       0.000101   0.000019  -0.000014   0.000971  -0.000140   0.000073
     35      -0.000126   0.000027  -0.000039   0.000089   0.000003   0.000023
     36      -0.000216   0.000001  -0.000034   0.000058  -0.000845   0.000281
     37       0.000005   0.000016  -0.000011   0.000453   0.000994  -0.000123
     38       0.000019   0.000021  -0.000025   0.000105   0.000303  -0.000091
     39      -0.000140  -0.000060   0.000072  -0.000013   0.020336   0.246442
     40      -0.000575  -0.000139   0.000145  -0.000031   0.064261   0.754824
     41       0.000049  -0.000000   0.000011   0.000002  -0.004105  -0.051194
     42      -0.000353   0.000372  -0.000742  -0.000007  -0.000084   0.000009
     43      -0.000006   0.000051  -0.000109  -0.000037  -0.000003  -0.000239
     44       0.000161  -0.000237   0.000120  -0.000006   0.000031  -0.000016
     45       0.014195   0.033057  -0.034253   0.890841   0.002230   0.000726
     46       0.001850   0.003481  -0.003726   0.111692   0.000063   0.000179
     47      -0.004467  -0.011129   0.011649  -0.308733  -0.000781  -0.000251
     48      -0.001266   0.000286  -0.000348  -0.001686   0.608314  -0.137774
     49       0.001402  -0.000285   0.000361   0.002034  -0.688727   0.157214
     50       0.000476  -0.000085   0.000108   0.000676  -0.242202   0.054888
     51       0.000261   0.002940  -0.003678   0.128258   0.001349  -0.000122
     52      -0.001152  -0.002979   0.003366  -0.109924  -0.001208   0.000182
     53       0.001363   0.004279  -0.004760   0.144296   0.001457  -0.000175
     54       0.001193   0.000355  -0.000132  -0.000265   0.000019   0.000029
     55      -0.005722  -0.005062   0.004171  -0.078045  -0.000780   0.000133
     56      -0.012492  -0.010947   0.008980  -0.173981  -0.001582   0.000164
     57      -0.039641   0.109569   0.112781   0.000694  -0.000178   0.000025
     58      -0.003243   0.012348   0.012154   0.000043   0.000002  -0.000003
     59       0.021333  -0.063162  -0.064605  -0.000398   0.000080  -0.000012
     60       0.000936  -0.000868   0.001012  -0.000593   0.016565   0.145169
     61      -0.001098   0.000903  -0.001086   0.000696  -0.019119  -0.170600
     62      -0.000344   0.000309  -0.000365   0.000224  -0.006315  -0.055360
     63       0.006929  -0.006231   0.006941   0.001170  -0.000102   0.000016
     64       0.056809  -0.103945   0.098929   0.040346  -0.000224   0.000054
     65      -0.045266   0.082990  -0.079081  -0.026223   0.000158  -0.000033
     66      -0.141571   0.176671  -0.200158  -0.009283  -0.000473   0.000287
     67       0.360372  -0.454192   0.516163   0.024278   0.001208  -0.000698
     68       0.235428  -0.300179   0.337965   0.015612   0.000760  -0.000453
     69       0.158496   0.076138  -0.039003  -0.006903   0.000200  -0.000007
     70      -0.729391  -0.358102   0.188379   0.033192  -0.000945   0.000029
     71      -0.437240  -0.215658   0.115236   0.019967  -0.000587   0.000016
     72       0.028765   0.009058  -0.006410  -0.000548   0.000037  -0.000005
     73      -0.089194  -0.029578   0.018908   0.001816  -0.000115   0.000016
     74      -0.038744  -0.013298   0.008001   0.000823  -0.000054   0.000007
     75       0.015565   0.003951  -0.004345  -0.000584  -0.000141   0.000031
     76       0.001577   0.000722  -0.000108  -0.000035  -0.000012   0.000003
     77      -0.005409  -0.001107   0.001743   0.000127   0.000017  -0.000004
     78      -0.002466  -0.000623   0.000674   0.000076  -0.000011   0.000003
     79      -0.010792  -0.003454   0.003252   0.000433   0.000095  -0.000019
     80       0.010785   0.003899  -0.002652  -0.000408  -0.000134   0.000027
     81      -0.088239   0.431008   0.450093   0.003172  -0.000039  -0.000023
     82      -0.044590   0.209480   0.217097   0.001495  -0.000050  -0.000008
     83      -0.091896   0.447533   0.467568   0.003317  -0.000095  -0.000024
     84      -0.002891   0.002072   0.003039  -0.000017  -0.000026   0.000004
     85       0.034904  -0.096460  -0.097016  -0.000424   0.000182  -0.000024
     86      -0.032648   0.091330   0.092364   0.000509  -0.000164   0.000019
     87      -0.001391  -0.003139   0.003242  -0.085016  -0.000343  -0.000039
     88       0.000414   0.000269  -0.000201   0.004435   0.000135  -0.000027
     89       0.001219   0.001458  -0.001305   0.028103   0.000083   0.000019
     90       0.000040   0.000004   0.000001  -0.000156   0.021921   0.040249
     91      -0.000001  -0.000010   0.000009  -0.000009   0.002829   0.011470
     92      -0.000014  -0.000001   0.000004   0.000053  -0.007345  -0.013215
     93       0.000001  -0.000007   0.000006  -0.000004  -0.001571  -0.022002
     94       0.000076   0.000005  -0.000003  -0.000022  -0.005205  -0.064571
     95       0.000003   0.000006  -0.000000  -0.000000   0.000318   0.004682
     96      -0.000255  -0.000008  -0.000032   0.001807  -0.270167  -0.473106
     97      -0.000046  -0.000009  -0.000000   0.000363  -0.057157  -0.105982
     98       0.000089  -0.000004   0.000022  -0.000580   0.089529   0.156614
     99       0.000040   0.000002  -0.000002   0.000038   0.000259  -0.000057
    100      -0.000054  -0.000013   0.000006  -0.000108  -0.000040  -0.000010
    101      -0.000013  -0.000004   0.000006  -0.000017  -0.000132   0.000026
    102       0.000370  -0.000027   0.000085  -0.000087   0.008583  -0.001589
    103       0.000093  -0.000055   0.000075  -0.000696  -0.005350   0.001124
    104      -0.000007  -0.000028   0.000037   0.000063  -0.001493   0.000275
                102        103        104    
      0      -0.009891   0.002664  -0.001160
      1       0.015276  -0.004109   0.000602
      2       0.004108  -0.001105   0.000534
      3       0.001052   0.000052  -0.000098
      4      -0.000003  -0.000426   0.000521
      5      -0.000356  -0.000033   0.000053
      6      -0.000198  -0.000838   0.000035
      7      -0.000445  -0.001889  -0.000108
      8       0.000047   0.000200  -0.000031
      9      -0.018526  -0.051133   0.000130
     10       0.023781   0.056804   0.000082
     11       0.007151   0.019372  -0.000039
     12      -0.000177  -0.000807   0.000063
     13       0.000326   0.000915  -0.000317
     14       0.000072   0.000311  -0.000042
     15       0.000041   0.000153   0.000275
     16      -0.000008   0.000020   0.000056
     17      -0.000008  -0.000044  -0.000086
     18      -0.000007  -0.000078  -0.000013
     19       0.000055   0.000167  -0.000024
     20      -0.000012   0.000143  -0.000050
     21      -0.000015   0.000019  -0.000015
     22       0.000049  -0.000058   0.000031
     23       0.000038  -0.000056   0.000054
     24       0.000005  -0.000006   0.000008
     25      -0.000008   0.000014  -0.000023
     26      -0.000000   0.000005  -0.000005
     27       0.000005  -0.000010   0.000006
     28       0.000004  -0.000006   0.000010
     29       0.000005  -0.000010   0.000003
     30       0.000009  -0.000011  -0.000002
     31      -0.000006   0.000014  -0.000005
     32       0.000008  -0.000009   0.000002
     33      -0.000002   0.000031  -0.001001
     34      -0.000067   0.000010   0.000171
     35       0.000001  -0.000011   0.000333
     36      -0.000202   0.000009   0.001817
     37       0.000303  -0.000146   0.000665
     38       0.000075  -0.000007  -0.000489
     39       0.135584  -0.121238   0.000316
     40       0.428711  -0.367702  -0.000232
     41      -0.027612   0.025343  -0.000149
     42      -0.000109  -0.000003  -0.000125
     43      -0.000227  -0.000621   0.000210
     44       0.000025  -0.000036   0.000051
     45      -0.000744   0.001228  -0.000577
     46      -0.000208   0.000221   0.000064
     47       0.000250  -0.000423   0.000205
     48       0.122883  -0.032483   0.007620
     49      -0.143753   0.038382   0.000881
     50      -0.049101   0.012984  -0.004659
     51       0.000230  -0.000209   0.000484
     52      -0.000236   0.000300  -0.000626
     53       0.000229  -0.000218   0.000418
     54       0.000021  -0.000012   0.000038
     55      -0.000206   0.000275  -0.000519
     56      -0.000326   0.000318  -0.000447
     57      -0.000125   0.000170  -0.000106
     58       0.000001  -0.000010   0.000033
     59       0.000048  -0.000079   0.000028
     60       0.231788   0.569793  -0.000126
     61      -0.271624  -0.659113   0.000208
     62      -0.088362  -0.216839   0.000080
     63      -0.000068   0.000240  -0.000196
     64      -0.000427   0.000447  -0.000251
     65       0.000265  -0.000328   0.000179
     66       0.000122   0.000735  -0.000024
     67      -0.000273  -0.001961   0.000228
     68      -0.000217  -0.001200   0.000130
     69       0.000101  -0.000121   0.000028
     70      -0.000514   0.000583  -0.000173
     71      -0.000326   0.000368  -0.000141
     72       0.000020  -0.000030   0.000014
     73      -0.000063   0.000097  -0.000051
     74      -0.000028   0.000042  -0.000020
     75      -0.000100   0.000173  -0.000102
     76      -0.000011   0.000021  -0.000019
     77       0.000012  -0.000018  -0.000014
     78      -0.000009   0.000017  -0.000042
     79       0.000059  -0.000113   0.000031
     80      -0.000091   0.000174  -0.000120
     81       0.000008  -0.000039   0.000089
     82      -0.000028   0.000018  -0.000019
     83      -0.000061   0.000011  -0.000040
     84      -0.000018   0.000035  -0.000025
     85       0.000109  -0.000192   0.000094
     86      -0.000099   0.000173  -0.000066
     87       0.000019  -0.000077   0.000005
     88       0.000047  -0.000047   0.000063
     89      -0.000007   0.000026  -0.000010
     90      -0.065004   0.015946   0.000333
     91      -0.014035   0.002050  -0.000189
     92       0.021527  -0.005338  -0.000107
     93      -0.009487   0.013216  -0.000186
     94      -0.039128   0.033340  -0.000006
     95       0.001548  -0.003037   0.000048
     96       0.729542  -0.168662  -0.000432
     97       0.158402  -0.035039   0.000053
     98      -0.241720   0.055947   0.000195
     99       0.000098  -0.000028   0.058275
    100      -0.000046   0.000083   0.015646
    101      -0.000038   0.000014  -0.014569
    102       0.000811  -0.000424  -0.932286
    103      -0.000474  -0.000193  -0.269582
    104      -0.000124   0.000090   0.232863


-----------
IR SPECTRUM
-----------

 Mode   freq       eps      Int      T**2         TX        TY        TZ
       cm**-1   L/(mol*cm) km/mol    a.u.
----------------------------------------------------------------------------
  6:     22.70   0.000264    1.33  0.003629  ( 0.002129  0.010188 -0.059339)
  7:     34.03   0.000118    0.60  0.001083  ( 0.012118  0.026700 -0.014938)
  8:     49.52   0.000662    3.34  0.004170  (-0.037928 -0.014787 -0.050124)
  9:     84.46   0.000242    1.22  0.000894  ( 0.012303  0.005168  0.026749)
 10:    102.48   0.000010    0.05  0.000032  (-0.001420  0.001275 -0.005320)
 11:    115.27   0.000155    0.78  0.000419  (-0.005392  0.001390 -0.019704)
 12:    130.80   0.000063    0.32  0.000150  ( 0.006828 -0.008470 -0.005647)
 13:    142.15   0.000865    4.37  0.001899  ( 0.020239 -0.003989  0.038380)
 14:    177.80   0.000113    0.57  0.000199  ( 0.004993  0.006627 -0.011400)
 15:    194.82   0.000161    0.81  0.000258  (-0.006659 -0.011978  0.008360)
 16:    214.57   0.000087    0.44  0.000127  (-0.000649 -0.009437 -0.006091)
 17:    261.04   0.000816    4.12  0.000975  ( 0.027035  0.013361  0.008127)
 18:    273.54   0.000295    1.49  0.000337  (-0.011663 -0.008300  0.011493)
 19:    307.16   0.004223   21.34  0.004290  ( 0.021275  0.003263  0.061863)
 20:    344.81   0.002290   11.57  0.002072  ( 0.005476 -0.044371 -0.008565)
 21:    366.08   0.021443  108.36  0.018279  (-0.012271  0.013219 -0.133990)
 22:    378.99   0.003059   15.46  0.002519  (-0.038046  0.003099 -0.032589)
 23:    387.96   0.000019    0.10  0.000016  ( 0.001597 -0.003417 -0.001158)
 24:    404.38   0.002560   12.94  0.001975  ( 0.039544  0.015809 -0.012717)
 25:    416.99   0.000679    3.43  0.000508  ( 0.007000 -0.007740 -0.019979)
 26:    432.95   0.002048   10.35  0.001476  ( 0.033921  0.012320 -0.013169)
 27:    441.40   0.002787   14.08  0.001970  ( 0.015771  0.000793 -0.041484)
 28:    454.54   0.003737   18.88  0.002565  ( 0.029911  0.004050  0.040673)
 29:    483.14   0.000939    4.75  0.000606  (-0.013987  0.006575 -0.019173)
 30:    504.95   0.000775    3.91  0.000479  (-0.001530  0.005826  0.021033)
 31:    534.02   0.001100    5.56  0.000643  (-0.024584  0.006177 -0.000704)
 32:    565.89   0.000556    2.81  0.000307  ( 0.002084 -0.012398 -0.012195)
 33:    626.81   0.006268   31.68  0.003121  ( 0.049991 -0.024724  0.003201)
 34:    656.68   0.003246   16.40  0.001542  (-0.018589  0.012085 -0.032415)
 35:    662.14   0.002634   13.31  0.001241  (-0.002018 -0.015444 -0.031605)
 36:    673.89   0.002086   10.54  0.000966  ( 0.009144 -0.029677  0.001347)
 37:    709.94   0.003596   18.17  0.001581  (-0.005714  0.001809 -0.039302)
 38:    767.84   0.006901   34.88  0.002805  (-0.014705  0.004854 -0.050645)
 39:    774.65   0.003548   17.93  0.001429  ( 0.014425  0.004051  0.034710)
 40:    798.79   0.000453    2.29  0.000177  ( 0.003240 -0.008204  0.009953)
 41:    822.96   0.002366   11.95  0.000897  (-0.017999  0.023668  0.003588)
 42:    868.68   0.007464   37.72  0.002681  ( 0.042627  0.015262 -0.025124)
 43:    879.62   0.000025    0.13  0.000009  (-0.002993  0.000260  0.000134)
 44:    889.65   0.001443    7.29  0.000506  ( 0.001561 -0.021601  0.006089)
 45:    958.88   0.001924    9.72  0.000626  (-0.012838  0.019287  0.009454)
 46:    968.92   0.000171    0.86  0.000055  (-0.003510  0.001898 -0.006247)
 47:    977.01   0.000370    1.87  0.000118  ( 0.006136  0.006657  0.006018)
 48:    997.76   0.002329   11.77  0.000728  (-0.010760  0.024298  0.004714)
 49:   1006.97   0.000037    0.19  0.000012  (-0.000654  0.000627 -0.003271)
 50:   1024.76   0.001562    7.90  0.000476  (-0.015789  0.013555 -0.006538)
 51:   1033.18   0.003325   16.81  0.001004  (-0.027602 -0.012411  0.009410)
 52:   1060.85   0.000611    3.09  0.000180  ( 0.000331 -0.004287 -0.012697)
 53:   1063.66   0.002853   14.42  0.000837  ( 0.002145  0.028844  0.000761)
 54:   1085.29   0.026644  134.65  0.007661  (-0.053198  0.068782  0.010017)
 55:   1114.07   0.000487    2.46  0.000136  (-0.009521 -0.001128  0.006663)
 56:   1121.06   0.010291   52.01  0.002865  (-0.038809  0.036738  0.002954)
 57:   1130.92   0.003776   19.08  0.001042  ( 0.015839  0.023144  0.015983)
 58:   1152.97   0.020529  103.75  0.005556  (-0.057002  0.046990  0.009960)
 59:   1181.26   0.000400    2.02  0.000106  ( 0.007526  0.000300 -0.006996)
 60:   1203.08   0.006766   34.19  0.001755  (-0.025036  0.030686  0.013658)
 61:   1208.00   0.018761   94.81  0.004847  ( 0.023362 -0.065560 -0.001624)
 62:   1245.50   0.022574  114.08  0.005656  ( 0.051275 -0.052168 -0.017476)
 63:   1261.81   0.005752   29.07  0.001423  ( 0.011341  0.033285  0.013640)
 64:   1304.51   0.001033    5.22  0.000247  ( 0.014891 -0.004972  0.000816)
 65:   1327.22   0.009398   47.50  0.002210  ( 0.007452 -0.046409 -0.000672)
 66:   1350.29   0.038664  195.39  0.008936  (-0.027285  0.090148  0.008018)
 67:   1367.50   0.000977    4.94  0.000223  (-0.014508 -0.001790  0.003037)
 68:   1396.40   0.003239   16.37  0.000724  (-0.024070  0.011654 -0.002949)
 69:   1403.68   0.043669  220.68  0.009708  ( 0.055945 -0.078450 -0.020592)
 70:   1429.68   0.007184   36.30  0.001568  ( 0.024784 -0.029301 -0.009762)
 71:   1433.19   0.005121   25.88  0.001115  ( 0.013727 -0.030440  0.000211)
 72:   1437.20   0.000136    0.69  0.000030  ( 0.002203 -0.004183  0.002683)
 73:   1452.18   0.007053   35.65  0.001516  ( 0.027119 -0.027518 -0.004800)
 74:   1482.98   0.001205    6.09  0.000253  (-0.014291 -0.006990 -0.000630)
 75:   1488.70   0.003251   16.43  0.000681  ( 0.017402 -0.002062 -0.019348)
 76:   1489.00   0.001042    5.27  0.000218  ( 0.009262 -0.005285 -0.010233)
 77:   1498.95   0.005277   26.67  0.001099  ( 0.015281  0.004319 -0.029095)
 78:   1500.56   0.002201   11.12  0.000458  ( 0.020954 -0.001915  0.003860)
 79:   1507.22   0.001359    6.87  0.000281  (-0.003766 -0.016347  0.000228)
 80:   1511.23   0.000037    0.19  0.000008  (-0.000534 -0.001843  0.001989)
 81:   1522.22   0.003165   15.99  0.000649  (-0.023062 -0.008919 -0.006116)
 82:   1534.52   0.010208   51.58  0.002076  ( 0.038956 -0.019545 -0.013276)
 83:   1566.88   0.047883  241.98  0.009536  (-0.075887  0.055812  0.025740)
 84:   1569.77   0.041806  211.27  0.008311  ( 0.061513 -0.062957 -0.023738)
 85:   1613.74   0.001928    9.74  0.000373  (-0.018453 -0.005571  0.001096)
 86:   1648.59   0.001408    7.11  0.000266  ( 0.014311 -0.006547 -0.004333)
 87:   1737.37   0.001790    9.04  0.000321  (-0.014459  0.010235 -0.002762)
 88:   3019.88   0.007433   37.56  0.000768  ( 0.017694  0.003830  0.020984)
 89:   3027.56   0.018520   93.59  0.001909  (-0.036913  0.022411 -0.006641)
 90:   3050.11   0.007020   35.48  0.000718  ( 0.007579  0.012597 -0.022408)
 91:   3055.88   0.007762   39.22  0.000793  (-0.004144 -0.027455  0.004653)
 92:   3063.94   0.004805   24.28  0.000489  ( 0.015547  0.009548 -0.012510)
 93:   3068.09   0.011234   56.77  0.001143  ( 0.015038  0.019072 -0.023511)
 94:   3102.02   0.003737   18.89  0.000376  (-0.006293  0.003131 -0.018071)
 95:   3114.94   0.007657   38.70  0.000767  (-0.013239  0.023785  0.005108)
 96:   3135.00   0.006380   32.24  0.000635  ( 0.009694  0.020399  0.011178)
 97:   3147.93   0.003306   16.71  0.000328  (-0.013139  0.012399  0.001146)
 98:   3157.41   0.005934   29.99  0.000586  (-0.003670 -0.014012 -0.019408)
 99:   3173.64   0.004549   22.99  0.000447  (-0.019547 -0.006438  0.004872)
100:   3180.10   0.002910   14.71  0.000286  (-0.007487  0.014947  0.002473)
101:   3199.95   0.002431   12.28  0.000237  ( 0.007595 -0.013061 -0.002964)
102:   3213.49   0.004600   23.24  0.000447  (-0.019676 -0.004793  0.006046)
103:   3225.13   0.003609   18.24  0.000349  ( 0.008361  0.016647 -0.001463)
104:   3729.58   0.038204  193.07  0.003197  (-0.053801  0.010765  0.013643)

* The epsilon (eps) is given for a Dirac delta lineshape.
** The dipole moment derivative (T) already includes vibrational overlap.

The first frequency considered to be a vibration is 6
The total number of vibrations considered is 99


--------------------------
THERMOCHEMISTRY AT 298.15K
--------------------------

Temperature         ... 298.15 K
Pressure            ... 1.00 atm
Total Mass          ... 241.31 AMU

Throughout the following assumptions are being made:
  (1) The electronic state is orbitally nondegenerate
      but the spin degeneracy is treated
  (2) There are no thermally accessible electronically excited states
  (3) Hindered rotations indicated by low frequency modes are not
      treated as such but are treated as vibrations and this may
      cause some error
  (4) All equations used are the standard statistical mechanics
      equations for an ideal gas
  (5) All vibrations are strictly harmonic

freq.      22.70  E(vib)   ...       0.56 
freq.      34.03  E(vib)   ...       0.55 
freq.      49.52  E(vib)   ...       0.52 
freq.      84.46  E(vib)   ...       0.48 
freq.     102.48  E(vib)   ...       0.46 
freq.     115.27  E(vib)   ...       0.44 
freq.     130.80  E(vib)   ...       0.43 
freq.     142.15  E(vib)   ...       0.41 
freq.     177.80  E(vib)   ...       0.37 
freq.     194.82  E(vib)   ...       0.36 
freq.     214.57  E(vib)   ...       0.34 
freq.     261.04  E(vib)   ...       0.30 
freq.     273.54  E(vib)   ...       0.29 
freq.     307.16  E(vib)   ...       0.26 
freq.     344.81  E(vib)   ...       0.23 
freq.     366.08  E(vib)   ...       0.22 
freq.     378.99  E(vib)   ...       0.21 
freq.     387.96  E(vib)   ...       0.20 
freq.     404.38  E(vib)   ...       0.19 
freq.     416.99  E(vib)   ...       0.18 
freq.     432.95  E(vib)   ...       0.17 
freq.     441.40  E(vib)   ...       0.17 
freq.     454.54  E(vib)   ...       0.16 
freq.     483.14  E(vib)   ...       0.15 
freq.     504.95  E(vib)   ...       0.14 
freq.     534.02  E(vib)   ...       0.13 
freq.     565.89  E(vib)   ...       0.11 
freq.     626.81  E(vib)   ...       0.09 
freq.     656.68  E(vib)   ...       0.08 
freq.     662.14  E(vib)   ...       0.08 
freq.     673.89  E(vib)   ...       0.08 
freq.     709.94  E(vib)   ...       0.07 
freq.     767.84  E(vib)   ...       0.06 
freq.     774.65  E(vib)   ...       0.05 
freq.     798.79  E(vib)   ...       0.05 
freq.     822.96  E(vib)   ...       0.05 
freq.     868.68  E(vib)   ...       0.04 
freq.     879.62  E(vib)   ...       0.04 
freq.     889.65  E(vib)   ...       0.04 
freq.     958.88  E(vib)   ...       0.03 
freq.     968.92  E(vib)   ...       0.03 
freq.     977.01  E(vib)   ...       0.03 
freq.     997.76  E(vib)   ...       0.02 
freq.    1006.97  E(vib)   ...       0.02 
freq.    1024.76  E(vib)   ...       0.02 
freq.    1033.18  E(vib)   ...       0.02 
freq.    1060.85  E(vib)   ...       0.02 
freq.    1063.66  E(vib)   ...       0.02 
freq.    1085.29  E(vib)   ...       0.02 
freq.    1114.07  E(vib)   ...       0.01 
freq.    1121.06  E(vib)   ...       0.01 
freq.    1130.92  E(vib)   ...       0.01 
freq.    1152.97  E(vib)   ...       0.01 
freq.    1181.26  E(vib)   ...       0.01 
freq.    1203.08  E(vib)   ...       0.01 
freq.    1208.00  E(vib)   ...       0.01 
freq.    1245.50  E(vib)   ...       0.01 
freq.    1261.81  E(vib)   ...       0.01 
freq.    1304.51  E(vib)   ...       0.01 
freq.    1327.22  E(vib)   ...       0.01 
freq.    1350.29  E(vib)   ...       0.01 
freq.    1367.50  E(vib)   ...       0.01 
freq.    1396.40  E(vib)   ...       0.00 
freq.    1403.68  E(vib)   ...       0.00 
freq.    1429.68  E(vib)   ...       0.00 
freq.    1433.19  E(vib)   ...       0.00 
freq.    1437.20  E(vib)   ...       0.00 
freq.    1452.18  E(vib)   ...       0.00 
freq.    1482.98  E(vib)   ...       0.00 
freq.    1488.70  E(vib)   ...       0.00 
freq.    1489.00  E(vib)   ...       0.00 
freq.    1498.95  E(vib)   ...       0.00 
freq.    1500.56  E(vib)   ...       0.00 
freq.    1507.22  E(vib)   ...       0.00 
freq.    1511.23  E(vib)   ...       0.00 
freq.    1522.22  E(vib)   ...       0.00 
freq.    1534.52  E(vib)   ...       0.00 
freq.    1566.88  E(vib)   ...       0.00 
freq.    1569.77  E(vib)   ...       0.00 
freq.    1613.74  E(vib)   ...       0.00 
freq.    1648.59  E(vib)   ...       0.00 
freq.    1737.37  E(vib)   ...       0.00 
freq.    3019.88  E(vib)   ...       0.00 
freq.    3027.56  E(vib)   ...       0.00 
freq.    3050.11  E(vib)   ...       0.00 
freq.    3055.88  E(vib)   ...       0.00 
freq.    3063.94  E(vib)   ...       0.00 
freq.    3068.09  E(vib)   ...       0.00 
freq.    3102.02  E(vib)   ...       0.00 
freq.    3114.94  E(vib)   ...       0.00 
freq.    3135.00  E(vib)   ...       0.00 
freq.    3147.93  E(vib)   ...       0.00 
freq.    3157.41  E(vib)   ...       0.00 
freq.    3173.64  E(vib)   ...       0.00 
freq.    3180.10  E(vib)   ...       0.00 
freq.    3199.95  E(vib)   ...       0.00 
freq.    3213.49  E(vib)   ...       0.00 
freq.    3225.13  E(vib)   ...       0.00 
freq.    3729.58  E(vib)   ...       0.00 

------------
INNER ENERGY
------------

The inner energy is: U= E(el) + E(ZPE) + E(vib) + E(rot) + E(trans)
    E(el)   - is the total energy from the electronic structure calculation
              = E(kin-el) + E(nuc-el) + E(el-el) + E(nuc-nuc)
    E(ZPE)  - the the zero temperature vibrational energy from the frequency calculation
    E(vib)  - the the finite temperature correction to E(ZPE) due to population
              of excited vibrational states
    E(rot)  - is the rotational thermal energy
    E(trans)- is the translational thermal energy

Summary of contributions to the inner energy U:
Electronic energy                ...   -769.89017305 Eh
Zero point energy                ...      0.28930972 Eh     181.54 kcal/mol
Thermal vibrational correction   ...      0.01457258 Eh       9.14 kcal/mol
Thermal rotational correction    ...      0.00141627 Eh       0.89 kcal/mol
Thermal translational correction ...      0.00141627 Eh       0.89 kcal/mol
-----------------------------------------------------------------------
Total thermal energy                   -769.58345821 Eh


Summary of corrections to the electronic energy:
(perhaps to be used in another calculation)
Total thermal correction                  0.01740512 Eh      10.92 kcal/mol
Non-thermal (ZPE) correction              0.28930972 Eh     181.54 kcal/mol
-----------------------------------------------------------------------
Total correction                          0.30671484 Eh     192.47 kcal/mol


--------
ENTHALPY
--------

The enthalpy is H = U + kB*T
                kB is Boltzmann's constant
Total free energy                 ...   -769.58345821 Eh 
Thermal Enthalpy correction       ...      0.00094421 Eh       0.59 kcal/mol
-----------------------------------------------------------------------
Total Enthalpy                    ...   -769.58251400 Eh


Note: Only C1 symmetry has been detected, increase convergence thresholds 
      if your molecule has a higher symmetry. Symmetry factor of 1.0 is   
      used for the rotational entropy correction. 
 

Note: Rotational entropy computed according to Herzberg 
Infrared and Raman Spectra, Chapter V,1, Van Nostrand Reinhold, 1945 
Point Group:  C1, Symmetry Number:   1  
Rotational constants in cm-1:     0.022702     0.008969     0.007080 

Vibrational entropy computed according to the QRRHO of S. Grimme
Chem.Eur.J. 2012 18 9955


-------
ENTROPY
-------

The entropy contributions are T*S = T*(S(el)+S(vib)+S(rot)+S(trans))
     S(el)   - electronic entropy
     S(vib)  - vibrational entropy
     S(rot)  - rotational entropy
     S(trans)- translational entropy
The entropies will be listed as multiplied by the temperature to get
units of energy

Electronic entropy                ...      0.00065446 Eh      0.41 kcal/mol
Vibrational entropy               ...      0.02558909 Eh     16.06 kcal/mol
Rotational entropy                ...      0.01586036 Eh      9.95 kcal/mol
Translational entropy             ...      0.02011885 Eh     12.62 kcal/mol
-----------------------------------------------------------------------
Final entropy term                ...      0.06222276 Eh     39.05 kcal/mol

In case the symmetry of your molecule has not been determined correctly
or in case you have a reason to use a different symmetry number we print 
out the resulting rotational entropy values for sn=1,12 :
 --------------------------------------------------------
|  sn= 1 | S(rot)=       0.01586036 Eh      9.95 kcal/mol|
|  sn= 2 | S(rot)=       0.01520590 Eh      9.54 kcal/mol|
|  sn= 3 | S(rot)=       0.01482307 Eh      9.30 kcal/mol|
|  sn= 4 | S(rot)=       0.01455144 Eh      9.13 kcal/mol|
|  sn= 5 | S(rot)=       0.01434076 Eh      9.00 kcal/mol|
|  sn= 6 | S(rot)=       0.01416861 Eh      8.89 kcal/mol|
|  sn= 7 | S(rot)=       0.01402306 Eh      8.80 kcal/mol|
|  sn= 8 | S(rot)=       0.01389699 Eh      8.72 kcal/mol|
|  sn= 9 | S(rot)=       0.01378578 Eh      8.65 kcal/mol|
|  sn=10 | S(rot)=       0.01368630 Eh      8.59 kcal/mol|
|  sn=11 | S(rot)=       0.01359631 Eh      8.53 kcal/mol|
|  sn=12 | S(rot)=       0.01351415 Eh      8.48 kcal/mol|
 --------------------------------------------------------


-------------------
GIBBS FREE ENERGY
-------------------

The Gibbs free energy is G = H - T*S

Total enthalpy                    ...   -769.58251400 Eh 
Total entropy correction          ...     -0.06222276 Eh    -39.05 kcal/mol
-----------------------------------------------------------------------
Final Gibbs free energy         ...   -769.64473676 Eh

For completeness - the Gibbs free energy minus the electronic energy
G-E(el)                           ...      0.24543629 Eh    154.01 kcal/mol


Timings for individual modules:

Sum of individual times         ...     4664.939 sec (=  77.749 min)
GTO integral calculation        ...       16.828 sec (=   0.280 min)   0.4 %
SCF iterations                  ...     2329.876 sec (=  38.831 min)  49.9 %
SCF Gradient evaluation         ...      785.056 sec (=  13.084 min)  16.8 %
Geometry relaxation             ...        1.441 sec (=   0.024 min)   0.0 %
Analytical frequency calculation...     1531.737 sec (=  25.529 min)  32.8 %
                             ****ORCA TERMINATED NORMALLY****
TOTAL RUN TIME: 0 days 1 hours 17 minutes 55 seconds 263 msec
```
