## Supplementary material for "A novel quinone biosynthetic pathway illuminates the evolution of aerobic metabolism": MK1_2e_0H_B3LYP_631Gd_opt.out (part 1 of 3)

```
                                 *****************
                                 * O   R   C   A *
                                 *****************

                                            #,                                       
                                            ###                                      
                                            ####                                     
                                            #####                                    
                                            ######                                   
                                           ########,                                 
                                     ,,################,,,,,                         
                               ,,#################################,,                 
                          ,,##########################################,,             
                       ,#########################################, ''#####,          
                    ,#############################################,,   '####,        
                  ,##################################################,,,,####,       
                ,###########''''           ''''###############################       
              ,#####''   ,,,,##########,,,,          '''####'''          '####       
            ,##' ,,,,###########################,,,                        '##       
           ' ,,###''''                  '''############,,,                           
         ,,##''                                '''############,,,,        ,,,,,,###''
      ,#''                                            '''#######################'''  
     '                                                          ''''####''''         
             ,#######,   #######,   ,#######,      ##                                
            ,#'     '#,  ##    ##  ,#'     '#,    #''#        ######   ,####,        
            ##       ##  ##   ,#'  ##            #'  '#       #        #'  '#        
            ##       ##  #######   ##           ,######,      #####,   #    #        
            '#,     ,#'  ##    ##  '#,     ,#' ,#      #,         ##   #,  ,#        
             '#######'   ##     ##  '#######'  #'      '#     #####' # '####'        


                  #######################################################
                  #                        -***-                        #
                  #          Department of theory and spectroscopy      #
                  #    Directorship and core code : Frank Neese         #
                  #        Max Planck Institute fuer Kohlenforschung    #
                  #                Kaiser Wilhelm Platz 1               #
                  #                 D-45470 Muelheim/Ruhr               #
                  #                      Germany                        #
                  #                                                     #
                  #                  All rights reserved                #
                  #                        -***-                        #
                  #######################################################


                         Program Version 5.0.2 -  RELEASE  -


 With contributions from (in alphabetic order):
   Daniel Aravena         : Magnetic Suceptibility
   Michael Atanasov       : Ab Initio Ligand Field Theory (pilot matlab implementation)
   Alexander A. Auer      : GIAO ZORA, VPT2 properties, NMR spectrum
   Ute Becker             : Parallelization
   Giovanni Bistoni       : ED, misc. LED, open-shell LED, HFLD
   Martin Brehm           : Molecular dynamics
   Dmytro Bykov           : SCF Hessian
   Vijay G. Chilkuri      : MRCI spin determinant printing, contributions to CSF-ICE
   Dipayan Datta          : RHF DLPNO-CCSD density
   Achintya Kumar Dutta   : EOM-CC, STEOM-CC
   Dmitry Ganyushin       : Spin-Orbit,Spin-Spin,Magnetic field MRCI
   Miquel Garcia          : C-PCM and meta-GGA Hessian, CC/C-PCM, Gaussian charge scheme
   Yang Guo               : DLPNO-NEVPT2, F12-NEVPT2, CIM, IAO-localization
   Andreas Hansen         : Spin unrestricted coupled pair/coupled cluster methods
   Benjamin Helmich-Paris : MC-RPA, TRAH-SCF, COSX integrals
   Lee Huntington         : MR-EOM, pCC
   Robert Izsak           : Overlap fitted RIJCOSX, COSX-SCS-MP3, EOM
   Marcus Kettner         : VPT2
   Christian Kollmar      : KDIIS, OOCD, Brueckner-CCSD(T), CCSD density, CASPT2, CASPT2-K
   Simone Kossmann        : Meta GGA functionals, TD-DFT gradient, OOMP2, MP2 Hessian
   Martin Krupicka        : Initial AUTO-CI
   Lucas Lang             : DCDCAS
   Marvin Lechner         : AUTO-CI (C++ implementation), FIC-MRCC
   Dagmar Lenk            : GEPOL surface, SMD
   Dimitrios Liakos       : Extrapolation schemes; Compound Job, initial MDCI parallelization
   Dimitrios Manganas     : Further ROCIS development; embedding schemes
   Dimitrios Pantazis     : SARC Basis sets
   Anastasios Papadopoulos: AUTO-CI, single reference methods and gradients
   Taras Petrenko         : DFT Hessian,TD-DFT gradient, ASA, ECA, R-Raman, ABS, FL, XAS/XES, NRVS
   Peter Pinski           : DLPNO-MP2, DLPNO-MP2 Gradient
   Christoph Reimann      : Effective Core Potentials
   Marius Retegan         : Local ZFS, SOC
   Christoph Riplinger    : Optimizer, TS searches, QM/MM, DLPNO-CCSD(T), (RO)-DLPNO pert. Triples
   Tobias Risthaus        : Range-separated hybrids, TD-DFT gradient, RPA, STAB
   Michael Roemelt        : Original ROCIS implementation
   Masaaki Saitow         : Open-shell DLPNO-CCSD energy and density
   Barbara Sandhoefer     : DKH picture change effects
   Avijit Sen             : IP-ROCIS
   Kantharuban Sivalingam : CASSCF convergence, NEVPT2, FIC-MRCI
   Bernardo de Souza      : ESD, SOC TD-DFT
   Georgi Stoychev        : AutoAux, RI-MP2 NMR, DLPNO-MP2 response
   Willem Van den Heuvel  : Paramagnetic NMR
   Boris Wezisla          : Elementary symmetry handling
   Frank Wennmohs         : Technical directorship


 We gratefully acknowledge several colleagues who have allowed us to
 interface, adapt or use parts of their codes:
   Stefan Grimme, W. Hujo, H. Kruse, P. Pracht,  : VdW corrections, initial TS optimization,
                  C. Bannwarth, S. Ehlert          DFT functionals, gCP, sTDA/sTD-DF
   Ed Valeev, F. Pavosevic, A. Kumar             : LibInt (2-el integral package), F12 methods
   Garnet Chan, S. Sharma, J. Yang, R. Olivares  : DMRG
   Ulf Ekstrom                                   : XCFun DFT Library
   Mihaly Kallay                                 : mrcc  (arbitrary order and MRCC methods)
   Jiri Pittner, Ondrej Demel                    : Mk-CCSD
   Frank Weinhold                                : gennbo (NPA and NBO analysis)
   Christopher J. Cramer and Donald G. Truhlar   : smd solvation model
   Lars Goerigk                                  : TD-DFT with DH, B97 family of functionals
   V. Asgeirsson, H. Jonsson                     : NEB implementation
   FAccTs GmbH                                   : IRC, NEB, NEB-TS, DLPNO-Multilevel, CI-OPT
                                                   MM, QMMM, 2- and 3-layer-ONIOM, Crystal-QMMM,
                                                   LR-CPCM, SF, NACMEs, symmetry and pop. for TD-DFT,
                                                   nearIR, NL-DFT gradient (VV10), updates on ESD,
                                                   ML-optimized integration grids
   S Lehtola, MJT Oliveira, MAL Marques          : LibXC Library
   Liviu Ungur et al                             : ANISO software


 Your calculation uses the libint2 library for the computation of 2-el integrals
 For citations please refer to: http://libint.valeyev.net

 Your ORCA version has been built with support for libXC version: 5.1.0
 For citations please refer to: https://tddft.org/programs/libxc/

 This ORCA versions uses:
   CBLAS   interface :  Fast vector & matrix operations
   LAPACKE interface :  Fast linear algebra routines
   SCALAPACK package :  Parallel linear algebra routines
   Shared memory     :  Shared parallel matrices
   BLAS/LAPACK       :  OpenBLAS 0.3.15  USE64BITINT DYNAMIC_ARCH NO_AFFINITY Zen SINGLE_THREADED
        Core in use  :  Zen
   Copyright (c) 2011-2014, The OpenBLAS Project


================================================================================

----- Orbital basis set information -----
Your calculation utilizes the basis: 6-31G(d)
   H-He, Li-Ne : W. J. Hehre, R. Ditchfield and J.A. Pople, J. Chem. Phys. 56, 2257 (1972).
                 Note: He and Ne are unpublished basis sets taken from the Gaussian program.
                 Note: Li and B from J. D. Dill and J. A. Pople, J. Chem. Phys. 62, 2921 (1975).
   Na - Ar     : M. M. Francl, W. J. Pietro, W. J. Hehre, J. S. Binkley, M. S. Gordon, 
                 D. J. DeFrees and J. A. Pople, J. Chem. Phys. 77, 3654 (1982).
   K - Zn      : V. A. Rassolov, J. A. Pople, M. A. Ratner, and T. L. Windus, J. Chem. Phys. 109, 1223 (1998).

----- AuxJ basis set information -----
Your calculation utilizes the auxiliary basis: def2/J
   F. Weigend, Phys. Chem. Chem. Phys. 8, 1057 (2006).

================================================================================
                                        WARNINGS
                       Please study these warnings very carefully!
================================================================================


WARNING: Geometry Optimization
  ===> : Switching off AutoStart
         For restart on a previous wavefunction, please use MOREAD

INFO   : the flag for use of the SHARK integral package has been found!

================================================================================
                                       INPUT FILE
================================================================================
NAME = MK1_2e_0H_B3LYP_631Gd_opt.inp
|  1> !Defgrid3 VeryTightOpt CPCM(water) B3LYP 6-31G(d) OPT FREQ
|  2> 
|  3> %maxcore 2048
|  4> 
|  5> %pal
|  6>    nprocs 4
|  7> end
|  8> 
|  9> * xyz -2 1
| 10> C     -4.017581   -0.613466    0.529783
| 11> C     -2.718785   -0.315469    0.074537
| 12> C     -1.837827   -1.375107   -0.211287
| 13> C     -2.283023   -2.699813   -0.032312
| 14> C     -0.453918   -1.085547   -0.700459
| 15> C      0.019247    0.335207   -0.762939
| 16> C      1.476445    0.592685   -1.162704
| 17> C      2.392965    0.770638    0.035187
| 18> C      3.452709    0.022935    0.404505
| 19> C      4.201628    0.330041    1.669859
| 20> C      3.938508   -1.191548   -0.334300
| 21> C     -0.845656    1.367937   -0.488539
| 22> C     -2.266841    1.097624   -0.107137
| 23> H     -3.884544   -4.008402    0.552026
| 24> O     -2.996738    2.125330    0.042538
| 25> H      0.641655    2.988475   -0.686235
| 26> H     -4.690472    0.211028    0.746876
| 27> H     -0.945796    3.360879   -1.324270
| 28> H     -0.641632    3.318162    0.435169
| 29> H      5.010785   -1.100300   -0.538408
| 30> H     -1.596224   -3.511051   -0.256339
| 31> H      1.540045    1.506390   -1.766440
| 32> H      1.851156   -0.156859   -1.864385
| 33> H      2.092045    1.596432    0.676293
| 34> H      3.808764    1.213475    2.184056
| 35> H      5.257394    0.518206    1.449002
| 36> H      4.136385   -0.514564    2.363606
| 37> H      3.447812   -1.352108   -1.295338
| 38> H      3.780393   -2.087977    0.274625
| 39> C     -0.424398    2.827541   -0.521168
| 40> C     -4.443449   -1.932182    0.704765
| 41> C     -3.573170   -2.978988    0.423150
| 42> H     -5.448492   -2.127907    1.058452
| 43> O      0.374532   -1.962079   -1.092483
| 44> **                         ****END OF INPUT****
================================================================================

                       *****************************
                       * Geometry Optimization Run *
                       *****************************

Geometry optimization settings:
Update method            Update   .... BFGS
Choice of coordinates    CoordSys .... Z-matrix Internals
Initial Hessian          InHess   .... Almoef's Model

Convergence Tolerances:
Energy Change            TolE     ....  2.0000e-07 Eh
Max. Gradient            TolMAXG  ....  3.0000e-05 Eh/bohr
RMS Gradient             TolRMSG  ....  8.0000e-06 Eh/bohr
Max. Displacement        TolMAXD  ....  2.0000e-04 bohr
RMS Displacement         TolRMSD  ....  1.0000e-04 bohr
Strict Convergence                ....  False
------------------------------------------------------------------------------
                        ORCA OPTIMIZATION COORDINATE SETUP
------------------------------------------------------------------------------

The optimization will be done in new redundant internal coordinates
Making redundant internal coordinates   ...  (new redundants) done
Evaluating the initial hessian          ...  (Almloef) done
Evaluating the coordinates              ...  done
Calculating the B-matrix                .... done
Calculating the G-matrix                .... done
Diagonalizing the G-matrix              .... done
Small eigenvalue found = 6.018e-03
Small eigenvalue found = 7.458e-03
Small eigenvalue found = 1.394e-02
Small eigenvalue found = 2.455e-02
The first mode is                       ....   77
The number of degrees of freedom        ....   96

    -----------------------------------------------------------------
                    Redundant Internal Coordinates


    -----------------------------------------------------------------
         Definition                    Initial Value    Approx d2E/dq
    -----------------------------------------------------------------
      1. B(C   1,C   0)                  1.4082         0.584469   
      2. B(C   2,C   1)                  1.4073         0.586231   
      3. B(C   3,C   2)                  1.4089         0.582828   
      4. B(C   4,C   2)                  1.4961         0.423107   
      5. B(C   5,C   4)                  1.4988         0.418979   
      6. B(C   6,C   5)                  1.5328         0.369726   
      7. B(C   7,C   6)                  1.5188         0.389329   
      8. B(C   8,C   7)                  1.3485         0.727634   
      9. B(C   9,C   8)                  1.5021         0.413890   
     10. B(C  10,C   8)                  1.5023         0.413643   
     11. B(C  11,C   5)                  1.3747         0.660846   
     12. B(C  12,C  11)                  1.4961         0.423125   
     13. B(C  12,C   1)                  1.4947         0.425321   
     14. B(O  14,C  12)                  1.2694         0.871592   
     15. B(H  16,C   0)                  1.0861         0.365241   
     16. B(H  19,C  10)                  1.0953         0.353108   
     17. B(H  20,C   3)                  1.0863         0.365065   
     18. B(H  21,C   6)                  1.0970         0.350964   
     19. B(H  22,C   6)                  1.0930         0.356194   
     20. B(H  23,C   7)                  1.0879         0.362902   
     21. B(H  24,C   9)                  1.0951         0.353444   
     22. B(H  25,C   9)                  1.0949         0.353664   
     23. B(H  26,C   9)                  1.0949         0.353621   
     24. B(H  27,C  10)                  1.0909         0.358855   
     25. B(H  28,C  10)                  1.0952         0.353339   
     26. B(C  29,H  18)                  1.0966         0.351504   
     27. B(C  29,H  17)                  1.0960         0.352213   
     28. B(C  29,H  15)                  1.0907         0.359182   
     29. B(C  29,C  11)                  1.5195         0.388226   
     30. B(C  30,C   0)                  1.3968         0.609427   
     31. B(C  31,C   3)                  1.3964         0.610334   
     32. B(C  31,C  30)                  1.3901         0.624470   
     33. B(C  31,H  13)                  1.0832         0.369250   
     34. B(H  32,C  30)                  1.0833         0.369089   
     35. B(O  33,C   4)                  1.2682         0.875400   
     36. A(C   1,C   0,C  30)          121.4334         0.428164   
     37. A(H  16,C   0,C  30)          120.1822         0.352728   
     38. A(C   1,C   0,H  16)          118.3843         0.350244   
     39. A(C   2,C   1,C  12)          119.8594         0.401861   
     40. A(C   0,C   1,C  12)          121.2147         0.401648   
     41. A(C   0,C   1,C   2)          118.9258         0.425199   
     42. A(C   1,C   2,C   4)          119.9807         0.401492   
     43. A(C   1,C   2,C   3)          118.9687         0.424985   
     44. A(C   3,C   2,C   4)          121.0504         0.401080   
     45. A(C   2,C   3,H  20)          118.4367         0.350049   
     46. A(C   2,C   3,C  31)          121.4232         0.428063   
     47. A(H  20,C   3,C  31)          120.1400         0.352788   
     48. A(C   5,C   4,O  33)          115.8532         0.427610   
     49. A(C   2,C   4,C   5)          119.2829         0.378615   
     50. A(C   2,C   4,O  33)          124.8592         0.428362   
     51. A(C   4,C   5,C  11)          120.3430         0.409370   
     52. A(C   6,C   5,C  11)          121.5992         0.400429   
     53. A(C   4,C   5,C   6)          118.0493         0.369908   
     54. A(C   5,C   6,C   7)          112.8098         0.365280   
     55. A(H  21,C   6,H  22)          101.4201         0.289174   
     56. A(C   7,C   6,H  22)          112.3228         0.325944   
     57. A(C   5,C   6,H  22)          112.2199         0.323189   
     58. A(C   7,C   6,H  21)          107.5478         0.325152   
     59. A(C   5,C   6,H  21)          109.7892         0.322406   
     60. A(C   8,C   7,H  23)          118.4805         0.363127   
     61. A(C   6,C   7,H  23)          112.7571         0.326946   
     62. A(C   6,C   7,C   8)          128.7028         0.411033   
     63. A(C   9,C   8,C  10)          114.7296         0.376340   
     64. A(C   7,C   8,C  10)          124.5890         0.415479   
     65. A(C   7,C   8,C   9)          120.6076         0.415523   
     66. A(C   8,C   9,H  25)          110.2411         0.328860   
     67. A(C   8,C   9,H  24)          112.4337         0.328826   
     68. A(H  25,C   9,H  26)          108.5313         0.289193   
     69. A(H  24,C   9,H  26)          107.6623         0.289165   
     70. A(C   8,C   9,H  26)          110.2621         0.328853   
     71. A(H  24,C   9,H  25)          107.5780         0.289170   
     72. A(C   8,C  10,H  19)          109.9295         0.328742   
     73. A(H  27,C  10,H  28)          107.7220         0.289818   
     74. A(H  19,C  10,H  28)          108.2482         0.289085   
     75. A(C   8,C  10,H  28)          109.9744         0.328777   
     76. A(H  19,C  10,H  27)          106.7639         0.289788   
     77. A(C   8,C  10,H  27)          114.0016         0.329620   
     78. A(C  12,C  11,C  29)          116.2556         0.373663   
     79. A(C   5,C  11,C  29)          122.8809         0.403889   
     80. A(C   5,C  11,C  12)          120.8503         0.410084   
     81. A(C  11,C  12,O  14)          115.4670         0.428031   
     82. A(C   1,C  12,O  14)          125.2553         0.428428   
     83. A(C   1,C  12,C  11)          119.2768         0.379604   
     84. A(H  17,C  29,H  18)          109.0913         0.288735   
     85. A(H  15,C  29,H  18)          105.0461         0.289623   
     86. A(C  11,C  29,H  18)          110.8621         0.325082   
     87. A(H  15,C  29,H  17)          106.3960         0.289714   
     88. A(C  11,C  29,H  17)          110.5651         0.325190   
     89. A(C  11,C  29,H  15)          114.5791         0.326239   
     90. A(C  31,C  30,H  32)          120.7242         0.354818   
     91. A(C   0,C  30,H  32)          119.6270         0.353355   
     92. A(C   0,C  30,C  31)          119.6489         0.433285   
     93. A(H  13,C  31,C  30)          120.7693         0.354844   
     94. A(C   3,C  31,C  30)          119.5997         0.433400   
     95. A(C   3,C  31,H  13)          119.6310         0.353470   
     96. D(C   2,C   1,C   0,H  16)   -179.9462         0.023486   
     97. D(C  12,C   1,C   0,H  16)      0.0779         0.023486   
     98. D(C   2,C   1,C   0,C  30)      0.1584         0.023486   
     99. D(C  12,C   1,C   0,C  30)   -179.8175         0.023486   
    100. D(C   3,C   2,C   1,C  12)    179.9465         0.023635   
    101. D(C   4,C   2,C   1,C   0)    179.8078         0.023635   
    102. D(C   4,C   2,C   1,C  12)     -0.2160         0.023635   
    103. D(C   3,C   2,C   1,C   0)     -0.0297         0.023635   
    104. D(C  31,C   3,C   2,C   1)     -0.1312         0.023349   
    105. D(C  31,C   3,C   2,C   4)   -179.9669         0.023349   
    106. D(H  20,C   3,C   2,C   1)    179.9478         0.023349   
    107. D(H  20,C   3,C   2,C   4)      0.1121         0.023349   
    108. D(C   5,C   4,C   2,C   3)   -174.6992         0.012245   
    109. D(O  33,C   4,C   2,C   1)   -173.7108         0.012245   
    110. D(C   5,C   4,C   2,C   1)      5.4668         0.012245   
    111. D(O  33,C   4,C   2,C   3)      6.1233         0.012245   
    112. D(C  11,C   5,C   4,O  33)    173.4805         0.012017   
    113. D(C  11,C   5,C   4,C   2)     -5.7696         0.012017   
    114. D(C   6,C   5,C   4,O  33)     -5.4720         0.012017   
    115. D(C   6,C   5,C   4,C   2)    175.2780         0.012017   
    116. D(H  22,C   6,C   5,C  11)   -146.9457         0.010238   
    117. D(H  22,C   6,C   5,C   4)     31.9929         0.010238   
    118. D(H  21,C   6,C   5,C  11)    -34.9652         0.010238   
    119. D(H  21,C   6,C   5,C   4)    143.9734         0.010238   
    120. D(C   7,C   6,C   5,C  11)     84.9642         0.010238   
    121. D(C   7,C   6,C   5,C   4)    -96.0973         0.010238   
    122. D(H  23,C   7,C   6,C   5)    -58.8969         0.011279   
    123. D(C   8,C   7,C   6,H  22)     -9.8201         0.011279   
    124. D(C   8,C   7,C   6,H  21)   -120.5723         0.011279   
    125. D(H  23,C   7,C   6,H  21)     62.3146         0.011279   
    126. D(C   8,C   7,C   6,C   5)    118.2162         0.011279   
    127. D(H  23,C   7,C   6,H  22)    173.0667         0.011279   
    128. D(C  10,C   8,C   7,H  23)    176.4499         0.037544   
    129. D(C  10,C   8,C   7,C   6)     -0.5214         0.037544   
    130. D(C   9,C   8,C   7,H  23)     -0.2591         0.037544   
    131. D(C   9,C   8,C   7,C   6)   -177.2304         0.037544   
    132. D(H  26,C   9,C   8,C  10)    -59.0976         0.012679   
    133. D(H  26,C   9,C   8,C   7)    117.9199         0.012679   
    134. D(H  25,C   9,C   8,C  10)     60.7181         0.012679   
    135. D(H  24,C   9,C   8,C  10)   -179.2506         0.012679   
    136. D(H  24,C   9,C   8,C   7)     -2.2331         0.012679   
    137. D(H  25,C   9,C   8,C   7)   -122.2645         0.012679   
    138. D(H  28,C  10,C   8,C   9)     64.1691         0.012664   
    139. D(H  28,C  10,C   8,C   7)   -112.7126         0.012664   
    140. D(H  27,C  10,C   8,C   9)   -174.7414         0.012664   
    141. D(H  27,C  10,C   8,C   7)      8.3768         0.012664   
    142. D(H  19,C  10,C   8,C   9)    -54.9210         0.012664   
    143. D(H  19,C  10,C   8,C   7)    128.1973         0.012664   
    144. D(C  29,C  11,C   5,C   6)     -1.7101         0.030480   
    145. D(C  29,C  11,C   5,C   4)    179.3754         0.030480   
    146. D(C  12,C  11,C   5,C   6)    179.6616         0.030480   
    147. D(C  12,C  11,C   5,C   4)      0.7470         0.030480   
    148. D(O  14,C  12,C  11,C  29)      5.4992         0.012246   
    149. D(C   1,C  12,C  11,C  29)   -174.1685         0.012246   
    150. D(C   1,C  12,C  11,C   5)      4.5470         0.012246   
    151. D(O  14,C  12,C   1,C   2)    175.5846         0.012369   
    152. D(O  14,C  12,C   1,C   0)     -4.4398         0.012369   
    153. D(O  14,C  12,C  11,C   5)   -175.7852         0.012246   
    154. D(C  11,C  12,C   1,C   2)     -4.7827         0.012369   
    155. D(C  11,C  12,C   1,C   0)    175.1929         0.012369   
    156. D(H  17,C  29,C  11,C   5)    114.6458         0.011219   
    157. D(H  15,C  29,C  11,C  12)    173.1253         0.011219   
    158. D(H  15,C  29,C  11,C   5)     -5.5616         0.011219   
    159. D(H  18,C  29,C  11,C  12)     54.4526         0.011219   
    160. D(H  18,C  29,C  11,C   5)   -124.2344         0.011219   
    161. D(H  17,C  29,C  11,C  12)    -66.6672         0.011219   
    162. D(H  32,C  30,C   0,H  16)     -0.0165         0.025648   
    163. D(H  32,C  30,C   0,C   1)    179.8770         0.025648   
    164. D(C  31,C  30,C   0,H  16)    179.9803         0.025648   
    165. D(C  31,C  30,C   0,C   1)     -0.1262         0.025648   
    166. D(H  13,C  31,C  30,H  32)      0.0193         0.027008   
    167. D(H  13,C  31,C  30,C   0)   -179.9775         0.027008   
    168. D(C   3,C  31,C  30,H  32)    179.9609         0.027008   
    169. D(C   3,C  31,C  30,C   0)     -0.0359         0.027008   
    170. D(C  30,C  31,C   3,H  20)   -179.9150         0.025729   
    171. D(C  30,C  31,C   3,C   2)      0.1653         0.025729   
    172. D(H  13,C  31,C   3,H  20)      0.0273         0.025729   
    173. D(H  13,C  31,C   3,C   2)   -179.8924         0.025729   
    -----------------------------------------------------------------

Number of atoms                         .... 34
Number of degrees of freedom            .... 173

         *************************************************************
         *                GEOMETRY OPTIMIZATION CYCLE   1            *
         *************************************************************
---------------------------------
CARTESIAN COORDINATES (ANGSTROEM)
---------------------------------
  C     -4.017581   -0.613466    0.529783
  C     -2.718785   -0.315469    0.074537
  C     -1.837827   -1.375107   -0.211287
  C     -2.283023   -2.699813   -0.032312
  C     -0.453918   -1.085547   -0.700459
  C      0.019247    0.335207   -0.762939
  C      1.476445    0.592685   -1.162704
  C      2.392965    0.770638    0.035187
  C      3.452709    0.022935    0.404505
  C      4.201628    0.330041    1.669859
  C      3.938508   -1.191548   -0.334300
  C     -0.845656    1.367937   -0.488539
  C     -2.266841    1.097624   -0.107137
  H     -3.884544   -4.008402    0.552026
  O     -2.996738    2.125330    0.042538
  H      0.641655    2.988475   -0.686235
  H     -4.690472    0.211028    0.746876
  H     -0.945796    3.360879   -1.324270
  H     -0.641632    3.318162    0.435169
  H      5.010785   -1.100300   -0.538408
  H     -1.596224   -3.511051   -0.256339
  H      1.540045    1.506390   -1.766440
  H      1.851156   -0.156859   -1.864385
  H      2.092045    1.596432    0.676293
  H      3.808764    1.213475    2.184056
  H      5.257394    0.518206    1.449002
  H      4.136385   -0.514564    2.363606
  H      3.447812   -1.352108   -1.295338
  H      3.780393   -2.087977    0.274625
  C     -0.424398    2.827541   -0.521168
  C     -4.443449   -1.932182    0.704765
  C     -3.573170   -2.978988    0.423150
  H     -5.448492   -2.127907    1.058452
  O      0.374532   -1.962079   -1.092483

----------------------------
CARTESIAN COORDINATES (A.U.)
----------------------------
  NO LB      ZA    FRAG     MASS         X           Y           Z
   0 C     6.0000    0    12.011   -7.592128   -1.159283    1.001145
   1 C     6.0000    0    12.011   -5.137759   -0.596150    0.140855
   2 C     6.0000    0    12.011   -3.472990   -2.598576   -0.399275
   3 C     6.0000    0    12.011   -4.314288   -5.101907   -0.061061
   4 C     6.0000    0    12.011   -0.857781   -2.051387   -1.323676
   5 C     6.0000    0    12.011    0.036372    0.633449   -1.441746
   6 C     6.0000    0    12.011    2.790077    1.120012   -2.197192
   7 C     6.0000    0    12.011    4.522048    1.456295    0.066494
   8 C     6.0000    0    12.011    6.524674    0.043341    0.764404
   9 C     6.0000    0    12.011    7.939926    0.623687    3.155576
  10 C     6.0000    0    12.011    7.442701   -2.251699   -0.631735
  11 C     6.0000    0    12.011   -1.598058    2.585026   -0.923205
  12 C     6.0000    0    12.011   -4.283709    2.074209   -0.202460
  13 H     1.0000    0     1.008   -7.340724   -7.574782    1.043178
  14 O     8.0000    0    15.999   -5.663014    4.016292    0.080385
  15 H     1.0000    0     1.008    1.212552    5.647399   -1.296796
  16 H     1.0000    0     1.008   -8.863708    0.398785    1.411391
  17 H     1.0000    0     1.008   -1.787295    6.351141   -2.502508
  18 H     1.0000    0     1.008   -1.212509    6.270417    0.822350
  19 H     1.0000    0     1.008    9.469011   -2.079266   -1.017444
  20 H     1.0000    0     1.008   -3.016426   -6.634925   -0.484411
  21 H     1.0000    0     1.008    2.910263    2.846665   -3.338088
  22 H     1.0000    0     1.008    3.498178   -0.296421   -3.523177
  23 H     1.0000    0     1.008    3.953392    3.016819    1.278009
  24 H     1.0000    0     1.008    7.197521    2.293135    4.127268
  25 H     1.0000    0     1.008    9.935035    0.979267    2.738217
  26 H     1.0000    0     1.008    7.816635   -0.972385    4.466568
  27 H     1.0000    0     1.008    6.515420   -2.555114   -2.447834
  28 H     1.0000    0     1.008    7.143907   -3.945705    0.518966
  29 C     6.0000    0    12.011   -0.801996    5.343278   -0.984865
  30 C     6.0000    0    12.011   -8.396902   -3.651295    1.331813
  31 C     6.0000    0    12.011   -6.752313   -5.629471    0.799638
  32 H     1.0000    0     1.008  -10.296158   -4.021161    2.000184
  33 O     8.0000    0    15.999    0.707763   -3.707792   -2.064494

--------------------------------
INTERNAL COORDINATES (ANGSTROEM)
--------------------------------
 C      0   0   0     0.000000000000     0.00000000     0.00000000
 C      1   0   0     1.408162697326     0.00000000     0.00000000
 C      2   1   0     1.407343258691   118.92583855     0.00000000
 C      3   2   1     1.408927789305   118.96868941   359.97026086
 C      3   2   1     1.496107736583   119.98069184   179.80778006
 C      5   3   2     1.498776433008   119.28291485     5.46675807
 C      6   5   3     1.532818641234   118.04926303   175.27797930
 C      7   6   5     1.518755750109   112.80981923   263.90274221
 C      8   7   6     1.348522490309   128.70281862   118.21623882
 C      9   8   7     1.502103361661   120.60761736   182.76961700
 C      9   8   7     1.502265773329   124.58904231   359.47861452
 C      6   5   3     1.374730450783   120.34295375   354.23042381
 C      2   1   3     1.494687475047   121.21472777   180.02411824
 H      4   3   2     2.149122049258   147.40555127   359.78136432
 O     13   2   1     1.269382471389   125.25534721   355.56024898
 H     12   6   5     2.208465786147    96.29605758   176.86549531
 H      1   2   3     1.086140886150   118.38434852   180.05376487
 H     16  12   6     1.750935200926    65.04597694   141.34100751
 H     16  12   6     1.735818531285    65.39567736   210.02904507
 H     11   9   8     1.095337499539   109.92953445   128.19725122
 H      4   3   2     1.086272551330   118.43674727   179.94779110
 H      7   6   5     1.096995416910   109.78924888   143.97338747
 H      7   6   5     1.092968786022   112.21991843    31.99291348
 H      8   7   6     1.087890380540   112.75711462   301.10305281
 H     10   9   8     1.095078220796   112.43373260   357.76688555
 H     10   9   8     1.094909004635   110.24110338   237.73553895
 H     10   9   8     1.094942535060   110.26210511   117.91988621
 H     11   9   8     1.090942764521   114.00162504     8.37684919
 H     11   9   8     1.095159787835   109.97443370   247.28742731
 C     16  12   6     1.090695129564    38.73372043   175.30310375
 C      1   2   3     1.396779919101   121.43340125     0.15839341
 C     14   4   3     1.083169411795    34.38659795     0.17039378
 H     31   1   2     1.083288604871   119.62695955   179.87697313
 O      5   3   2     1.268195791706   124.85923920   186.28923049

---------------------------
INTERNAL COORDINATES (A.U.)
---------------------------
 C      0   0   0     0.000000000000     0.00000000     0.00000000
 C      1   0   0     2.661041849950     0.00000000     0.00000000
 C      2   1   0     2.659493335347   118.92583855     0.00000000
 C      3   2   1     2.662487664258   118.96868941   359.97026086
 C      3   2   1     2.827233888984   119.98069184   179.80778006
 C      5   3   2     2.832276994361   119.28291485     5.46675807
 C      6   5   3     2.896607444901   118.04926303   175.27797930
 C      7   6   5     2.870032432025   112.80981923   263.90274221
 C      8   7   6     2.548338192117   128.70281862   118.21623882
 C      9   8   7     2.838563978382   120.60761736   182.76961700
 C      9   8   7     2.838870891955   124.58904231   359.47861452
 C      6   5   3     2.597864059941   120.34295375   354.23042381
 C      2   1   3     2.824549983640   121.21472777   180.02411824
 H      4   3   2     4.061252101469   147.40555127   359.78136432
 O     13   2   1     2.398785230126   125.25534721   355.56024898
 H     12   6   5     4.173395511953    96.29605758   176.86549531
 H      1   2   3     2.052508817677   118.38434852   180.05376487
 H     16  12   6     3.308788007993    65.04597694   141.34100751
 H     16  12   6     3.280221642315    65.39567736   210.02904507
 H     11   9   8     2.069887898343   109.92953445   128.19725122
 H      4   3   2     2.052757628810   118.43674727   179.94779110
 H      7   6   5     2.073020908126   109.78924888   143.97338747
 H      7   6   5     2.065411678506   112.21991843    31.99291348
 H      8   7   6     2.055814882948   112.75711462   301.10305281
 H     10   9   8     2.069397932526   112.43373260   357.76688555
 H     10   9   8     2.069078160324   110.24110338   237.73553895
 H     10   9   8     2.069141523644   110.26210511   117.91988621
 H     11   9   8     2.061583052727   114.00162504     8.37684919
 H     11   9   8     2.069552071892   109.97443370   247.28742731
 C     16  12   6     2.061115090477    38.73372043   175.30310375
 C      1   2   3     2.639531516462   121.43340125     0.15839341
 C     14   4   3     2.046893544933    34.38659795     0.17039378
 H     31   1   2     2.047118787204   119.62695955   179.87697313
 O      5   3   2     2.396542730515   124.85923920   186.28923049

---------------------
BASIS SET INFORMATION
---------------------
There are 3 groups of distinct atoms

 Group   1 Type C   : 10s4p1d contracted to 3s2p1d pattern {631/31/1}
 Group   2 Type H   : 4s contracted to 2s pattern {31}
 Group   3 Type O   : 10s4p1d contracted to 3s2p1d pattern {631/31/1}

Atom   0C    basis set group =>   1
Atom   1C    basis set group =>   1
Atom   2C    basis set group =>   1
Atom   3C    basis set group =>   1
Atom   4C    basis set group =>   1
Atom   5C    basis set group =>   1
Atom   6C    basis set group =>   1
Atom   7C    basis set group =>   1
Atom   8C    basis set group =>   1
Atom   9C    basis set group =>   1
Atom  10C    basis set group =>   1
Atom  11C    basis set group =>   1
Atom  12C    basis set group =>   1
Atom  13H    basis set group =>   2
Atom  14O    basis set group =>   3
Atom  15H    basis set group =>   2
Atom  16H    basis set group =>   2
Atom  17H    basis set group =>   2
Atom  18H    basis set group =>   2
Atom  19H    basis set group =>   2
Atom  20H    basis set group =>   2
Atom  21H    basis set group =>   2
Atom  22H    basis set group =>   2
Atom  23H    basis set group =>   2
Atom  24H    basis set group =>   2
Atom  25H    basis set group =>   2
Atom  26H    basis set group =>   2
Atom  27H    basis set group =>   2
Atom  28H    basis set group =>   2
Atom  29C    basis set group =>   1
Atom  30C    basis set group =>   1
Atom  31C    basis set group =>   1
Atom  32H    basis set group =>   2
Atom  33O    basis set group =>   3
---------------------------------
AUXILIARY/J BASIS SET INFORMATION
---------------------------------
There are 3 groups of distinct atoms

 Group   1 Type C   : 12s5p4d2f1g contracted to 6s4p3d1f1g pattern {711111/2111/211/2/1}
 Group   2 Type H   : 5s2p1d contracted to 3s1p1d pattern {311/2/1}
 Group   3 Type O   : 12s5p4d2f1g contracted to 6s4p3d1f1g pattern {711111/2111/211/2/1}

Atom   0C    basis set group =>   1
Atom   1C    basis set group =>   1
Atom   2C    basis set group =>   1
Atom   3C    basis set group =>   1
Atom   4C    basis set group =>   1
Atom   5C    basis set group =>   1
Atom   6C    basis set group =>   1
Atom   7C    basis set group =>   1
Atom   8C    basis set group =>   1
Atom   9C    basis set group =>   1
Atom  10C    basis set group =>   1
Atom  11C    basis set group =>   1
Atom  12C    basis set group =>   1
Atom  13H    basis set group =>   2
Atom  14O    basis set group =>   3
Atom  15H    basis set group =>   2
Atom  16H    basis set group =>   2
Atom  17H    basis set group =>   2
Atom  18H    basis set group =>   2
Atom  19H    basis set group =>   2
Atom  20H    basis set group =>   2
Atom  21H    basis set group =>   2
Atom  22H    basis set group =>   2
Atom  23H    basis set group =>   2
Atom  24H    basis set group =>   2
Atom  25H    basis set group =>   2
Atom  26H    basis set group =>   2
Atom  27H    basis set group =>   2
Atom  28H    basis set group =>   2
Atom  29C    basis set group =>   1
Atom  30C    basis set group =>   1
Atom  31C    basis set group =>   1
Atom  32H    basis set group =>   2
Atom  33O    basis set group =>   3


           ************************************************************
           *        Program running with 4 parallel MPI-processes     *
           *              working on a common directory               *
           ************************************************************
------------------------------------------------------------------------------
                           ORCA GTO INTEGRAL CALCULATION
                           -- RI-GTO INTEGRALS CHOSEN --
------------------------------------------------------------------------------
------------------------------------------------------------------------------
                   ___                                                        
                  /   \      - P O W E R E D   B Y -                         
                 /     \                                                     
                 |  |  |   _    _      __       _____    __    __             
                 |  |  |  | |  | |    /  \     |  _  \  |  |  /  |          
                  \  \/   | |  | |   /    \    | | | |  |  | /  /          
                 / \  \   | |__| |  /  /\  \   | |_| |  |  |/  /          
                |  |  |   |  __  | /  /__\  \  |    /   |      \           
                |  |  |   | |  | | |   __   |  |    \   |  |\   \          
                \     /   | |  | | |  |  |  |  | |\  \  |  | \   \       
                 \___/    |_|  |_| |__|  |__|  |_| \__\ |__|  \__/        
                                                                              
                      - O R C A' S   B I G   F R I E N D -                    
                                      &                                       
                       - I N T E G R A L  F E E D E R -                       
                                                                              
 v1 FN, 2020, v2 2021                                                         
------------------------------------------------------------------------------


Reading SHARK input file MK1_2e_0H_B3LYP_631Gd_opt.SHARKINP.tmp ... ok
----------------------
SHARK INTEGRAL PACKAGE
----------------------

Number of atoms                             ...     34
Number of basis functions                   ...    284
Number of shells                            ...    140
Maximum angular momentum                    ...      2
Integral batch strategy                     ... SHARK/LIBINT Hybrid
RI-J (if used) integral strategy            ... SPLIT-RIJ (Revised 2003 algorithm where possible)
Printlevel                                  ...      1
Contraction scheme used                     ... SEGMENTED contraction
Coulomb Range Separation                    ... NOT USED
Exchange Range Separation                   ... NOT USED
Finite Nucleus Model                        ... NOT USED
Auxiliary Coulomb fitting basis             ... AVAILABLE
   # of basis functions in Aux-J            ...   1058
   # of shells in Aux-J                     ...    350
   Maximum angular momentum in Aux-J        ...      4
Auxiliary J/K fitting basis                 ... NOT available
Auxiliary Correlation fitting basis         ... NOT available
Auxiliary 'external' fitting basis          ... NOT available
Integral threshold                          ...     2.500000e-11
Primitive cut-off                           ...     2.500000e-12
Primitive pair pre-selection threshold      ...     2.500000e-12

Calculating pre-screening integrals         ... done (  0.1 sec) Dimension = 140
Organizing shell pair data                  ... done (  0.1 sec)
Shell pair information
Total number of shell pairs                 ...      9870
Shell pairs after pre-screening             ...      7568
Total number of primitive shell pairs       ...     56371
Primitive shell pairs kept                  ...     24578
          la=0 lb=0:   2696 shell pairs
          la=1 lb=0:   2561 shell pairs
          la=1 lb=1:    607 shell pairs
          la=2 lb=0:   1051 shell pairs
          la=2 lb=1:    539 shell pairs
          la=2 lb=2:    114 shell pairs

Calculating one electron integrals          ... done (  0.0 sec)
Calculating RI/J V-Matrix + Cholesky decomp.... done (  0.1 sec)
Calculating Nuclear repulsion               ... done (  0.0 sec) ENN=   1227.085629914305 Eh

SHARK setup successfully completed in   0.5 seconds

Maximum memory used throughout the entire GTOINT-calculation: 19.1 MB
[1717791514.955071] [eu-a2p-137:82557:0]          mpool.c:38   UCX  WARN  object 0x2650bc0 was not returned to mpool ucp_requests
[1717791514.955119] [eu-a2p-137:82557:0]          mpool.c:38   UCX  WARN  object 0x2650d80 was not returned to mpool ucp_requests
[1717791514.955125] [eu-a2p-137:82557:0]          mpool.c:38   UCX  WARN  object 0x2650f40 was not returned to mpool ucp_requests
[1717791514.955131] [eu-a2p-137:82557:0]          mpool.c:38   UCX  WARN  object 0x2651100 was not returned to mpool ucp_requests
[1717791514.955136] [eu-a2p-137:82557:0]          mpool.c:38   UCX  WARN  object 0x26512c0 was not returned to mpool ucp_requests
[1717791514.955141] [eu-a2p-137:82557:0]          mpool.c:38   UCX  WARN  object 0x2651640 was not returned to mpool ucp_requests
[1717791514.955147] [eu-a2p-137:82557:0]          mpool.c:38   UCX  WARN  object 0x2651800 was not returned to mpool ucp_requests
[1717791514.955152] [eu-a2p-137:82557:0]          mpool.c:38   UCX  WARN  object 0x26519c0 was not returned to mpool ucp_requests
[1717791514.955157] [eu-a2p-137:82557:0]          mpool.c:38   UCX  WARN  object 0x2651b80 was not returned to mpool ucp_requests
[1717791514.955163] [eu-a2p-137:82557:0]          mpool.c:38   UCX  WARN  object 0x2651d40 was not returned to mpool ucp_requests
[1717791514.974106] [eu-a2p-137:82559:0]          mpool.c:38   UCX  WARN  object 0x3345f80 was not returned to mpool ucp_requests
[1717791514.974140] [eu-a2p-137:82559:0]          mpool.c:38   UCX  WARN  object 0x3346140 was not returned to mpool ucp_requests
[1717791514.974147] [eu-a2p-137:82559:0]          mpool.c:38   UCX  WARN  object 0x3346300 was not returned to mpool ucp_requests
[1717791514.974152] [eu-a2p-137:82559:0]          mpool.c:38   UCX  WARN  object 0x33464c0 was not returned to mpool ucp_requests
[1717791514.974156] [eu-a2p-137:82559:0]          mpool.c:38   UCX  WARN  object 0x3346680 was not returned to mpool ucp_requests
[1717791514.974161] [eu-a2p-137:82559:0]          mpool.c:38   UCX  WARN  object 0x3346840 was not returned to mpool ucp_requests
[1717791514.974165] [eu-a2p-137:82559:0]          mpool.c:38   UCX  WARN  object 0x3346a00 was not returned to mpool ucp_requests
[1717791514.974170] [eu-a2p-137:82559:0]          mpool.c:38   UCX  WARN  object 0x3346bc0 was not returned to mpool ucp_requests
[1717791514.974175] [eu-a2p-137:82559:0]          mpool.c:38   UCX  WARN  object 0x3346d80 was not returned to mpool ucp_requests
[1717791514.974179] [eu-a2p-137:82559:0]          mpool.c:38   UCX  WARN  object 0x3346f40 was not returned to mpool ucp_requests
[1717791514.974184] [eu-a2p-137:82559:0]          mpool.c:38   UCX  WARN  object 0x3347100 was not returned to mpool ucp_requests
[1717791514.974188] [eu-a2p-137:82559:0]          mpool.c:38   UCX  WARN  object 0x33472c0 was not returned to mpool ucp_requests
[1717791514.974193] [eu-a2p-137:82559:0]          mpool.c:38   UCX  WARN  object 0x3347480 was not returned to mpool ucp_requests
[1717791514.974197] [eu-a2p-137:82559:0]          mpool.c:38   UCX  WARN  object 0x3347640 was not returned to mpool ucp_requests
[1717791514.974202] [eu-a2p-137:82559:0]          mpool.c:38   UCX  WARN  object 0x3347800 was not returned to mpool ucp_requests
[1717791514.974206] [eu-a2p-137:82559:0]          mpool.c:38   UCX  WARN  object 0x33479c0 was not returned to mpool ucp_requests
[1717791514.974211] [eu-a2p-137:82559:0]          mpool.c:38   UCX  WARN  object 0x3347b80 was not returned to mpool ucp_requests
[1717791514.974215] [eu-a2p-137:82559:0]          mpool.c:38   UCX  WARN  object 0x3347d40 was not returned to mpool ucp_requests
[1717791514.976065] [eu-a2p-137:82558:0]          mpool.c:38   UCX  WARN  object 0x3300f80 was not returned to mpool ucp_requests
[1717791514.976091] [eu-a2p-137:82558:0]          mpool.c:38   UCX  WARN  object 0x3301140 was not returned to mpool ucp_requests
[1717791514.976098] [eu-a2p-137:82558:0]          mpool.c:38   UCX  WARN  object 0x3301300 was not returned to mpool ucp_requests
[1717791514.976103] [eu-a2p-137:82558:0]          mpool.c:38   UCX  WARN  object 0x33014c0 was not returned to mpool ucp_requests
[1717791514.976108] [eu-a2p-137:82558:0]          mpool.c:38   UCX  WARN  object 0x3301680 was not returned to mpool ucp_requests
[1717791514.976113] [eu-a2p-137:82558:0]          mpool.c:38   UCX  WARN  object 0x3301840 was not returned to mpool ucp_requests
[1717791514.976118] [eu-a2p-137:82558:0]          mpool.c:38   UCX  WARN  object 0x3301a00 was not returned to mpool ucp_requests
[1717791514.976122] [eu-a2p-137:82558:0]          mpool.c:38   UCX  WARN  object 0x3301bc0 was not returned to mpool ucp_requests
[1717791514.976127] [eu-a2p-137:82558:0]          mpool.c:38   UCX  WARN  object 0x3301d80 was not returned to mpool ucp_requests
[1717791514.976132] [eu-a2p-137:82558:0]          mpool.c:38   UCX  WARN  object 0x3301f40 was not returned to mpool ucp_requests
[1717791514.976136] [eu-a2p-137:82558:0]          mpool.c:38   UCX  WARN  object 0x3302100 was not returned to mpool ucp_requests
[1717791514.976141] [eu-a2p-137:82558:0]          mpool.c:38   UCX  WARN  object 0x33022c0 was not returned to mpool ucp_requests
[1717791514.976146] [eu-a2p-137:82558:0]          mpool.c:38   UCX  WARN  object 0x3302480 was not returned to mpool ucp_requests
[1717791514.976150] [eu-a2p-137:82558:0]          mpool.c:38   UCX  WARN  object 0x3302640 was not returned to mpool ucp_requests
[1717791514.976155] [eu-a2p-137:82558:0]          mpool.c:38   UCX  WARN  object 0x3302800 was not returned to mpool ucp_requests
[1717791514.976160] [eu-a2p-137:82558:0]          mpool.c:38   UCX  WARN  object 0x33029c0 was not returned to mpool ucp_requests
[1717791514.976165] [eu-a2p-137:82558:0]          mpool.c:38   UCX  WARN  object 0x3302b80 was not returned to mpool ucp_requests
[1717791514.976169] [eu-a2p-137:82558:0]          mpool.c:38   UCX  WARN  object 0x3302d40 was not returned to mpool ucp_requests


           ************************************************************
           *        Program running with 4 parallel MPI-processes     *
           *              working on a common directory               *
           ************************************************************
-------------------------------------------------------------------------------
                                 ORCA SCF
-------------------------------------------------------------------------------

------------
SCF SETTINGS
------------
Hamiltonian:
 Density Functional     Method          .... DFT(GTOs)
 Exchange Functional    Exchange        .... B88
   X-Alpha parameter    XAlpha          ....  0.666667
   Becke's b parameter  XBeta           ....  0.004200
 Correlation Functional Correlation     .... LYP
 LDA part of GGA corr.  LDAOpt          .... VWN-5
 Gradients option       PostSCFGGA      .... off
 Hybrid DFT is turned on
   Fraction HF Exchange ScalHFX         ....  0.200000
   Scaling of DF-GGA-X  ScalDFX         ....  0.720000
   Scaling of DF-GGA-C  ScalDFC         ....  0.810000
   Scaling of DF-LDA-C  ScalLDAC        ....  1.000000
   Perturbative correction              ....  0.000000
   Density functional embedding theory  .... OFF
   NL short-range parameter             ....  4.800000
 RI-approximation to the Coulomb term is turned on
   Number of AuxJ basis functions       .... 1058
   RIJ-COSX (HFX calculated with COS-X)).... on


General Settings:
 Integral files         IntName         .... MK1_2e_0H_B3LYP_631Gd_opt
 Hartree-Fock type      HFTyp           .... RHF
 Total Charge           Charge          ....   -2
 Multiplicity           Mult            ....    1
 Number of Electrons    NEL             ....  130
 Basis Dimension        Dim             ....  284
 Nuclear Repulsion      ENuc            ....   1227.0856299143 Eh

Convergence Acceleration:
 DIIS                   CNVDIIS         .... on
   Start iteration      DIISMaxIt       ....    12
   Startup error        DIISStart       ....  0.200000
   # of expansion vecs  DIISMaxEq       ....     5
   Bias factor          DIISBfac        ....   1.050
   Max. coefficient     DIISMaxC        ....  10.000
 Trust-Rad. Augm. Hess. CNVTRAH         .... auto
   Auto Start mean grad. ratio tolernc. ....  1.125000
   Auto Start start iteration           ....    20
   Auto Start num. interpolation iter.  ....    10
   Max. Number of Micro iterations      ....    16
   Max. Number of Macro iterations      .... Maxiter - #DIIS iter
   Number of Davidson start vectors     ....     2
   Converg. threshold I  (grad. norm)   ....   1.000e-05
   Converg. threshold II (energy diff.) ....   1.000e-08
   Grad. Scal. Fac. for Micro threshold ....   0.100
   Minimum threshold for Micro iter.    ....   0.010
   NR start threshold (gradient norm)   ....   0.001
   Initial trust radius                 ....   0.400
   Minimum AH scaling param. (alpha)    ....   1.000
   Maximum AH scaling param. (alpha)    .... 1000.000
   Orbital update algorithm             .... Taylor
   White noise on init. David. guess    .... on
   Maximum white noise                  ....   0.010
   Quad. conv. algorithm                .... NR
 SOSCF                  CNVSOSCF        .... on
   Start iteration      SOSCFMaxIt      ....   150
   Startup grad/error   SOSCFStart      ....  0.003300
 Level Shifting         CNVShift        .... on
   Level shift para.    LevelShift      ....    0.2500
   Turn off err/grad.   ShiftErr        ....    0.0010
 Zerner damping         CNVZerner       .... off
 Static damping         CNVDamp         .... on
   Fraction old density DampFac         ....    0.7000
   Max. Damping (<1)    DampMax         ....    0.9800
   Min. Damping (>=0)   DampMin         ....    0.0000
   Turn off err/grad.   DampErr         ....    0.1000
 Fernandez-Rico         CNVRico         .... off

SCF Procedure:
 Maximum # iterations   MaxIter         ....   125
 SCF integral mode      SCFMode         .... Direct
   Integral package                     .... SHARK and LIBINT hybrid scheme
 Reset frequency        DirectResetFreq ....    20
 Integral Threshold     Thresh          ....  2.500e-11 Eh
 Primitive CutOff       TCut            ....  2.500e-12 Eh

Convergence Tolerance:
 Convergence Check Mode ConvCheckMode   .... Total+1el-Energy
 Convergence forced     ConvForced      .... 0
 Energy Change          TolE            ....  1.000e-08 Eh
 1-El. energy change                    ....  1.000e-05 Eh
 Orbital Gradient       TolG            ....  1.000e-05
 Orbital Rotation angle TolX            ....  1.000e-05
 DIIS Error             TolErr          ....  5.000e-07


Diagonalization of the overlap matrix:
Smallest eigenvalue                        ... 3.240e-04
Time for diagonalization                   ...    0.020 sec
Threshold for overlap eigenvalues          ... 1.000e-08
Number of eigenvalues below threshold      ... 0
Time for construction of square roots      ...    0.010 sec
Total time needed                          ...    0.030 sec

Time for model grid setup =    0.508 sec

------------------------------
INITIAL GUESS: MODEL POTENTIAL
------------------------------
Loading Hartree-Fock densities                     ... done
Calculating cut-offs                               ... done
Initializing the effective Hamiltonian             ... done
Setting up the integral package (SHARK)            ... done
Starting the Coulomb interaction                   ... done (   0.3 sec)
Reading the grid                                   ... done
Mapping shells                                     ... done
Starting the XC term evaluation                    ... done (   0.2 sec)
  promolecular density results
     # of electrons  =    127.979640568
     EX              =   -103.305706771
     EC              =     -4.300440175
     EX+EC           =   -107.606146946
Transforming the Hamiltonian                       ... done (   0.0 sec)
Diagonalizing the Hamiltonian                      ... done (   0.0 sec)
Back transforming the eigenvectors                 ... done (   0.0 sec)
Now organizing SCF variables                       ... done
                      ------------------
                      INITIAL GUESS DONE (   1.0 sec)
                      ------------------
-------------------
DFT GRID GENERATION
-------------------

General Integration Accuracy     IntAcc      ... 4.959
Radial Grid Type                 RadialGrid  ... OptM3 with GC (2021)
Angular Grid (max. ang.)         AngularGrid ... 6 (Lebedev-590)
Angular grid pruning method      GridPruning ... 4 (adaptive)
Weight generation scheme         WeightScheme... Becke
Basis function cutoff            BFCut       ... 1.0000e-11
Integration weight cutoff        WCut        ... 1.0000e-14
Angular grids for H and He will be reduced by one unit
Partially contracted basis set               ... off
Rotationally invariant grid construction     ... off

Total number of grid points                  ...   392955
Total number of batches                      ...     6157
Average number of points per batch           ...       63
Average number of grid points per atom       ...    11558
Time for grid setup =    5.016 sec

--------------------
COSX GRID GENERATION
--------------------

GRIDX 1
-------
General Integration Accuracy     IntAcc      ... 4.020
Radial Grid Type                 RadialGrid  ... OptM3 with GC (2021)
Angular Grid (max. ang.)         AngularGrid ... 2 (Lebedev-110)
Angular grid pruning method      GridPruning ... 4 (adaptive)
Weight generation scheme         WeightScheme... Becke
Basis function cutoff            BFCut       ... 1.0000e-11
Integration weight cutoff        WCut        ... 1.0000e-14
Angular grids for H and He will be reduced by one unit
Partially contracted basis set               ... on
Rotationally invariant grid construction     ... off

Total number of grid points                  ...    43642
Total number of batches                      ...      698
Average number of points per batch           ...       62
Average number of grid points per atom       ...     1284
UseSFitting                                  ... on

GRIDX 2
-------
General Integration Accuracy     IntAcc      ... 4.338
Radial Grid Type                 RadialGrid  ... OptM3 with GC (2021)
Angular Grid (max. ang.)         AngularGrid ... 3 (Lebedev-194)
Angular grid pruning method      GridPruning ... 4 (adaptive)
Weight generation scheme         WeightScheme... Becke
Basis function cutoff            BFCut       ... 1.0000e-11
Integration weight cutoff        WCut        ... 1.0000e-14
Angular grids for H and He will be reduced by one unit
Partially contracted basis set               ... on
Rotationally invariant grid construction     ... off

Total number of grid points                  ...    95431
Total number of batches                      ...     1507
Average number of points per batch           ...       63
Average number of grid points per atom       ...     2807
UseSFitting                                  ... on

GRIDX 3
-------
General Integration Accuracy     IntAcc      ... 4.871
Radial Grid Type                 RadialGrid  ... OptM3 with GC (2021)
Angular Grid (max. ang.)         AngularGrid ... 4 (Lebedev-302)
Angular grid pruning method      GridPruning ... 4 (adaptive)
Weight generation scheme         WeightScheme... Becke
Basis function cutoff            BFCut       ... 1.0000e-11
Integration weight cutoff        WCut        ... 1.0000e-14
Angular grids for H and He will be reduced by one unit
Partially contracted basis set               ... on
Rotationally invariant grid construction     ... off

Total number of grid points                  ...   180097
Total number of batches                      ...     2831
Average number of points per batch           ...       63
Average number of grid points per atom       ...     5297
UseSFitting                                  ... on

Time for X-Grid setup             =    2.657 sec


--------------------
CPCM SOLVATION MODEL
--------------------
CPCM parameters:
  Epsilon                                         ...      80.4000
  Refrac                                          ...       1.3300
  Rsolv                                           ...       1.3000
  Surface type                                    ... GAUSSIAN VDW
  Epsilon function type                           ...         CPCM
Radii:
 Radius for C  used is    3.8550 Bohr (=   2.0400 Ang.)
 Radius for H  used is    2.4944 Bohr (=   1.3200 Ang.)
 Radius for O  used is    3.4469 Bohr (=   1.8240 Ang.)
Calculating surface                               ...        done! (  0.0s)
GEPOL surface points                              ...         1816
GEPOL Volume                                      ...    2056.6066
GEPOL Surface-area                                ...    1061.0037
Calculating surface distance matrix               ...        done! (  0.0s)
Performing Cholesky decomposition & store         ...        done! (  0.2s)
Overall time for CPCM initialization              ...                 0.2s
--------------
SCF ITERATIONS
--------------
ITER       Energy         Delta-E        Max-DP      RMS-DP      [F,P]     Damp
               ***  Starting incremental Fock matrix formation  ***
  0   -768.8339934067   0.000000000000 0.10909052  0.00292221  0.3263355 0.7000
  1   -769.1182451954  -0.284251788726 0.07294945  0.00210397  0.1400800 0.7000
                               ***Turning on DIIS***
  2   -769.2394084087  -0.121163213337 0.09494465  0.00324461  0.0416901 0.0000
  3   -769.4247495563  -0.185341147558 0.05460229  0.00153864  0.0693933 0.0000
  4   -769.4631391198  -0.038389563549 0.01436331  0.00042536  0.0105154 0.0000
  5   -769.4657522048  -0.002613084977 0.00610641  0.00017280  0.0069134 0.0000
                      *** Initiating the SOSCF procedure ***
                           *** Shutting down DIIS ***
                      *** Re-Reading the Fockian *** 
                      *** Removing any level shift *** 
ITER      Energy       Delta-E        Grad      Rot      Max-DP    RMS-DP
  6   -769.46594558  -0.0001933730  0.000314  0.000314  0.002929  0.000072
               *** Restarting incremental Fock matrix formation ***
  7   -769.46593786   0.0000077199  0.000184  0.000886  0.001018  0.000028
  8   -769.46593378   0.0000040791  0.000344  0.000613  0.000813  0.000017
  9   -769.46594079  -0.0000070089  0.000036  0.000280  0.000211  0.000006
 10   -769.46594057   0.0000002155  0.000063  0.000172  0.000131  0.000004
 11   -769.46594090  -0.0000003289  0.000007  0.000053  0.000040  0.000001
 12   -769.46594089   0.0000000065  0.000013  0.000027  0.000027  0.000001
                  ***Gradient check signals convergence***
              ***Rediagonalizing the Fockian in SOSCF/NRSCF***

               *****************************************************
               *                     SUCCESS                       *
               *           SCF CONVERGED AFTER  13 CYCLES          *
               *****************************************************

Old exchange energy                            =    -21.141287136 Eh
New exchange energy                            =    -21.141286602 Eh
Exchange energy change after final integration =      0.000000534 Eh
Total energy after final integration           =   -769.465940370 Eh
Final COS-X integration done in                =    17.068 sec

----------------
TOTAL SCF ENERGY
----------------

Total Energy       :         -769.46594037 Eh          -20938.23272 eV

Components:
Nuclear Repulsion  :         1227.08562991 Eh           33390.69754 eV
Electronic Energy  :        -1996.55157028 Eh          -54328.93026 eV
One Electron Energy:        -3520.66800233 Eh          -95802.24684 eV
Two Electron Energy:         1524.11643205 Eh           41473.31658 eV
Max COSX asymmetry :            0.00000079 Eh               0.00002 eV
CPCM Dielectric    :           -0.30082233 Eh              -8.18579 eV

Virial components:
Potential Energy   :        -1534.52332604 Eh          -41756.50256 eV
Kinetic Energy     :          765.05738567 Eh           20818.26984 eV
Virial Ratio       :            2.00576238


DFT components:
N(Alpha)           :       64.999981218530 electrons
N(Beta)            :       64.999981218530 electrons
N(Total)           :      129.999962437060 electrons
E(X)               :      -83.939481033404 Eh       
E(C)               :       -5.150441286985 Eh       
E(XC)              :      -89.089922320389 Eh       
DFET-embed. en.    :        0.000000000000 Eh       
CPCM Solvation Model Properties:
Surface-charge          :            1.96892231
Charge-correction       :           -0.00726389 Eh              -0.19766 eV
Free-energy (cav+disp)  :  This term is not implemented in the current solvation scheme

---------------
SCF CONVERGENCE
---------------

  Last Energy change         ...   -9.7961e-09  Tolerance :   1.0000e-08
  Last MAX-Density change    ...    3.1086e-15  Tolerance :   1.0000e-07
  Last RMS-Density change    ...    4.4836e-17  Tolerance :   5.0000e-09
  Last Orbital Gradient      ...    9.0305e-07  Tolerance :   1.0000e-05
  Last Orbital Rotation      ...    3.7012e-06  Tolerance :   1.0000e-05

             **** THE GBW FILE WAS UPDATED (MK1_2e_0H_B3LYP_631Gd_opt.gbw) ****
             **** DENSITY MK1_2e_0H_B3LYP_631Gd_opt.scfp WAS UPDATED ****
             **** ENERGY FILE WAS UPDATED (MK1_2e_0H_B3LYP_631Gd_opt.en.tmp) ****
             **** THE GBW FILE WAS UPDATED (MK1_2e_0H_B3LYP_631Gd_opt.gbw) ****
             **** DENSITY MK1_2e_0H_B3LYP_631Gd_opt.scfp WAS UPDATED ****
----------------
ORBITAL ENERGIES
----------------

  NO   OCC          E(Eh)            E(eV) 
   0   2.0000     -19.006475      -517.1925 
   1   2.0000     -19.006387      -517.1901 
   2   2.0000     -10.162057      -276.5236 
   3   2.0000     -10.157796      -276.4077 
   4   2.0000     -10.155471      -276.3444 
   5   2.0000     -10.152599      -276.2663 
   6   2.0000     -10.151239      -276.2292 
   7   2.0000     -10.148312      -276.1496 
   8   2.0000     -10.139622      -275.9131 
   9   2.0000     -10.139215      -275.9021 
  10   2.0000     -10.138888      -275.8932 
  11   2.0000     -10.136820      -275.8369 
  12   2.0000     -10.136234      -275.8210 
  13   2.0000     -10.133163      -275.7374 
  14   2.0000     -10.120485      -275.3924 
  15   2.0000     -10.120036      -275.3802 
  16   2.0000     -10.111887      -275.1584 
  17   2.0000     -10.111180      -275.1392 
  18   2.0000      -0.906714       -24.6729 
  19   2.0000      -0.903422       -24.5834 
  20   2.0000      -0.802798       -21.8453 
  21   2.0000      -0.789799       -21.4915 
  22   2.0000      -0.749590       -20.3974 
  23   2.0000      -0.709427       -19.3045 
  24   2.0000      -0.696749       -18.9595 
  25   2.0000      -0.692298       -18.8384 
  26   2.0000      -0.673579       -18.3290 
  27   2.0000      -0.643745       -17.5172 
  28   2.0000      -0.607323       -16.5261 
  29   2.0000      -0.579710       -15.7747 
  30   2.0000      -0.555918       -15.1273 
  31   2.0000      -0.522032       -14.2052 
  32   2.0000      -0.497649       -13.5417 
  33   2.0000      -0.492226       -13.3942 
  34   2.0000      -0.452904       -12.3241 
  35   2.0000      -0.438057       -11.9201 
  36   2.0000      -0.429811       -11.6958 
  37   2.0000      -0.418044       -11.3756 
  38   2.0000      -0.408978       -11.1289 
  39   2.0000      -0.403085       -10.9685 
  40   2.0000      -0.397507       -10.8167 
  41   2.0000      -0.381881       -10.3915 
  42   2.0000      -0.379125       -10.3165 
  43   2.0000      -0.371414       -10.1067 
  44   2.0000      -0.357338        -9.7237 
  45   2.0000      -0.351725        -9.5709 
  46   2.0000      -0.348092        -9.4721 
  47   2.0000      -0.342470        -9.3191 
  48   2.0000      -0.340736        -9.2719 
  49   2.0000      -0.338624        -9.2144 
  50   2.0000      -0.326522        -8.8851 
  51   2.0000      -0.314027        -8.5451 
  52   2.0000      -0.311883        -8.4868 
  53   2.0000      -0.305051        -8.3008 
  54   2.0000      -0.285290        -7.7631 
  55   2.0000      -0.283753        -7.7213 
  56   2.0000      -0.281532        -7.6609 
  57   2.0000      -0.274616        -7.4727 
  58   2.0000      -0.210175        -5.7191 
  59   2.0000      -0.204795        -5.5728 
  60   2.0000      -0.198101        -5.3906 
  61   2.0000      -0.181180        -4.9302 
  62   2.0000      -0.160732        -4.3737 
  63   2.0000      -0.151762        -4.1297 
  64   2.0000      -0.059975        -1.6320 
  65   0.0000       0.022311         0.6071 
  66   0.0000       0.043089         1.1725 
  67   0.0000       0.060684         1.6513 
  68   0.0000       0.113662         3.0929 
  69   0.0000       0.123771         3.3680 
  70   0.0000       0.132521         3.6061 
  71   0.0000       0.134657         3.6642 
  72   0.0000       0.145071         3.9476 
  73   0.0000       0.152276         4.1436 
  74   0.0000       0.160642         4.3713 
  75   0.0000       0.175160         4.7664 
  76   0.0000       0.180250         4.9049 
  77   0.0000       0.181340         4.9345 
  78   0.0000       0.191450         5.2096 
  79   0.0000       0.201033         5.4704 
  80   0.0000       0.205107         5.5813 
  81   0.0000       0.206114         5.6086 
  82   0.0000       0.211980         5.7683 
  83   0.0000       0.219936         5.9848 
  84   0.0000       0.233795         6.3619 
  85   0.0000       0.249228         6.7818 
  86   0.0000       0.255600         6.9552 
  87   0.0000       0.260341         7.0843 
  88   0.0000       0.271579         7.3900 
  89   0.0000       0.293348         7.9824 
  90   0.0000       0.302804         8.2397 
  91   0.0000       0.306763         8.3474 
  92   0.0000       0.331369         9.0170 
  93   0.0000       0.340339         9.2611 
  94   0.0000       0.345769         9.4088 
  95   0.0000       0.357179         9.7193 
  96   0.0000       0.373070        10.1518 
  97   0.0000       0.385822        10.4987 
  98   0.0000       0.424814        11.5598 
  99   0.0000       0.427879        11.6432 
 100   0.0000       0.448981        12.2174 
 101   0.0000       0.470213        12.7952 
 102   0.0000       0.508710        13.8427 
 103   0.0000       0.521060        14.1788 
 104   0.0000       0.526386        14.3237 
 105   0.0000       0.541809        14.7434 
 106   0.0000       0.544852        14.8262 
 107   0.0000       0.553437        15.0598 
 108   0.0000       0.575108        15.6495 
 109   0.0000       0.576168        15.6783 
 110   0.0000       0.582378        15.8473 
 111   0.0000       0.583444        15.8763 
 112   0.0000       0.593060        16.1380 
 113   0.0000       0.609029        16.5725 
 114   0.0000       0.609598        16.5880 
 115   0.0000       0.614526        16.7221 
 116   0.0000       0.616077        16.7643 
 117   0.0000       0.624739        17.0000 
 118   0.0000       0.639519        17.4022 
 119   0.0000       0.648874        17.6568 
 120   0.0000       0.652272        17.7492 
 121   0.0000       0.655308        17.8318 
 122   0.0000       0.664656        18.0862 
 123   0.0000       0.670405        18.2426 
 124   0.0000       0.676797        18.4166 
 125   0.0000       0.681222        18.5370 
 126   0.0000       0.703080        19.1318 
 127   0.0000       0.711464        19.3599 
 128   0.0000       0.722725        19.6663 
 129   0.0000       0.740746        20.1567 
 130   0.0000       0.741524        20.1779 
 131   0.0000       0.749584        20.3972 
 132   0.0000       0.764074        20.7915 
 133   0.0000       0.768599        20.9146 
 134   0.0000       0.771448        20.9922 
 135   0.0000       0.778046        21.1717 
 136   0.0000       0.803978        21.8774 
 137   0.0000       0.807634        21.9768 
 138   0.0000       0.816850        22.2276 
 139   0.0000       0.843872        22.9629 
 140   0.0000       0.852357        23.1938 
 141   0.0000       0.858277        23.3549 
 142   0.0000       0.867649        23.6099 
 143   0.0000       0.869571        23.6622 
 144   0.0000       0.876967        23.8635 
 145   0.0000       0.880596        23.9622 
 146   0.0000       0.888333        24.1728 
 147   0.0000       0.893980        24.3264 
 148   0.0000       0.905024        24.6269 
 149   0.0000       0.915352        24.9080 
 150   0.0000       0.927386        25.2355 
 151   0.0000       0.934605        25.4319 
 152   0.0000       0.937925        25.5222 
 153   0.0000       0.952475        25.9182 
 154   0.0000       0.956219        26.0200 
 155   0.0000       0.960570        26.1384 
 156   0.0000       0.967175        26.3182 
 157   0.0000       0.972817        26.4717 
 158   0.0000       0.982964        26.7478 
 159   0.0000       0.989723        26.9317 
 160   0.0000       1.015090        27.6220 
 161   0.0000       1.019452        27.7407 
 162   0.0000       1.033660        28.1273 
 163   0.0000       1.045937        28.4614 
 164   0.0000       1.066915        29.0322 
 165   0.0000       1.072648        29.1882 
 166   0.0000       1.097507        29.8647 
 167   0.0000       1.101069        29.9616 
 168   0.0000       1.128700        30.7135 
 169   0.0000       1.133122        30.8338 
 170   0.0000       1.147689        31.2302 
 171   0.0000       1.154686        31.4206 
 172   0.0000       1.181413        32.1479 
 173   0.0000       1.203740        32.7554 
 174   0.0000       1.226313        33.3697 
 175   0.0000       1.233655        33.5694 
 176   0.0000       1.247669        33.9508 
 177   0.0000       1.258255        34.2389 
 178   0.0000       1.288544        35.0631 
 179   0.0000       1.299980        35.3743 
 180   0.0000       1.313587        35.7445 
 181   0.0000       1.318977        35.8912 
 182   0.0000       1.352582        36.8056 
 183   0.0000       1.368144        37.2291 
 184   0.0000       1.408408        38.3247 
 185   0.0000       1.421405        38.6784 
 186   0.0000       1.436287        39.0833 
 187   0.0000       1.460020        39.7292 
 188   0.0000       1.463797        39.8320 
 189   0.0000       1.475925        40.1619 
 190   0.0000       1.480458        40.2853 
 191   0.0000       1.500176        40.8219 
 192   0.0000       1.506469        40.9931 
 193   0.0000       1.509893        41.0863 
 194   0.0000       1.533003        41.7151 
 195   0.0000       1.541870        41.9564 
 196   0.0000       1.545871        42.0653 
 197   0.0000       1.553850        42.2824 
 198   0.0000       1.561057        42.4785 
 199   0.0000       1.586957        43.1833 
 200   0.0000       1.660234        45.1773 
 201   0.0000       1.724797        46.9341 
 202   0.0000       1.754951        47.7546 
 203   0.0000       1.763822        47.9960 
 204   0.0000       1.774087        48.2754 
 205   0.0000       1.815176        49.3934 
 206   0.0000       1.824985        49.6604 
 207   0.0000       1.850621        50.3580 
 208   0.0000       1.851744        50.3885 
 209   0.0000       1.863588        50.7108 
 210   0.0000       1.866292        50.7844 
 211   0.0000       1.872154        50.9439 
 212   0.0000       1.876718        51.0681 
 213   0.0000       1.884291        51.2742 
 214   0.0000       1.888653        51.3929 
 215   0.0000       1.907227        51.8983 
 216   0.0000       1.908542        51.9341 
 217   0.0000       1.936939        52.7068 
 218   0.0000       1.964074        53.4452 
 219   0.0000       1.967576        53.5405 
 220   0.0000       1.977630        53.8140 
 221   0.0000       1.991101        54.1806 
 222   0.0000       2.012570        54.7648 
 223   0.0000       2.024710        55.0952 
 224   0.0000       2.036168        55.4069 
 225   0.0000       2.048438        55.7408 
 226   0.0000       2.056682        55.9651 
 227   0.0000       2.070563        56.3429 
 228   0.0000       2.080546        56.6145 
 229   0.0000       2.091376        56.9092 
 230   0.0000       2.109387        57.3993 
 231   0.0000       2.123101        57.7725 
 232   0.0000       2.133823        58.0643 
 233   0.0000       2.154913        58.6382 
 234   0.0000       2.163107        58.8611 
 235   0.0000       2.181562        59.3633 
 236   0.0000       2.194839        59.7246 
 237   0.0000       2.206783        60.0496 
 238   0.0000       2.218555        60.3700 
 239   0.0000       2.243541        61.0499 
 240   0.0000       2.249847        61.2214 
 241   0.0000       2.280945        62.0677 
 242   0.0000       2.302380        62.6509 
 243   0.0000       2.325396        63.2773 
 244   0.0000       2.332206        63.4625 
 245   0.0000       2.348164        63.8968 
 246   0.0000       2.362671        64.2915 
 247   0.0000       2.377997        64.7086 
 248   0.0000       2.383331        64.8537 
 249   0.0000       2.394986        65.1709 
 250   0.0000       2.415092        65.7180 
 251   0.0000       2.432273        66.1855 
 252   0.0000       2.444095        66.5072 
 253   0.0000       2.471872        67.2630 
 254   0.0000       2.478889        67.4540 
 255   0.0000       2.481934        67.5369 
 256   0.0000       2.514092        68.4119 
 257   0.0000       2.526791        68.7575 
 258   0.0000       2.566988        69.8513 
 259   0.0000       2.575697        70.0883 
 260   0.0000       2.604843        70.8814 
 261   0.0000       2.619271        71.2740 
 262   0.0000       2.661113        72.4126 
 263   0.0000       2.674586        72.7792 
 264   0.0000       2.694999        73.3346 
 265   0.0000       2.711090        73.7725 
 266   0.0000       2.718408        73.9717 
 267   0.0000       2.753148        74.9170 
 268   0.0000       2.766919        75.2917 
 269   0.0000       2.802708        76.2656 
 270   0.0000       2.808612        76.4262 
 271   0.0000       2.863163        77.9106 
 272   0.0000       2.864997        77.9605 
 273   0.0000       2.913568        79.2822 
 274   0.0000       2.924266        79.5733 
 275   0.0000       2.991038        81.3903 
 276   0.0000       3.045873        82.8824 
 277   0.0000       3.051383        83.0323 
 278   0.0000       3.074558        83.6630 
 279   0.0000       3.099870        84.3518 
 280   0.0000       3.137690        85.3809 
 281   0.0000       3.249046        88.4110 
 282   0.0000       3.405162        92.6592 
 283   0.0000       3.521110        95.8143 

                    ********************************
                    * MULLIKEN POPULATION ANALYSIS *
                    ********************************

-----------------------
MULLIKEN ATOMIC CHARGES
-----------------------
   0 C :   -0.235853
   1 C :    0.003942
   2 C :    0.000250
   3 C :   -0.234777
   4 C :    0.159599
   5 C :   -0.032582
   6 C :   -0.369593
   7 C :   -0.174155
   8 C :    0.164424
   9 C :   -0.517398
  10 C :   -0.519807
  11 C :   -0.029327
  12 C :    0.157593
  13 H :    0.096962
  14 O :   -0.719004
  15 H :    0.127477
  16 H :    0.079164
  17 H :    0.114067
  18 H :    0.115669
  19 H :    0.144863
  20 H :    0.079251
  21 H :    0.114713
  22 H :    0.115723
  23 H :    0.105548
  24 H :    0.151225
  25 H :    0.148444
  26 H :    0.150274
  27 H :    0.159200
  28 H :    0.152415
  29 C :   -0.513749
  30 C :   -0.186045
  31 C :   -0.187029
  32 H :    0.097090
  33 O :   -0.718576
Sum of atomic charges:   -2.0000000

--------------------------------
MULLIKEN REDUCED ORBITAL CHARGES
--------------------------------
  0 C s       :     3.233340  s :     3.233340
      pz      :     1.020773  p :     2.965247
      px      :     1.019356
      py      :     0.925118
      dz2     :     0.003974  d :     0.037266
      dxz     :     0.005032
      dyz     :     0.005529
      dx2y2   :     0.009213
      dxy     :     0.013519
  1 C s       :     3.186509  s :     3.186509
      pz      :     1.045502  p :     2.770495
      px      :     0.819630
      py      :     0.905363
      dz2     :     0.003644  d :     0.039054
      dxz     :     0.005148
      dyz     :     0.007169
      dx2y2   :     0.011380
      dxy     :     0.011713
  2 C s       :     3.186234  s :     3.186234
      pz      :     1.056195  p :     2.774604
      px      :     0.914893
      py      :     0.803516
      dz2     :     0.003931  d :     0.038912
      dxz     :     0.005917
      dyz     :     0.005989
      dx2y2   :     0.011569
      dxy     :     0.011506
  3 C s       :     3.233688  s :     3.233688
      pz      :     1.008826  p :     2.963772
      px      :     0.939235
      py      :     1.015711
      dz2     :     0.004094  d :     0.037317
      dxz     :     0.005050
      dyz     :     0.005408
      dx2y2   :     0.009187
      dxy     :     0.013578
  4 C s       :     3.125517  s :     3.125517
      pz      :     0.969414  p :     2.632602
      px      :     0.831516
      py      :     0.831672
      dz2     :     0.008108  d :     0.082282
      dxz     :     0.011731
      dyz     :     0.013316
      dx2y2   :     0.030244
      dxy     :     0.018882
  5 C s       :     3.205662  s :     3.205662
      pz      :     1.056500  p :     2.789315
      px      :     0.817671
      py      :     0.915144
      dz2     :     0.003052  d :     0.037606
      dxz     :     0.004825
      dyz     :     0.006669
      dx2y2   :     0.011829
      dxy     :     0.011231
  6 C s       :     3.255628  s :     3.255628
      pz      :     0.985289  p :     3.072224
      px      :     1.049752
      py      :     1.037182
      dz2     :     0.004539  d :     0.041741
      dxz     :     0.010671
      dyz     :     0.012220
      dx2y2   :     0.009577
      dxy     :     0.004735
  7 C s       :     3.205665  s :     3.205665
      pz      :     0.956562  p :     2.932300
      px      :     0.977326
      py      :     0.998413
      dz2     :     0.005048  d :     0.036190
      dxz     :     0.007723
      dyz     :     0.009668
      dx2y2   :     0.008130
      dxy     :     0.005620
  8 C s       :     3.118413  s :     3.118413
      pz      :     0.871181  p :     2.676135
      px      :     0.926385
      py      :     0.878569
      dz2     :     0.007779  d :     0.041028
      dxz     :     0.008161
      dyz     :     0.008500
      dx2y2   :     0.009543
      dxy     :     0.007044
  9 C s       :     3.301074  s :     3.301074
      pz      :     1.027741  p :     3.180527
      px      :     1.072556
      py      :     1.080230
      dz2     :     0.005884  d :     0.035796
      dxz     :     0.005348
      dyz     :     0.011649
      dx2y2   :     0.009637
      dxy     :     0.003278
 10 C s       :     3.297477  s :     3.297477
      pz      :     1.072976  p :     3.186864
      px      :     1.074393
      py      :     1.039495
      dz2     :     0.006593  d :     0.035465
      dxz     :     0.005521
      dyz     :     0.009045
      dx2y2   :     0.011364
      dxy     :     0.002943
 11 C s       :     3.200840  s :     3.200840
      pz      :     1.079482  p :     2.790572
      px      :     0.923664
      py      :     0.787426
      dz2     :     0.003482  d :     0.037914
      dxz     :     0.005343
      dyz     :     0.005828
      dx2y2   :     0.012162
      dxy     :     0.011099
 12 C s       :     3.120543  s :     3.120543
      pz      :     0.978114  p :     2.639894
      px      :     0.857073
      py      :     0.804706
      dz2     :     0.005583  d :     0.081969
      dxz     :     0.009909
      dyz     :     0.014033
      dx2y2   :     0.031959
      dxy     :     0.020485
 13 H s       :     0.903038  s :     0.903038
 14 O s       :     3.808137  s :     3.808137
      pz      :     1.661760  p :     4.889699
      px      :     1.694004
      py      :     1.533934
      dz2     :     0.002306  d :     0.021168
      dxz     :     0.002253
      dyz     :     0.004483
      dx2y2   :     0.005344
      dxy     :     0.006781
 15 H s       :     0.872523  s :     0.872523
 16 H s       :     0.920836  s :     0.920836
 17 H s       :     0.885933  s :     0.885933
 18 H s       :     0.884331  s :     0.884331
 19 H s       :     0.855137  s :     0.855137
 20 H s       :     0.920749  s :     0.920749
 21 H s       :     0.885287  s :     0.885287
 22 H s       :     0.884277  s :     0.884277
 23 H s       :     0.894452  s :     0.894452
 24 H s       :     0.848775  s :     0.848775
 25 H s       :     0.851556  s :     0.851556
 26 H s       :     0.849726  s :     0.849726
 27 H s       :     0.840800  s :     0.840800
 28 H s       :     0.847585  s :     0.847585
 29 C s       :     3.286286  s :     3.286286
      pz      :     1.055077  p :     3.191095
      px      :     1.056379
      py      :     1.079639
      dz2     :     0.006794  d :     0.036369
      dxz     :     0.003658
      dyz     :     0.011114
      dx2y2   :     0.009596
      dxy     :     0.005206
 30 C s       :     3.187163  s :     3.187163
      pz      :     1.066485  p :     2.962038
      px      :     0.956962
      py      :     0.938590
      dz2     :     0.002865  d :     0.036845
      dxz     :     0.004000
      dyz     :     0.007126
      dx2y2   :     0.012595
      dxy     :     0.010260
 31 C s       :     3.186471  s :     3.186471
      pz      :     1.068004  p :     2.963759
      px      :     0.957508
      py      :     0.938247
      dz2     :     0.004295  d :     0.036799
      dxz     :     0.005745
      dyz     :     0.003635
      dx2y2   :     0.012350
      dxy     :     0.010774
 32 H s       :     0.902910  s :     0.902910
 33 O s       :     3.809442  s :     3.809442
      pz      :     1.628404  p :     4.887960
      px      :     1.612429
      py      :     1.647126
      dz2     :     0.002820  d :     0.021174
      dxz     :     0.003396
      dyz     :     0.003917
      dx2y2   :     0.004717
      dxy     :     0.006324


                     *******************************
                     * LOEWDIN POPULATION ANALYSIS *
                     *******************************

----------------------
LOEWDIN ATOMIC CHARGES
----------------------
   0 C :   -0.153416
   1 C :   -0.115750
   2 C :   -0.116229
   3 C :   -0.152259
   4 C :   -0.030068
   5 C :   -0.126246
   6 C :   -0.235574
   7 C :   -0.158957
   8 C :   -0.058433
   9 C :   -0.362174
  10 C :   -0.366933
  11 C :   -0.132944
  12 C :   -0.032997
  13 H :    0.114343
  14 O :   -0.540107
  15 H :    0.113091
  16 H :    0.109945
  17 H :    0.109688
  18 H :    0.110505
  19 H :    0.126419
  20 H :    0.110003
  21 H :    0.112007
  22 H :    0.115307
  23 H :    0.115980
  24 H :    0.127752
  25 H :    0.127347
  26 H :    0.128226
  27 H :    0.130992
  28 H :    0.131191
  29 C :   -0.365137
  30 C :   -0.205552
  31 C :   -0.207485
  32 H :    0.114348
  33 O :   -0.536884

-------------------------------
LOEWDIN REDUCED ORBITAL CHARGES
-------------------------------
  0 C s       :     2.919647  s :     2.919647
      pz      :     1.013065  p :     3.145804
      px      :     1.068137
      py      :     1.064602
      dz2     :     0.007800  d :     0.087965
      dxz     :     0.011011
      dyz     :     0.012166
      dx2y2   :     0.024200
      dxy     :     0.032788
  1 C s       :     2.878883  s :     2.878883
      pz      :     1.050967  p :     3.135145
      px      :     1.041548
      py      :     1.042630
      dz2     :     0.008085  d :     0.101721
      dxz     :     0.012603
      dyz     :     0.016266
      dx2y2   :     0.032713
      dxy     :     0.032054
  2 C s       :     2.878886  s :     2.878886
      pz      :     1.053173  p :     3.136039
      px      :     1.039897
      py      :     1.042968
      dz2     :     0.008999  d :     0.101304
      dxz     :     0.013215
      dyz     :     0.013974
      dx2y2   :     0.033479
      dxy     :     0.031638
  3 C s       :     2.919984  s :     2.919984
      pz      :     1.009969  p :     3.144251
      px      :     1.058389
      py      :     1.075893
      dz2     :     0.007826  d :     0.088023
      dxz     :     0.011353
      dyz     :     0.012102
      dx2y2   :     0.024141
      dxy     :     0.032601
  4 C s       :     2.874919  s :     2.874919
      pz      :     0.980265  p :     2.953870
      px      :     0.987959
      py      :     0.985646
      dz2     :     0.018055  d :     0.201278
      dxz     :     0.027999
      dyz     :     0.030485
      dx2y2   :     0.077452
      dxy     :     0.047287
  5 C s       :     2.903552  s :     2.903552
      pz      :     1.072137  p :     3.127886
      px      :     1.000382
      py      :     1.055367
      dz2     :     0.007251  d :     0.094808
      dxz     :     0.010652
      dyz     :     0.015052
      dx2y2   :     0.032307
      dxy     :     0.029545
  6 C s       :     2.924008  s :     2.924008
      pz      :     1.068524  p :     3.223866
      px      :     1.056162
      py      :     1.099179
      dz2     :     0.010213  d :     0.087700
      dxz     :     0.023901
      dyz     :     0.024116
      dx2y2   :     0.019880
      dxy     :     0.009591
  7 C s       :     2.937606  s :     2.937606
      pz      :     1.045391  p :     3.138301
      px      :     1.037363
      py      :     1.055547
      dz2     :     0.012727  d :     0.083051
      dxz     :     0.019795
      dyz     :     0.019081
      dx2y2   :     0.017586
      dxy     :     0.013861
  8 C s       :     2.886711  s :     2.886711
      pz      :     1.008428  p :     3.070662
      px      :     1.038860
      py      :     1.023374
      dz2     :     0.019578  d :     0.101060
      dxz     :     0.020922
      dyz     :     0.019933
      dx2y2   :     0.021674
      dxy     :     0.018953
  9 C s       :     2.968978  s :     2.968978
      pz      :     1.085515  p :     3.323384
      px      :     1.113898
      py      :     1.123971
      dz2     :     0.012424  d :     0.069812
      dxz     :     0.010819
      dyz     :     0.022709
      dx2y2   :     0.017845
      dxy     :     0.006016
 10 C s       :     2.965867  s :     2.965867
      pz      :     1.120081  p :     3.331833
      px      :     1.120409
      py      :     1.091343
      dz2     :     0.012333  d :     0.069233
      dxz     :     0.010500
      dyz     :     0.018469
      dx2y2   :     0.022359
      dxy     :     0.005573
 11 C s       :     2.898655  s :     2.898655
      pz      :     1.072790  p :     3.138129
      px      :     1.051576
      py      :     1.013763
      dz2     :     0.007866  d :     0.096160
      dxz     :     0.012585
      dyz     :     0.012558
      dx2y2   :     0.033978
      dxy     :     0.029174
 12 C s       :     2.873701  s :     2.873701
      pz      :     0.981331  p :     2.958239
      px      :     0.990681
      py      :     0.986228
      dz2     :     0.012817  d :     0.201057
      dxz     :     0.022353
      dyz     :     0.031755
      dx2y2   :     0.083624
      dxy     :     0.050508
 13 H s       :     0.885657  s :     0.885657
 14 O s       :     3.568981  s :     3.568981
      pz      :     1.654816  p :     4.923557
      px      :     1.697331
      py      :     1.571410
      dz2     :     0.005652  d :     0.047570
      dxz     :     0.004723
      dyz     :     0.009168
      dx2y2   :     0.011774
      dxy     :     0.016253
 15 H s       :     0.886909  s :     0.886909
 16 H s       :     0.890055  s :     0.890055
 17 H s       :     0.890312  s :     0.890312
 18 H s       :     0.889495  s :     0.889495
 19 H s       :     0.873581  s :     0.873581
 20 H s       :     0.889997  s :     0.889997
 21 H s       :     0.887993  s :     0.887993
 22 H s       :     0.884693  s :     0.884693
 23 H s       :     0.884020  s :     0.884020
 24 H s       :     0.872248  s :     0.872248
 25 H s       :     0.872653  s :     0.872653
 26 H s       :     0.871774  s :     0.871774
 27 H s       :     0.869008  s :     0.869008
 28 H s       :     0.868809  s :     0.868809
 29 C s       :     2.966700  s :     2.966700
      pz      :     1.118154  p :     3.326947
      px      :     1.112920
      py      :     1.095873
      dz2     :     0.012656  d :     0.071490
      dxz     :     0.006704
      dyz     :     0.022023
      dx2y2   :     0.019131
      dxy     :     0.010976
 30 C s       :     2.912387  s :     2.912387
      pz      :     1.067462  p :     3.204617
      px      :     1.061872
      py      :     1.075283
      dz2     :     0.005858  d :     0.088548
      dxz     :     0.007263
      dyz     :     0.016790
      dx2y2   :     0.031697
      dxy     :     0.026940
 31 C s       :     2.912105  s :     2.912105
      pz      :     1.071350  p :     3.206894
      px      :     1.073877
      py      :     1.061668
      dz2     :     0.008354  d :     0.088485
      dxz     :     0.013998
      dyz     :     0.007988
      dx2y2   :     0.030447
      dxy     :     0.027698
 32 H s       :     0.885652  s :     0.885652
 33 O s       :     3.568097  s :     3.568097
      pz      :     1.629300  p :     4.921055
      px      :     1.634720
      py      :     1.657034
      dz2     :     0.006331  d :     0.047732
      dxz     :     0.007291
      dyz     :     0.008490
      dx2y2   :     0.010340
      dxy     :     0.015281


                      *****************************
                      * MAYER POPULATION ANALYSIS *
                      *****************************

  NA   - Mulliken gross atomic population
  ZA   - Total nuclear charge
  QA   - Mulliken gross atomic charge
  VA   - Mayer's total valence
  BVA  - Mayer's bonded valence
  FA   - Mayer's free valence

  ATOM       NA         ZA         QA         VA         BVA        FA
  0 C      6.2359     6.0000    -0.2359     3.8815     3.8815    -0.0000
  1 C      5.9961     6.0000     0.0039     3.8053     3.8053    -0.0000
  2 C      5.9998     6.0000     0.0002     3.8171     3.8171     0.0000
  3 C      6.2348     6.0000    -0.2348     3.8828     3.8828     0.0000
  4 C      5.8404     6.0000     0.1596     4.0419     4.0419     0.0000
  5 C      6.0326     6.0000    -0.0326     3.7631     3.7631     0.0000
  6 C      6.3696     6.0000    -0.3696     3.8607     3.8607    -0.0000
  7 C      6.1742     6.0000    -0.1742     3.9578     3.9578     0.0000
  8 C      5.8356     6.0000     0.1644     3.9282     3.9282    -0.0000
  9 C      6.5174     6.0000    -0.5174     3.8536     3.8536    -0.0000
 10 C      6.5198     6.0000    -0.5198     3.8521     3.8521     0.0000
 11 C      6.0293     6.0000    -0.0293     3.7364     3.7364    -0.0000
 12 C      5.8424     6.0000     0.1576     4.0581     4.0581    -0.0000
 13 H      0.9030     1.0000     0.0970     0.9413     0.9413     0.0000
 14 O      8.7190     8.0000    -0.7190     1.8340     1.8340     0.0000
 15 H      0.8725     1.0000     0.1275     0.9356     0.9356    -0.0000
 16 H      0.9208     1.0000     0.0792     0.9653     0.9653     0.0000
 17 H      0.8859     1.0000     0.1141     0.9393     0.9393     0.0000
 18 H      0.8843     1.0000     0.1157     0.9428     0.9428    -0.0000
 19 H      0.8551     1.0000     0.1449     0.9306     0.9306    -0.0000
 20 H      0.9207     1.0000     0.0793     0.9658     0.9658    -0.0000
 21 H      0.8853     1.0000     0.1147     0.9286     0.9286    -0.0000
 22 H      0.8843     1.0000     0.1157     0.9573     0.9573     0.0000
 23 H      0.8945     1.0000     0.1055     0.9434     0.9434     0.0000
 24 H      0.8488     1.0000     0.1512     0.9372     0.9372     0.0000
 25 H      0.8516     1.0000     0.1484     0.9301     0.9301    -0.0000
 26 H      0.8497     1.0000     0.1503     0.9297     0.9297    -0.0000
 27 H      0.8408     1.0000     0.1592     0.9417     0.9417     0.0000
 28 H      0.8476     1.0000     0.1524     0.9306     0.9306     0.0000
 29 C      6.5137     6.0000    -0.5137     3.8774     3.8774     0.0000
 30 C      6.1860     6.0000    -0.1860     3.8924     3.8924    -0.0000
 31 C      6.1870     6.0000    -0.1870     3.8915     3.8915    -0.0000
 32 H      0.9029     1.0000     0.0971     0.9412     0.9412    -0.0000
 33 O      8.7186     8.0000    -0.7186     1.8278     1.8278     0.0000

  Mayer bond orders larger than 0.100000
B(  0-C ,  1-C ) :   1.2881 B(  0-C , 16-H ) :   0.9175 B(  0-C , 30-C ) :   1.5008 
B(  1-C ,  2-C ) :   1.1964 B(  1-C , 12-C ) :   1.1248 B(  2-C ,  3-C ) :   1.2910 
B(  2-C ,  4-C ) :   1.1227 B(  3-C , 20-H ) :   0.9171 B(  3-C , 31-C ) :   1.4994 
B(  4-C ,  5-C ) :   1.2048 B(  4-C , 33-O ) :   1.4993 B(  5-C ,  6-C ) :   0.9398 
B(  5-C , 11-C ) :   1.3876 B(  6-C ,  7-C ) :   1.0055 B(  6-C , 21-H ) :   0.9225 
B(  6-C , 22-H ) :   0.9134 B(  7-C ,  8-C ) :   1.9147 B(  7-C , 23-H ) :   0.9190 
B(  8-C ,  9-C ) :   0.9992 B(  8-C , 10-C ) :   1.0166 B(  9-C , 24-H ) :   0.9477 
B(  9-C , 25-H ) :   0.9372 B(  9-C , 26-H ) :   0.9375 B( 10-C , 19-H ) :   0.9373 
B( 10-C , 27-H ) :   0.9366 B( 10-C , 28-H ) :   0.9368 B( 11-C , 12-C ) :   1.1985 
B( 11-C , 29-C ) :   0.9793 B( 12-C , 14-O ) :   1.5330 B( 13-H , 31-C ) :   0.9357 
B( 15-H , 29-C ) :   0.9371 B( 17-H , 29-C ) :   0.9431 B( 18-H , 29-C ) :   0.9435 
B( 30-C , 31-C ) :   1.3063 B( 30-C , 32-H ) :   0.9358 

-------
TIMINGS
-------

Total SCF time: 0 days 0 hours 2 min 17 sec 

Total time                  ....     137.879 sec
Sum of individual times     ....     137.138 sec  ( 99.5%)

Fock matrix formation       ....     128.090 sec  ( 92.9%)
  Split-RI-J                ....       6.078 sec  (  4.7% of F)
  Chain of spheres X        ....      99.520 sec  ( 77.7% of F)
  XC integration            ....      13.702 sec  ( 10.7% of F)
    Basis function eval.    ....       5.452 sec  ( 39.8% of XC)
    Density eval.           ....       3.202 sec  ( 23.4% of XC)
    XC-Functional eval.     ....       1.264 sec  (  9.2% of XC)
    XC-Potential eval.      ....       1.965 sec  ( 14.3% of XC)
Diagonalization             ....       0.127 sec  (  0.1%)
Density matrix formation    ....       0.025 sec  (  0.0%)
Population analysis         ....       0.018 sec  (  0.0%)
Initial guess               ....       0.520 sec  (  0.4%)
Orbital Transformation      ....       0.000 sec  (  0.0%)
Orbital Orthonormalization  ....       0.000 sec  (  0.0%)
DIIS solution               ....       0.074 sec  (  0.1%)
SOSCF solution              ....       0.104 sec  (  0.1%)
Grid generation             ....       8.181 sec  (  5.9%)

Maximum memory used throughout the entire SCF-calculation: 109.5 MB

-------------------------   --------------------
FINAL SINGLE POINT ENERGY      -769.465940370249
-------------------------   --------------------


           ************************************************************
           *        Program running with 4 parallel MPI-processes     *
           *              working on a common directory               *
           ************************************************************
------------------------------------------------------------------------------
                         ORCA SCF GRADIENT CALCULATION
------------------------------------------------------------------------------

 ... reading COSX grid (gridx3)
Gradient of the Kohn-Sham DFT energy:
Kohn-Sham wavefunction type      ... RKS
Hartree-Fock exchange scaling    ...    0.200
Number of operators              ...    1
Number of atoms                  ...   34
Basis set dimensions             ...  284
Integral neglect threshold       ... 2.5e-11
Integral primitive cutoff        ... 2.5e-12
SHARK Integral package           ... ON

Nuc. rep. gradient       (SHARK) ... done (  0.0 sec)
HCore & Overlap gradient (SHARK) ... done (  0.3 sec)
RI-J gradient            (SHARK) ... done (  1.3 sec)
COSX-gradient                    ... done ( 21.7 sec)
Exchange-correlation gradient    ... done

------------------
CARTESIAN GRADIENT
------------------

   1   C   :    0.009559003    0.010488774   -0.002896025
   2   C   :   -0.002854345   -0.056290772    0.001164872
   3   C   :   -0.052838044    0.005078478    0.018296354
   4   C   :    0.010816747    0.007628043   -0.003096912
   5   C   :    0.002549177   -0.046180026   -0.004962777
   6   C   :    0.005948777    0.045692264    0.001871504
   7   C   :   -0.000125974   -0.001053625    0.004659543
   8   C   :    0.000296159    0.008107398    0.006663813
   9   C   :    0.013827925   -0.006738324    0.002101531
  10   C   :    0.000712397   -0.003426012   -0.000864331
  11   C   :   -0.002314013   -0.001470832    0.004491561
  12   C   :    0.040035499    0.001834365   -0.017655104
  13   C   :   -0.043984012    0.013567863    0.012200107
  14   H   :    0.001549737    0.004034800   -0.000744414
  15   O   :    0.037626046   -0.019623097   -0.011779286
  16   H   :   -0.002617453    0.004184717    0.001999495
  17   H   :    0.000785207   -0.002383587   -0.000084004
  18   H   :    0.003959887   -0.005861993   -0.002038154
  19   H   :    0.006704910   -0.003565739    0.000824922
  20   H   :   -0.003690367    0.002820791   -0.001494380
  21   H   :   -0.001819377    0.000906010    0.000648152
  22   H   :    0.002614309   -0.005884729   -0.002009041
  23   H   :    0.002732515    0.008175981   -0.006441202
  24   H   :   -0.002141242   -0.002131782   -0.003057757
  25   H   :    0.001125062   -0.000510065    0.000455282
  26   H   :   -0.004271636    0.001738561   -0.002393846
  27   H   :   -0.003560913    0.002420947   -0.002825709
  28   H   :    0.002967212   -0.000455107   -0.000258311
  29   H   :   -0.002560984    0.003257329   -0.001197284
  30   C   :    0.002393967    0.005689862   -0.001030452
  31   C   :    0.011583394   -0.031290613   -0.003472847
  32   C   :   -0.027458030    0.016157025    0.009362924
  33   H   :    0.003929928    0.001077014   -0.001476442
  34   O   :   -0.011504995    0.043953016    0.005025269

Difference to translation invariance:
           :   -0.0000235272   -0.0000530678   -0.0000129486

Difference to rotation invariance:
           :    0.0000806381    0.0000278738    0.0039158697

Norm of the cartesian gradient     ...    0.1496269527
RMS gradient                       ...    0.0148152760
MAX gradient                       ...    0.0562907722

-------
TIMINGS
-------

Total SCF gradient time            ...       34.544 sec

One electron gradient       ....       0.329 sec  (  1.0%)
RI-J Coulomb gradient       ....       1.317 sec  (  3.8%)
COSX gradient               ....      21.723 sec  ( 62.9%)
XC gradient                 ....       7.000 sec  ( 20.3%)
CPCM gradient               ....       0.612 sec  (  1.8%)
   A-Matrix (El+Nuc)        ....       0.174 sec  (  0.5%)
   Potential                ....       0.438 sec  (  1.3%)

Maximum memory used throughout the entire SCFGRAD-calculation: 85.0 MB
------------------------------------------------------------------------------
                         ORCA GEOMETRY RELAXATION STEP
------------------------------------------------------------------------------

Reading the OPT-File                    .... done
Getting information on internals        .... done
Copying old internal coords+grads       .... done
Making the new internal coordinates     .... (new redundants).... done
Validating the new internal coordinates .... (new redundants).... done
Calculating the B-matrix                .... done
Calculating the G,G- and P matrices     .... done
Transforming gradient to internals      .... done
Projecting the internal gradient        .... done
Number of atoms                         ....  34
Number of internal coordinates          .... 173
Current Energy                          ....  -769.465940370 Eh
Current gradient norm                   ....     0.149626953 Eh/bohr
Maximum allowed component of the step   ....  0.300
Current trust radius                    ....  0.300
Evaluating the initial hessian          ....  (Almloef) done
Projecting the Hessian                  .... done
Forming the augmented Hessian           .... done
Diagonalizing the augmented Hessian     .... done
Last element of RFO vector              ....  0.960530628
Lowest eigenvalues of augmented Hessian:
 -0.033996491  0.010243904  0.011219332  0.011283511  0.012218936
Length of the computed step             ....  0.289604766
The final length of the internal step   ....  0.289604766
Converting the step to cartesian space:
 Initial RMS(Int)=    0.0220182426
Transforming coordinates:
 Iter   0:  RMS(Cart)=    0.0653200460 RMS(Int)=    1.0680096401
 Iter   1:  RMS(Cart)=    0.0012787040 RMS(Int)=    0.0006508404
 Iter   2:  RMS(Cart)=    0.0000456138 RMS(Int)=    0.0000284902
 Iter   3:  RMS(Cart)=    0.0000031372 RMS(Int)=    0.0000019455
 Iter   4:  RMS(Cart)=    0.0000001712 RMS(Int)=    0.0000001217
 Iter   5:  RMS(Cart)=    0.0000000115 RMS(Int)=    0.0000000067
done
Storing new coordinates                 .... done

                                .--------------------.
          ----------------------|Geometry convergence|-------------------------
          Item                value                   Tolerance       Converged
          ---------------------------------------------------------------------
          RMS gradient        0.0100696136            0.0000080000      NO
          MAX gradient        0.0422338056            0.0000300000      NO
          RMS step            0.0220182426            0.0001000000      NO
          MAX step            0.0858019345            0.0002000000      NO
          ........................................................
          Max(Bonds)      0.0389      Max(Angles)    4.92
          Max(Dihed)        2.17      Max(Improp)    0.00
          ---------------------------------------------------------------------

The optimization has not yet converged - more geometry cycles are needed


    ---------------------------------------------------------------------------
                         Redundant Internal Coordinates
                            (Angstroem and degrees)

        Definition                    Value    dE/dq     Step     New-Value
    ----------------------------------------------------------------------------
     1. B(C   1,C   0)                1.4082 -0.007301  0.0064    1.4145   
     2. B(C   2,C   1)                1.4073 -0.036849  0.0316    1.4389   
     3. B(C   3,C   2)                1.4089 -0.006665  0.0059    1.4148   
     4. B(C   4,C   2)                1.4961  0.032309 -0.0374    1.4587   
     5. B(C   5,C   4)                1.4988  0.029192 -0.0339    1.4648   
     6. B(C   6,C   5)                1.5328  0.006701 -0.0088    1.5240   
     7. B(C   7,C   6)                1.5188  0.001924 -0.0024    1.5164   
     8. B(C   8,C   7)                1.3485  0.002602 -0.0018    1.3467   
     9. B(C   9,C   8)                1.5021 -0.007692  0.0091    1.5112   
    10. B(C  10,C   8)                1.5023 -0.005879  0.0070    1.5092   
    11. B(C  11,C   5)                1.3747 -0.042234  0.0323    1.4070   
    12. B(C  12,C  11)                1.4961  0.032191 -0.0372    1.4588   
    13. B(C  12,C   1)                1.4947  0.033621 -0.0389    1.4558   
    14. B(O  14,C  12)                1.2694 -0.038904  0.0227    1.2921   
    15. B(H  16,C   0)                1.0861 -0.002296  0.0030    1.0892   
    16. B(H  19,C  10)                1.0953 -0.003105  0.0042    1.0996   
    17. B(H  20,C   3)                1.0863 -0.001978  0.0026    1.0889   
    18. B(H  21,C   6)                1.0970 -0.003648  0.0050    1.1020   
    19. B(H  22,C   6)                1.0930 -0.000530  0.0007    1.0937   
    20. B(H  23,C   7)                1.0879 -0.002836  0.0038    1.0917   
    21. B(H  24,C   9)                1.0951 -0.000616  0.0008    1.0959   
    22. B(H  25,C   9)                1.0949 -0.003337  0.0046    1.0995   
    23. B(H  26,C   9)                1.0949 -0.003433  0.0047    1.0996   
    24. B(H  27,C  10)                1.0909 -0.001036  0.0014    1.0923   
    25. B(H  28,C  10)                1.0952 -0.002948  0.0040    1.0992   
    26. B(C  29,H  18)                1.0966 -0.002206  0.0030    1.0996   
    27. B(C  29,H  17)                1.0960 -0.003247  0.0044    1.1005   
    28. B(C  29,H  15)                1.0907 -0.002229  0.0030    1.0937   
    29. B(C  29,C  11)                1.5195  0.003360 -0.0042    1.5153   
    30. B(C  30,C   0)                1.3968  0.008573 -0.0072    1.3896   
    31. B(C  31,C   3)                1.3964  0.007986 -0.0067    1.3897   
    32. B(C  31,C  30)                1.3901 -0.029643  0.0236    1.4137   
    33. B(C  31,H  13)                1.0832 -0.004383  0.0058    1.0889   
    34. B(H  32,C  30)                1.0833 -0.004319  0.0057    1.0890   
    35. B(O  33,C   4)                1.2682 -0.039453  0.0230    1.2912   
    36. A(C   1,C   0,C  30)          121.43 -0.001128    0.15    121.58   
    37. A(H  16,C   0,C  30)          120.18 -0.000413    0.07    120.25   
    38. A(C   1,C   0,H  16)          118.38  0.001540   -0.22    118.17   
    39. A(C   2,C   1,C  12)          119.86 -0.011557    1.48    121.34   
    40. A(C   0,C   1,C  12)          121.21  0.008916   -1.21    120.01   
    41. A(C   0,C   1,C   2)          118.93  0.002641   -0.27    118.65   
    42. A(C   1,C   2,C   4)          119.98 -0.011959    1.55    121.53   
    43. A(C   1,C   2,C   3)          118.97  0.003426   -0.38    118.59   
    44. A(C   3,C   2,C   4)          121.05  0.008533   -1.17    119.88   
    45. A(C   2,C   3,H  20)          118.44  0.001589   -0.22    118.21   
    46. A(C   2,C   3,C  31)          121.42 -0.001444    0.19    121.61   
    47. A(H  20,C   3,C  31)          120.14 -0.000146    0.04    120.18   
    48. A(C   5,C   4,O  33)          115.85 -0.038923    4.92    120.77   
    49. A(C   2,C   4,C   5)          119.28  0.022990   -3.02    116.27   
    50. A(C   2,C   4,O  33)          124.86  0.015927   -1.89    122.97   
    51. A(C   4,C   5,C  11)          120.34 -0.010657    1.51    121.86   
    52. A(C   6,C   5,C  11)          121.60 -0.003984    0.55    122.15   
    53. A(C   4,C   5,C   6)          118.05  0.014636   -2.05    116.00   
    54. A(C   5,C   6,C   7)          112.81 -0.003245    0.06    112.87   
    55. A(H  21,C   6,H  22)          101.42 -0.005863    2.02    103.44   
    56. A(C   7,C   6,H  22)          112.32  0.001873   -0.68    111.65   
    57. A(C   5,C   6,H  22)          112.22  0.004816   -1.30    110.92   
    58. A(C   7,C   6,H  21)          107.55  0.000538    0.23    107.78   
    59. A(C   5,C   6,H  21)          109.79  0.001534   -0.05    109.74   
    60. A(C   8,C   7,H  23)          118.48  0.005031   -0.70    117.78   
    61. A(C   6,C   7,H  23)          112.76 -0.001255    0.22    112.98   
    62. A(C   6,C   7,C   8)          128.70 -0.003812    0.51    129.21   
    63. A(C   9,C   8,C  10)          114.73  0.002796   -0.37    114.36   
    64. A(C   7,C   8,C  10)          124.59 -0.002338    0.32    124.91   
    65. A(C   7,C   8,C   9)          120.61 -0.000497    0.09    120.69   
    66. A(C   8,C   9,H  25)          110.24 -0.003476    0.53    110.77   
    67. A(C   8,C   9,H  24)          112.43  0.002336   -0.28    112.15   
    68. A(H  25,C   9,H  26)          108.53  0.004662   -0.98    107.55   
    69. A(H  24,C   9,H  26)          107.66 -0.000048    0.09    107.75   
    70. A(C   8,C   9,H  26)          110.26 -0.003096    0.46    110.72   
    71. A(H  24,C   9,H  25)          107.58 -0.000089    0.13    107.71   
    72. A(C   8,C  10,H  19)          109.93 -0.002736    0.47    110.40   
    73. A(H  27,C  10,H  28)          107.72 -0.000137   -0.02    107.70   
    74. A(H  19,C  10,H  28)          108.25  0.003867   -0.86    107.39   
    75. A(C   8,C  10,H  28)          109.97 -0.002226    0.25    110.22   
    76. A(H  19,C  10,H  27)          106.76 -0.001804    0.55    107.31   
    77. A(C   8,C  10,H  27)          114.00  0.003237   -0.43    113.58   
    78. A(C  12,C  11,C  29)          116.26  0.016182   -2.24    114.01   
    79. A(C   5,C  11,C  29)          122.88 -0.006081    0.83    123.71   
    80. A(C   5,C  11,C  12)          120.85 -0.010109    1.42    122.27   
    81. A(C  11,C  12,O  14)          115.47 -0.035194    4.45    119.92   
    82. A(C   1,C  12,O  14)          125.26  0.013938   -1.64    123.61   
    83. A(C   1,C  12,C  11)          119.28  0.021261   -2.81    116.46   
    84. A(H  17,C  29,H  18)          109.09  0.006700   -1.69    107.40   
    85. A(H  15,C  29,H  18)          105.05 -0.004788    1.14    106.18   
    86. A(C  11,C  29,H  18)          110.86 -0.000897    0.05    110.92   
    87. A(H  15,C  29,H  17)          106.40 -0.001817    0.51    106.91   
    88. A(C  11,C  29,H  17)          110.57 -0.004860    0.64    111.20   
    89. A(C  11,C  29,H  15)          114.58  0.005971   -0.72    113.86   
    90. A(C  31,C  30,H  32)          120.72  0.001164   -0.12    120.60   
    91. A(C   0,C  30,H  32)          119.63  0.000485   -0.02    119.60   
    92. A(C   0,C  30,C  31)          119.65 -0.001648    0.15    119.80   
    93. A(H  13,C  31,C  30)          120.77  0.001279   -0.14    120.63   
    94. A(C   3,C  31,C  30)          119.60 -0.001848    0.17    119.77   
    95. A(C   3,C  31,H  13)          119.63  0.000568   -0.03    119.60   
    96. D(C   2,C   1,C   0,H  16)   -179.95 -0.000004   -0.00   -179.95   
    97. D(C  12,C   1,C   0,H  16)      0.08 -0.000237    0.22      0.30   
    98. D(C   2,C   1,C   0,C  30)      0.16 -0.000064    0.04      0.20   
    99. D(C  12,C   1,C   0,C  30)   -179.82 -0.000297    0.26   -179.56   
   100. D(C   3,C   2,C   1,C  12)    179.95  0.000303   -0.25    179.70   
   101. D(C   4,C   2,C   1,C   0)    179.81 -0.000108    0.21    180.01   
   102. D(C   4,C   2,C   1,C  12)     -0.22  0.000127   -0.02     -0.23   
   103. D(C   3,C   2,C   1,C   0)     -0.03  0.000068   -0.03     -0.06   
   104. D(C  31,C   3,C   2,C   1)     -0.13 -0.000037    0.01     -0.12   
   105. D(C  31,C   3,C   2,C   4)   -179.97  0.000175   -0.23   -180.20   
   106. D(H  20,C   3,C   2,C   1)    179.95 -0.000079    0.07    180.02   
   107. D(H  20,C   3,C   2,C   4)      0.11  0.000133   -0.17     -0.06   
   108. D(C   5,C   4,C   2,C   3)   -174.70  0.000673   -0.80   -175.50   
   109. D(O  33,C   4,C   2,C   1)   -173.71  0.001697   -1.96   -175.67   
   110. D(C   5,C   4,C   2,C   1)      5.47  0.000862   -1.04      4.42   
   111. D(O  33,C   4,C   2,C   3)      6.12  0.001508   -1.72      4.40   
   112. D(C  11,C   5,C   4,O  33)    173.48 -0.001635    2.16    175.64   
   113. D(C  11,C   5,C   4,C   2)     -5.77 -0.001266    1.37     -4.40   
   114. D(C   6,C   5,C   4,O  33)     -5.47 -0.001253    1.74     -3.73   
   115. D(C   6,C   5,C   4,C   2)    175.28 -0.000883    0.96    176.23   
   116. D(H  22,C   6,C   5,C  11)   -146.95  0.002975   -1.77   -148.71   
   117. D(H  22,C   6,C   5,C   4)     31.99  0.002517   -1.33     30.66   
   118. D(H  21,C   6,C   5,C  11)    -34.97 -0.000579   -0.07    -35.03   
   119. D(H  21,C   6,C   5,C   4)    143.97 -0.001037    0.36    144.34   
   120. D(C   7,C   6,C   5,C  11)     84.96 -0.000967    0.23     85.19   
   121. D(C   7,C   6,C   5,C   4)    -96.10 -0.001425    0.66    -95.44   
   122. D(H  23,C   7,C   6,C   5)    -58.90  0.001860   -0.91    -59.81   
   123. D(C   8,C   7,C   6,H  22)     -9.82 -0.004314    2.17     -7.65   
   124. D(C   8,C   7,C   6,H  21)   -120.57  0.001428   -0.02   -120.60   
   125. D(H  23,C   7,C   6,H  21)     62.31  0.002121   -0.78     61.53   
   126. D(C   8,C   7,C   6,C   5)    118.22  0.001167   -0.15    118.07   
   127. D(H  23,C   7,C   6,H  22)    173.07 -0.003621    1.41    174.48   
   128. D(C  10,C   8,C   7,H  23)    176.45 -0.001155    1.12    177.57   
   129. D(C  10,C   8,C   7,C   6)     -0.52 -0.000255    0.30     -0.22   
   130. D(C   9,C   8,C   7,H  23)     -0.26 -0.000381    0.21     -0.05   
   131. D(C   9,C   8,C   7,C   6)   -177.23  0.000518   -0.61   -177.84   
   132. D(H  26,C   9,C   8,C  10)    -59.10 -0.000372   -0.09    -59.19   
   133. D(H  26,C   9,C   8,C   7)    117.92 -0.001224    0.76    118.68   
   134. D(H  25,C   9,C   8,C  10)     60.72  0.001232   -0.68     60.04   
   135. D(H  24,C   9,C   8,C  10)   -179.25  0.000274   -0.33   -179.58   
   136. D(H  24,C   9,C   8,C   7)     -2.23 -0.000579    0.52     -1.72   
   137. D(H  25,C   9,C   8,C   7)   -122.26  0.000380    0.17   -122.09   
   138. D(H  28,C  10,C   8,C   9)     64.17  0.000338   -0.12     64.05   
   139. D(H  28,C  10,C   8,C   7)   -112.71  0.001158   -0.99   -113.71   
   140. D(H  27,C  10,C   8,C   9)   -174.74  0.000759   -0.26   -175.00   
   141. D(H  27,C  10,C   8,C   7)      8.38  0.001578   -1.13      7.24   
   142. D(H  19,C  10,C   8,C   9)    -54.92 -0.001354    0.50    -54.43   
   143. D(H  19,C  10,C   8,C   7)    128.20 -0.000535   -0.38    127.82   
   144. D(C  29,C  11,C   5,C   6)     -1.71 -0.000060    0.29     -1.42   
   145. D(C  29,C  11,C   5,C   4)    179.38  0.000143   -0.11    179.26   
   146. D(C  12,C  11,C   5,C   6)    179.66  0.000153   -0.19    179.47   
   147. D(C  12,C  11,C   5,C   4)      0.75  0.000355   -0.59      0.15   
   148. D(O  14,C  12,C  11,C  29)      5.50  0.001651   -1.88      3.62   
   149. D(C   1,C  12,C  11,C  29)   -174.17  0.000723   -0.91   -175.08   
   150. D(C   1,C  12,C  11,C   5)      4.55  0.000257   -0.42      4.13   
   151. D(O  14,C  12,C   1,C   2)    175.58 -0.001396    1.80    177.38   
   152. D(O  14,C  12,C   1,C   0)     -4.44 -0.001157    1.57     -2.87   
   153. D(O  14,C  12,C  11,C   5)   -175.79  0.001185   -1.40   -177.18   
   154. D(C  11,C  12,C   1,C   2)     -4.78 -0.000540    0.74     -4.04   
   155. D(C  11,C  12,C   1,C   0)    175.19 -0.000302    0.51    175.71   
   156. D(H  17,C  29,C  11,C   5)    114.65 -0.001785    0.40    115.05   
   157. D(H  15,C  29,C  11,C  12)    173.13 -0.000489    0.27    173.39   
   158. D(H  15,C  29,C  11,C   5)     -5.56  0.000036   -0.24     -5.80   
   159. D(H  18,C  29,C  11,C  12)     54.45  0.002280   -0.76     53.70   
   160. D(H  18,C  29,C  11,C   5)   -124.23  0.002805   -1.26   -125.50   
   161. D(H  17,C  29,C  11,C  12)    -66.67 -0.002310    0.91    -65.76   
   162. D(H  32,C  30,C   0,H  16)     -0.02  0.000029   -0.04     -0.05   
   163. D(H  32,C  30,C   0,C   1)    179.88  0.000092   -0.08    179.80   
   164. D(C  31,C  30,C   0,H  16)    179.98 -0.000026    0.01    179.99   
   165. D(C  31,C  30,C   0,C   1)     -0.13  0.000036   -0.03     -0.16   
   166. D(H  13,C  31,C  30,H  32)      0.02  0.000024   -0.03     -0.01   
   167. D(H  13,C  31,C  30,C   0)   -179.98  0.000080   -0.07   -180.05   
   168. D(C   3,C  31,C  30,H  32)    179.96 -0.000051    0.06    180.02   
   169. D(C   3,C  31,C  30,C   0)     -0.04  0.000005    0.01     -0.03   
   170. D(C  30,C  31,C   3,H  20)   -179.92  0.000040   -0.06   -179.98   
   171. D(C  30,C  31,C   3,C   2)      0.17 -0.000004   -0.00      0.16   
   172. D(H  13,C  31,C   3,H  20)      0.03 -0.000034    0.02      0.05   
   173. D(H  13,C  31,C   3,C   2)   -179.89 -0.000078    0.08   -179.81   
    ----------------------------------------------------------------------------

         *************************************************************
         *                GEOMETRY OPTIMIZATION CYCLE   2            *
         *************************************************************
---------------------------------
CARTESIAN COORDINATES (ANGSTROEM)
---------------------------------
  C     -3.980129   -0.571147    0.511236
  C     -2.676456   -0.258504    0.059989
  C     -1.768786   -1.337278   -0.228062
  C     -2.217830   -2.666590   -0.046670
  C     -0.410283   -1.086661   -0.696526
  C      0.005226    0.316598   -0.759204
  C      1.453147    0.567138   -1.163478
  C      2.375496    0.741025    0.027469
  C      3.433091   -0.004252    0.401228
  C      4.196755    0.319150    1.664529
  C      3.929947   -1.226967   -0.330780
  C     -0.885591    1.368127   -0.475745
  C     -2.275119    1.131772   -0.099507
  H     -3.813398   -3.982007    0.532632
  O     -3.068201    2.132430    0.098658
  H      0.569986    3.002824   -0.681399
  H     -4.660912    0.251479    0.726042
  H     -1.037176    3.368101   -1.306765
  H     -0.738609    3.326142    0.440573
  H      5.005806   -1.137763   -0.539704
  H     -1.525852   -3.478179   -0.266176
  H      1.515992    1.482217   -1.774304
  H      1.810561   -0.214818   -1.839462
  H      2.092799    1.579682    0.666597
  H      3.801858    1.207647    2.170166
  H      5.257458    0.504552    1.442361
  H      4.148250   -0.519634    2.373946
  H      3.426783   -1.399508   -1.284855
  H      3.788840   -2.124079    0.288488
  C     -0.496925    2.832309   -0.511713
  C     -4.394671   -1.886225    0.683562
  C     -3.503105   -2.946488    0.401604
  H     -5.404731   -2.090105    1.035761
  O      0.399704   -2.031368   -1.040806

----------------------------
CARTESIAN COORDINATES (A.U.)
----------------------------
  NO LB      ZA    FRAG     MASS         X           Y           Z
   0 C     6.0000    0    12.011   -7.521353   -1.079312    0.966096
   1 C     6.0000    0    12.011   -5.057770   -0.488501    0.113364
   2 C     6.0000    0    12.011   -3.342521   -2.527088   -0.430976
   3 C     6.0000    0    12.011   -4.191091   -5.039125   -0.088193
   4 C     6.0000    0    12.011   -0.775322   -2.053492   -1.316243
   5 C     6.0000    0    12.011    0.009875    0.598284   -1.434688
   6 C     6.0000    0    12.011    2.746050    1.071735   -2.198656
   7 C     6.0000    0    12.011    4.489037    1.400334    0.051909
   8 C     6.0000    0    12.011    6.487602   -0.008035    0.758211
   9 C     6.0000    0    12.011    7.930717    0.603106    3.145504
  10 C     6.0000    0    12.011    7.426523   -2.318632   -0.625083
  11 C     6.0000    0    12.011   -1.673525    2.585385   -0.899028
  12 C     6.0000    0    12.011   -4.299351    2.138739   -0.188041
  13 H     1.0000    0     1.008   -7.206279   -7.524903    1.006529
  14 O     8.0000    0    15.999   -5.798059    4.029708    0.186437
  15 H     1.0000    0     1.008    1.077117    5.674514   -1.287657
  16 H     1.0000    0     1.008   -8.807848    0.475226    1.372021
  17 H     1.0000    0     1.008   -1.959978    6.364789   -2.469428
  18 H     1.0000    0     1.008   -1.395769    6.285497    0.832562
  19 H     1.0000    0     1.008    9.459602   -2.150060   -1.019892
  20 H     1.0000    0     1.008   -2.883443   -6.572805   -0.503000
  21 H     1.0000    0     1.008    2.864809    2.800983   -3.352950
  22 H     1.0000    0     1.008    3.421464   -0.405947   -3.476079
  23 H     1.0000    0     1.008    3.954818    2.985166    1.259685
  24 H     1.0000    0     1.008    7.184470    2.282122    4.101019
  25 H     1.0000    0     1.008    9.935155    0.953466    2.725668
  26 H     1.0000    0     1.008    7.839056   -0.981966    4.486107
  27 H     1.0000    0     1.008    6.475681   -2.644687   -2.428024
  28 H     1.0000    0     1.008    7.159870   -4.013927    0.545164
  29 C     6.0000    0    12.011   -0.939053    5.352288   -0.966998
  30 C     6.0000    0    12.011   -8.304725   -3.564448    1.291744
  31 C     6.0000    0    12.011   -6.619909   -5.568056    0.758922
  32 H     1.0000    0     1.008  -10.213462   -3.949727    1.957305
  33 O     8.0000    0    15.999    0.755330   -3.838729   -1.966838

--------------------------------
INTERNAL COORDINATES (ANGSTROEM)
--------------------------------
 C      0   0   0     0.000000000000     0.00000000     0.00000000
 C      1   0   0     1.414542757481     0.00000000     0.00000000
 C      2   1   0     1.438955586556   118.65309826     0.00000000
 C      3   2   1     1.414784407854   118.58931214   359.94125419
 C      3   2   1     1.458697128546   121.52983171   180.01078759
 C      5   3   2     1.464824987060   116.26369738     4.42732282
 C      6   5   3     1.524035277750   115.99700778   176.21945108
 C      7   6   5     1.516350877512   112.85508236   264.55851046
 C      8   7   6     1.346714961891   129.21240822   118.06911834
 C      9   8   7     1.511191848454   120.69227470   182.15806374
 C      9   8   7     1.509215792811   124.90901009   359.78210076
 C      6   5   3     1.406988142284   121.85257338   355.59462782
 C      2   1   3     1.455808097512   120.00623840   180.23638049
 H      4   3   2     2.147499125638   147.77228463   359.72064006
 O     13   2   1     1.292116175299   123.61169237   357.10706438
 H     12   6   5     2.198461212706    96.75775123   176.59912579
 H      1   2   3     1.089183629997   118.16637219   180.05477351
 H     16  12   6     1.762804219848    65.39444451   141.80920634
 H     16  12   6     1.753789103373    65.36822413   209.18073256
 H     11   9   8     1.099581831528   110.39819290   127.81685661
 H      4   3   2     1.088894836695   118.21355237   180.01812011
 H      7   6   5     1.102010514250   109.73792475   144.33548236
 H      7   6   5     1.093687672311   110.90960808    30.66542451
 H      8   7   6     1.091671642842   112.97949130   300.19401362
 H     10   9   8     1.095919398344   112.15464593   358.28271597
 H     10   9   8     1.099464694973   110.77433479   237.90561162
 H     10   9   8     1.099628927727   110.71894633   118.67642697
 H     11   9   8     1.092338824294   113.57548638     7.24339381
 H     11   9   8     1.099187159796   110.22484379   246.29398782
 C     16  12   6     1.093694581739    39.07557267   175.14673697
 C      1   2   3     1.389593705559   121.57850961     0.19880740
 C     14   4   3     1.088921002633    34.24156785     0.30428935
 H     31   1   2     1.088959237939   119.60375775   179.80000668
 O      5   3   2     1.291153626384   122.96800225   184.35204303

---------------------------
INTERNAL COORDINATES (A.U.)
---------------------------
 C      0   0   0     0.000000000000     0.00000000     0.00000000
 C      1   0   0     2.673098416361     0.00000000     0.00000000
 C      2   1   0     2.719231977467   118.65309826     0.00000000
 C      3   2   1     2.673555069386   118.58931214   359.94125419
 C      3   2   1     2.756538085290   121.52983171   180.01078759
 C      5   3   2     2.768118059668   116.26369738     4.42732282
 C      6   5   3     2.880009293383   115.99700778   176.21945108
 C      7   6   5     2.865487881429   112.85508236   264.55851046
 C      8   7   6     2.544922458427   129.21240822   118.06911834
 C      9   8   7     2.855738729392   120.69227470   182.15806374
 C      9   8   7     2.852004525402   124.90901009   359.78210076
 C      6   5   3     2.658822262592   121.85257338   355.59462782
 C      2   1   3     2.751078607842   120.00623840   180.23638049
 H      4   3   2     4.058185220291   147.77228463   359.72064006
 O     13   2   1     2.441745704525   123.61169237   357.10706438
 H     12   6   5     4.154489608063    96.75775123   176.59912579
 H      1   2   3     2.058258770245   118.16637219   180.05477351
 H     16  12   6     3.331217203233    65.39444451   141.80920634
 H     16  12   6     3.314181102029    65.36822413   209.18073256
 H     11   9   8     2.077908523424   110.39819290   127.81685661
 H      4   3   2     2.057713029994   118.21355237   180.01812011
 H      7   6   5     2.082498068635   109.73792475   144.33548236
 H      7   6   5     2.066770176713   110.90960808    30.66542451
 H      8   7   6     2.062960433139   112.97949130   300.19401362
 H     10   9   8     2.070987527721   112.15464593   358.28271597
 H     10   9   8     2.077687167414   110.77433479   237.90561162
 H     10   9   8     2.077997522341   110.71894633   118.67642697
 H     11   9   8     2.064221223366   113.57548638     7.24339381
 H     11   9   8     2.077162701936   110.22484379   246.29398782
 C     16  12   6     2.066783233639    39.07557267   175.14673697
 C      1   2   3     2.625951540928   121.57850961     0.19880740
 C     14   4   3     2.057762476451    34.24156785     0.30428935
 H     31   1   2     2.057834730709   119.60375775   179.80000668
 O      5   3   2     2.439926750685   122.96800225   184.35204303


           ************************************************************
           *        Program running with 4 parallel MPI-processes     *
           *              working on a common directory               *
           ************************************************************
------------------------------------------------------------------------------
                   ___                                                        
                  /   \      - P O W E R E D   B Y -                         
                 /     \                                                     
                 |  |  |   _    _      __       _____    __    __             
                 |  |  |  | |  | |    /  \     |  _  \  |  |  /  |          
                  \  \/   | |  | |   /    \    | | | |  |  | /  /          
                 / \  \   | |__| |  /  /\  \   | |_| |  |  |/  /          
                |  |  |   |  __  | /  /__\  \  |    /   |      \           
                |  |  |   | |  | | |   __   |  |    \   |  |\   \          
                \     /   | |  | | |  |  |  |  | |\  \  |  | \   \       
                 \___/    |_|  |_| |__|  |__|  |_| \__\ |__|  \__/        
                                                                              
                      - O R C A' S   B I G   F R I E N D -                    
                                      &                                       
                       - I N T E G R A L  F E E D E R -                       
                                                                              
 v1 FN, 2020, v2 2021                                                         
------------------------------------------------------------------------------


Reading SHARK input file MK1_2e_0H_B3LYP_631Gd_opt.SHARKINP.tmp ... ok
----------------------
SHARK INTEGRAL PACKAGE
----------------------

Number of atoms                             ...     34
Number of basis functions                   ...    284
Number of shells                            ...    140
Maximum angular momentum                    ...      2
Integral batch strategy                     ... SHARK/LIBINT Hybrid
RI-J (if used) integral strategy            ... SPLIT-RIJ (Revised 2003 algorithm where possible)
Printlevel                                  ...      1
Contraction scheme used                     ... SEGMENTED contraction
Coulomb Range Separation                    ... NOT USED
Exchange Range Separation                   ... NOT USED
Finite Nucleus Model                        ... NOT USED
Auxiliary Coulomb fitting basis             ... AVAILABLE
   # of basis functions in Aux-J            ...   1058
   # of shells in Aux-J                     ...    350
   Maximum angular momentum in Aux-J        ...      4
Auxiliary J/K fitting basis                 ... NOT available
Auxiliary Correlation fitting basis         ... NOT available
Auxiliary 'external' fitting basis          ... NOT available
Integral threshold                          ...     2.500000e-11
Primitive cut-off                           ...     2.500000e-12
Primitive pair pre-selection threshold      ...     2.500000e-12

Calculating pre-screening integrals         ... done (  0.1 sec) Dimension = 140
Organizing shell pair data                  ... done (  0.1 sec)
Shell pair information
Total number of shell pairs                 ...      9870
Shell pairs after pre-screening             ...      7598
Total number of primitive shell pairs       ...     56371
Primitive shell pairs kept                  ...     24689
          la=0 lb=0:   2708 shell pairs
          la=1 lb=0:   2571 shell pairs
          la=1 lb=1:    606 shell pairs
          la=2 lb=0:   1056 shell pairs
          la=2 lb=1:    543 shell pairs
          la=2 lb=2:    114 shell pairs

Calculating one electron integrals          ... done (  0.0 sec)
Calculating RI/J V-Matrix + Cholesky decomp.... done (  0.1 sec)
Calculating Nuclear repulsion               ... done (  0.0 sec) ENN=   1229.756163480867 Eh

SHARK setup successfully completed in   0.5 seconds

Maximum memory used throughout the entire GTOINT-calculation: 19.2 MB
[1717791691.491449] [eu-a2p-137:82948:0]          mpool.c:38   UCX  WARN  object 0x40a3f80 was not returned to mpool ucp_requests
[1717791691.491481] [eu-a2p-137:82948:0]          mpool.c:38   UCX  WARN  object 0x40a4140 was not returned to mpool ucp_requests
[1717791691.491487] [eu-a2p-137:82948:0]          mpool.c:38   UCX  WARN  object 0x40a4300 was not returned to mpool ucp_requests
[1717791691.491492] [eu-a2p-137:82948:0]          mpool.c:38   UCX  WARN  object 0x40a44c0 was not returned to mpool ucp_requests
[1717791691.491496] [eu-a2p-137:82948:0]          mpool.c:38   UCX  WARN  object 0x40a4680 was not returned to mpool ucp_requests
[1717791691.491501] [eu-a2p-137:82948:0]          mpool.c:38   UCX  WARN  object 0x40a4840 was not returned to mpool ucp_requests
[1717791691.491505] [eu-a2p-137:82948:0]          mpool.c:38   UCX  WARN  object 0x40a4a00 was not returned to mpool ucp_requests
[1717791691.491509] [eu-a2p-137:82948:0]          mpool.c:38   UCX  WARN  object 0x40a4bc0 was not returned to mpool ucp_requests
[1717791691.491514] [eu-a2p-137:82948:0]          mpool.c:38   UCX  WARN  object 0x40a4d80 was not returned to mpool ucp_requests
[1717791691.491518] [eu-a2p-137:82948:0]          mpool.c:38   UCX  WARN  object 0x40a4f40 was not returned to mpool ucp_requests
[1717791691.491522] [eu-a2p-137:82948:0]          mpool.c:38   UCX  WARN  object 0x40a5100 was not returned to mpool ucp_requests
[1717791691.491527] [eu-a2p-137:82948:0]          mpool.c:38   UCX  WARN  object 0x40a52c0 was not returned to mpool ucp_requests
[1717791691.491531] [eu-a2p-137:82948:0]          mpool.c:38   UCX  WARN  object 0x40a5480 was not returned to mpool ucp_requests
[1717791691.491536] [eu-a2p-137:82948:0]          mpool.c:38   UCX  WARN  object 0x40a5640 was not returned to mpool ucp_requests
[1717791691.491540] [eu-a2p-137:82948:0]          mpool.c:38   UCX  WARN  object 0x40a5800 was not returned to mpool ucp_requests
[1717791691.491544] [eu-a2p-137:82948:0]          mpool.c:38   UCX  WARN  object 0x40a59c0 was not returned to mpool ucp_requests
[1717791691.491549] [eu-a2p-137:82948:0]          mpool.c:38   UCX  WARN  object 0x40a5b80 was not returned to mpool ucp_requests
[1717791691.491553] [eu-a2p-137:82948:0]          mpool.c:38   UCX  WARN  object 0x40a5d40 was not returned to mpool ucp_requests
[1717791691.492405] [eu-a2p-137:82947:0]          mpool.c:38   UCX  WARN  object 0x35a27c0 was not returned to mpool ucp_requests
[1717791691.492432] [eu-a2p-137:82947:0]          mpool.c:38   UCX  WARN  object 0x35a2980 was not returned to mpool ucp_requests
[1717791691.492440] [eu-a2p-137:82947:0]          mpool.c:38   UCX  WARN  object 0x35a2b40 was not returned to mpool ucp_requests
[1717791691.492445] [eu-a2p-137:82947:0]          mpool.c:38   UCX  WARN  object 0x35a2d00 was not returned to mpool ucp_requests
[1717791691.492451] [eu-a2p-137:82947:0]          mpool.c:38   UCX  WARN  object 0x35a2ec0 was not returned to mpool ucp_requests
[1717791691.492456] [eu-a2p-137:82947:0]          mpool.c:38   UCX  WARN  object 0x35a3080 was not returned to mpool ucp_requests
[1717791691.492461] [eu-a2p-137:82947:0]          mpool.c:38   UCX  WARN  object 0x35a3240 was not returned to mpool ucp_requests
[1717791691.492466] [eu-a2p-137:82947:0]          mpool.c:38   UCX  WARN  object 0x35a3400 was not returned to mpool ucp_requests
[1717791691.492472] [eu-a2p-137:82947:0]          mpool.c:38   UCX  WARN  object 0x35a35c0 was not returned to mpool ucp_requests
[1717791691.492477] [eu-a2p-137:82947:0]          mpool.c:38   UCX  WARN  object 0x35a3780 was not returned to mpool ucp_requests
[1717791691.492482] [eu-a2p-137:82947:0]          mpool.c:38   UCX  WARN  object 0x35a3940 was not returned to mpool ucp_requests
[1717791691.492487] [eu-a2p-137:82947:0]          mpool.c:38   UCX  WARN  object 0x35a3b00 was not returned to mpool ucp_requests
[1717791691.492492] [eu-a2p-137:82947:0]          mpool.c:38   UCX  WARN  object 0x35a3cc0 was not returned to mpool ucp_requests
[1717791691.492498] [eu-a2p-137:82947:0]          mpool.c:38   UCX  WARN  object 0x35a3e80 was not returned to mpool ucp_requests
[1717791691.492503] [eu-a2p-137:82947:0]          mpool.c:38   UCX  WARN  object 0x35a4040 was not returned to mpool ucp_requests
[1717791691.492508] [eu-a2p-137:82947:0]          mpool.c:38   UCX  WARN  object 0x35a4200 was not returned to mpool ucp_requests
[1717791691.492513] [eu-a2p-137:82947:0]          mpool.c:38   UCX  WARN  object 0x35a43c0 was not returned to mpool ucp_requests
[1717791691.492519] [eu-a2p-137:82947:0]          mpool.c:38   UCX  WARN  object 0x35a4580 was not returned to mpool ucp_requests
[1717791691.499720] [eu-a2p-137:82946:0]          mpool.c:38   UCX  WARN  object 0x36fc800 was not returned to mpool ucp_requests
[1717791691.499776] [eu-a2p-137:82946:0]          mpool.c:38   UCX  WARN  object 0x36fc9c0 was not returned to mpool ucp_requests
[1717791691.499783] [eu-a2p-137:82946:0]          mpool.c:38   UCX  WARN  object 0x36fcb80 was not returned to mpool ucp_requests
[1717791691.499788] [eu-a2p-137:82946:0]          mpool.c:38   UCX  WARN  object 0x36fcd40 was not returned to mpool ucp_requests


           ************************************************************
           *        Program running with 4 parallel MPI-processes     *
           *              working on a common directory               *
           ************************************************************

Diagonalization of the overlap matrix:
Smallest eigenvalue                        ... 3.356e-04
Time for diagonalization                   ...    0.018 sec
Threshold for overlap eigenvalues          ... 1.000e-08
Number of eigenvalues below threshold      ... 0
Time for construction of square roots      ...    0.010 sec
Total time needed                          ...    0.030 sec

-------------------
DFT GRID GENERATION
-------------------

General Integration Accuracy     IntAcc      ... 4.959
Radial Grid Type                 RadialGrid  ... OptM3 with GC (2021)
Angular Grid (max. ang.)         AngularGrid ... 6 (Lebedev-590)
Angular grid pruning method      GridPruning ... 4 (adaptive)
Weight generation scheme         WeightScheme... Becke
Basis function cutoff            BFCut       ... 1.0000e-11
Integration weight cutoff        WCut        ... 1.0000e-14
Angular grids for H and He will be reduced by one unit
Partially contracted basis set               ... off
Rotationally invariant grid construction     ... off

Total number of grid points                  ...   392905
Total number of batches                      ...     6154
Average number of points per batch           ...       63
Average number of grid points per atom       ...    11556
Time for grid setup =    5.358 sec

--------------------
COSX GRID GENERATION
--------------------

GRIDX 1
-------
General Integration Accuracy     IntAcc      ... 4.020
Radial Grid Type                 RadialGrid  ... OptM3 with GC (2021)
Angular Grid (max. ang.)         AngularGrid ... 2 (Lebedev-110)
Angular grid pruning method      GridPruning ... 4 (adaptive)
Weight generation scheme         WeightScheme... Becke
Basis function cutoff            BFCut       ... 1.0000e-11
Integration weight cutoff        WCut        ... 1.0000e-14
Angular grids for H and He will be reduced by one unit
Partially contracted basis set               ... on
Rotationally invariant grid construction     ... off

Total number of grid points                  ...    43612
Total number of batches                      ...      697
Average number of points per batch           ...       62
Average number of grid points per atom       ...     1283
UseSFitting                                  ... on

GRIDX 2
-------
General Integration Accuracy     IntAcc      ... 4.338
Radial Grid Type                 RadialGrid  ... OptM3 with GC (2021)
Angular Grid (max. ang.)         AngularGrid ... 3 (Lebedev-194)
Angular grid pruning method      GridPruning ... 4 (adaptive)
Weight generation scheme         WeightScheme... Becke
Basis function cutoff            BFCut       ... 1.0000e-11
Integration weight cutoff        WCut        ... 1.0000e-14
Angular grids for H and He will be reduced by one unit
Partially contracted basis set               ... on
Rotationally invariant grid construction     ... off

Total number of grid points                  ...    95402
Total number of batches                      ...     1506
Average number of points per batch           ...       63
Average number of grid points per atom       ...     2806
UseSFitting                                  ... on

GRIDX 3
-------
General Integration Accuracy     IntAcc      ... 4.871
Radial Grid Type                 RadialGrid  ... OptM3 with GC (2021)
Angular Grid (max. ang.)         AngularGrid ... 4 (Lebedev-302)
Angular grid pruning method      GridPruning ... 4 (adaptive)
Weight generation scheme         WeightScheme... Becke
Basis function cutoff            BFCut       ... 1.0000e-11
Integration weight cutoff        WCut        ... 1.0000e-14
Angular grids for H and He will be reduced by one unit
Partially contracted basis set               ... on
Rotationally invariant grid construction     ... off

Total number of grid points                  ...   180098
Total number of batches                      ...     2830
Average number of points per batch           ...       63
Average number of grid points per atom       ...     5297
UseSFitting                                  ... on

Time for X-Grid setup             =    2.643 sec


--------------------
CPCM SOLVATION MODEL
--------------------
CPCM parameters:
  Epsilon                                         ...      80.4000
  Refrac                                          ...       1.3300
  Rsolv                                           ...       1.3000
  Surface type                                    ... GAUSSIAN VDW
  Epsilon function type                           ...         CPCM
Radii:
 Radius for C  used is    3.8550 Bohr (=   2.0400 Ang.)
 Radius for H  used is    2.4944 Bohr (=   1.3200 Ang.)
 Radius for O  used is    3.4469 Bohr (=   1.8240 Ang.)
Calculating surface                               ...        done! (  0.0s)
GEPOL surface points                              ...         1821
GEPOL Volume                                      ...    2054.3951
GEPOL Surface-area                                ...    1056.9293
Calculating surface distance matrix               ...        done! (  0.0s)
Performing Cholesky decomposition & store         ...        done! (  0.3s)
Overall time for CPCM initialization              ...                 0.3s
--------------
SCF ITERATIONS
--------------
ITER       Energy         Delta-E        Max-DP      RMS-DP      [F,P]     Damp
               ***  Starting incremental Fock matrix formation  ***
  0   -769.4799416252   0.000000000000 0.00758529  0.00028014  0.0181437 0.7000
                      *** Initiating the SOSCF procedure ***
                      *** Re-Reading the Fockian *** 
                      *** Removing any level shift *** 
ITER      Energy       Delta-E        Grad      Rot      Max-DP    RMS-DP
  1   -769.48225645  -0.0023148229  0.001801  0.001801  0.023738  0.000821
               *** Restarting incremental Fock matrix formation ***
  2   -769.48817048  -0.0059140362  0.001393  0.006792  0.006389  0.000212
  3   -769.48824872  -0.0000782343  0.001766  0.009261  0.003718  0.000130
  4   -769.48844715  -0.0001984300  0.000507  0.003042  0.002561  0.000066
  5   -769.48844348   0.0000036663  0.000594  0.000881  0.001372  0.000031
  6   -769.48846480  -0.0000213200  0.000068  0.000550  0.000298  0.000010
  7   -769.48846517  -0.0000003651  0.000073  0.000183  0.000176  0.000004
  8   -769.48846540  -0.0000002302  0.000030  0.000099  0.000084  0.000003
  9   -769.48846543  -0.0000000349  0.000013  0.000056  0.000031  0.000001
 10   -769.48846546  -0.0000000253  0.000006  0.000009  0.000028  0.000001
 11   -769.48846546  -0.0000000007  0.000005  0.000006  0.000022  0.000000
                  ***Gradient check signals convergence***
              ***Rediagonalizing the Fockian in SOSCF/NRSCF***

               *****************************************************
               *                     SUCCESS                       *
               *           SCF CONVERGED AFTER  12 CYCLES          *
               *****************************************************

Old exchange energy                            =    -21.136522595 Eh
New exchange energy                            =    -21.136523268 Eh
Exchange energy change after final integration =     -0.000000673 Eh
Total energy after final integration           =   -769.488466135 Eh
Final COS-X integration done in                =    17.188 sec
Total Energy       :         -769.48846613 Eh          -20938.84567 eV
  Last Energy change         ...   -3.3922e-09  Tolerance :   1.0000e-08
  Last MAX-Density change    ...    4.8850e-15  Tolerance :   1.0000e-07
             **** THE GBW FILE WAS UPDATED (MK1_2e_0H_B3LYP_631Gd_opt.gbw) ****
             **** DENSITY MK1_2e_0H_B3LYP_631Gd_opt.scfp WAS UPDATED ****
             **** ENERGY FILE WAS UPDATED (MK1_2e_0H_B3LYP_631Gd_opt.en.tmp) ****
             **** THE GBW FILE WAS UPDATED (MK1_2e_0H_B3LYP_631Gd_opt.gbw) ****
             **** DENSITY MK1_2e_0H_B3LYP_631Gd_opt.scfp WAS UPDATED ****
Total SCF time: 0 days 0 hours 2 min 24 sec 

Maximum memory used throughout the entire SCF-calculation: 109.8 MB

-------------------------   --------------------
FINAL SINGLE POINT ENERGY      -769.488466134534
-------------------------   --------------------


           ************************************************************
           *        Program running with 4 parallel MPI-processes     *
           *              working on a common directory               *
           ************************************************************
------------------------------------------------------------------------------
                         ORCA SCF GRADIENT CALCULATION
------------------------------------------------------------------------------

 ... reading COSX grid (gridx3)
Gradient of the Kohn-Sham DFT energy:
Kohn-Sham wavefunction type      ... RKS
Hartree-Fock exchange scaling    ...    0.200
Number of operators              ...    1
Number of atoms                  ...   34
Basis set dimensions             ...  284
Integral neglect threshold       ... 2.5e-11
Integral primitive cutoff        ... 2.5e-12
SHARK Integral package           ... ON

Nuc. rep. gradient       (SHARK) ... done (  0.0 sec)
HCore & Overlap gradient (SHARK) ... done (  0.3 sec)
RI-J gradient            (SHARK) ... done (  1.3 sec)
COSX-gradient                    ... done ( 21.8 sec)
Exchange-correlation gradient    ... done

------------------
CARTESIAN GRADIENT
------------------

   1   C   :    0.005380666    0.008909340   -0.001542410
   2   C   :   -0.001835625   -0.015960360    0.000932766
   3   C   :   -0.015411059   -0.000306561    0.006100084
   4   C   :    0.009419285    0.004275484   -0.002722597
   5   C   :   -0.004040298   -0.026310834   -0.000947906
   6   C   :    0.005268483    0.024928501    0.001571829
   7   C   :   -0.002430948   -0.006391350    0.005569051
   8   C   :    0.000252149    0.003012324    0.003559501
   9   C   :    0.005781292   -0.002638814   -0.000289161
  10   C   :    0.000582030   -0.001264099    0.000219453
  11   C   :   -0.001905343   -0.001250126    0.002531413
  12   C   :    0.021350113    0.001734689   -0.009148230
  13   C   :   -0.024909113    0.001487262    0.006468852
  14   H   :    0.001172376    0.000051781   -0.000472008
  15   O   :    0.012800901   -0.004906860   -0.004373742
  16   H   :   -0.001214811    0.001785368    0.001350528
  17   H   :   -0.001187094   -0.000498428    0.000443854
  18   H   :    0.001639547   -0.002616155   -0.002227538
  19   H   :    0.003859325   -0.001259017    0.001587607
  20   H   :   -0.000558844    0.001434334   -0.001319933
  21   H   :   -0.000649790   -0.001530840    0.000250855
  22   H   :    0.000731755   -0.002538627   -0.002360166
  23   H   :    0.002616908    0.004989009   -0.004873349
  24   H   :   -0.001801199   -0.000318190   -0.001482457
  25   H   :    0.000599967    0.000022746    0.000444714
  26   H   :   -0.000914292    0.001383548   -0.001443683
  27   H   :   -0.002153094    0.000306911   -0.000489781
  28   H   :    0.001784775   -0.000201081   -0.000852125
  29   H   :   -0.001753206    0.000785204   -0.000068030
  30   C   :   -0.004342243    0.002290203    0.001031935
  31   C   :    0.004047631   -0.010894187   -0.001196411
  32   C   :   -0.009704821    0.005483078    0.003336130
  33   H   :    0.000193170    0.001209521   -0.000147577
  34   O   :   -0.002637639    0.014834047    0.000527532

Difference to translation invariance:
           :    0.0000309551    0.0000378193   -0.0000310030

Difference to rotation invariance:
           :    0.0004921241   -0.0006256759    0.0028651241

Norm of the cartesian gradient     ...    0.0659970535
RMS gradient                       ...    0.0065346820
MAX gradient                       ...    0.0263108344

-------
TIMINGS
-------

Total SCF gradient time            ...       34.409 sec

One electron gradient       ....       0.309 sec  (  0.9%)
RI-J Coulomb gradient       ....       1.343 sec  (  3.9%)
COSX gradient               ....      21.769 sec  ( 63.3%)
XC gradient                 ....       7.112 sec  ( 20.7%)
CPCM gradient               ....       0.617 sec  (  1.8%)
   A-Matrix (El+Nuc)        ....       0.176 sec  (  0.5%)
   Potential                ....       0.441 sec  (  1.3%)

Maximum memory used throughout the entire SCFGRAD-calculation: 88.0 MB
------------------------------------------------------------------------------
                         ORCA GEOMETRY RELAXATION STEP
------------------------------------------------------------------------------

Reading the OPT-File                    .... done
Getting information on internals        .... done
Copying old internal coords+grads       .... done
Making the new internal coordinates     .... (new redundants).... done
Validating the new internal coordinates .... (new redundants).... done
Calculating the B-matrix                .... done
Calculating the G,G- and P matrices     .... done
Transforming gradient to internals      .... done
Projecting the internal gradient        .... done
Number of atoms                         ....  34
Number of internal coordinates          .... 173
Current Energy                          ....  -769.488466135 Eh
Current gradient norm                   ....     0.065997054 Eh/bohr
Maximum allowed component of the step   ....  0.300
Current trust radius                    ....  0.300
Updating the Hessian (BFGS)             .... done
Forming the augmented Hessian           .... done
Diagonalizing the augmented Hessian     .... done
Last element of RFO vector              ....  0.968243108
Lowest eigenvalues of augmented Hessian:
 -0.007637744  0.010287338  0.011219101  0.011303573  0.012205654
Length of the computed step             ....  0.258210530
The final length of the internal step   ....  0.258210530
Converting the step to cartesian space:
 Initial RMS(Int)=    0.0196313831
Transforming coordinates:
 Iter   0:  RMS(Cart)=    0.0785444090 RMS(Int)=    0.4779864757
 Iter   1:  RMS(Cart)=    0.0019155719 RMS(Int)=    0.0007946159
 Iter   2:  RMS(Cart)=    0.0001060002 RMS(Int)=    0.0000320619
 Iter   3:  RMS(Cart)=    0.0000044279 RMS(Int)=    0.0000023682
 Iter   4:  RMS(Cart)=    0.0000002451 RMS(Int)=    0.0000001113
 Iter   5:  RMS(Cart)=    0.0000000121 RMS(Int)=    0.0000000080
done
Storing new coordinates                 .... done

                                .--------------------.
          ----------------------|Geometry convergence|-------------------------
          Item                value                   Tolerance       Converged
          ---------------------------------------------------------------------
          Energy change      -0.0225257643            0.0000002000      NO
          RMS gradient        0.0034416413            0.0000080000      NO
          MAX gradient        0.0168396213            0.0000300000      NO
          RMS step            0.0196313831            0.0001000000      NO
          MAX step            0.0604158567            0.0002000000      NO
          ........................................................
          Max(Bonds)      0.0313      Max(Angles)    2.61
          Max(Dihed)        3.46      Max(Improp)    0.00
          ---------------------------------------------------------------------

The optimization has not yet converged - more geometry cycles are needed


    ---------------------------------------------------------------------------
                         Redundant Internal Coordinates
                            (Angstroem and degrees)

        Definition                    Value    dE/dq     Step     New-Value
    ----------------------------------------------------------------------------
     1. B(C   1,C   0)                1.4145 -0.005048  0.0070    1.4215   
     2. B(C   2,C   1)                1.4390 -0.007340  0.0110    1.4499   
     3. B(C   3,C   2)                1.4148 -0.004692  0.0065    1.4213   
     4. B(C   4,C   2)                1.4587  0.007204 -0.0138    1.4449   
     5. B(C   5,C   4)                1.4648  0.016840 -0.0313    1.4336   
     6. B(C   6,C   5)                1.5240  0.000554 -0.0013    1.5227   
     7. B(C   7,C   6)                1.5164  0.000692 -0.0014    1.5149   
     8. B(C   8,C   7)                1.3467  0.001637 -0.0018    1.3449   
     9. B(C   9,C   8)                1.5112 -0.001935  0.0038    1.5150   
    10. B(C  10,C   8)                1.5092 -0.001522  0.0030    1.5122   
    11. B(C  11,C   5)                1.4070 -0.011345  0.0144    1.4214   
    12. B(C  12,C  11)                1.4588  0.016526 -0.0307    1.4281   
    13. B(C  12,C   1)                1.4558  0.007543 -0.0146    1.4412   
    14. B(O  14,C  12)                1.2921 -0.012324  0.0119    1.3040   
    15. B(H  16,C   0)                1.0892  0.000466 -0.0009    1.0883   
    16. B(H  19,C  10)                1.0996 -0.000186  0.0005    1.1001   
    17. B(H  20,C   3)                1.0889  0.000665 -0.0013    1.0876   
    18. B(H  21,C   6)                1.1020 -0.000764  0.0017    1.1037   
    19. B(H  22,C   6)                1.0937  0.000307 -0.0006    1.0930   
    20. B(H  23,C   7)                1.0917 -0.000655  0.0014    1.0931   
    21. B(H  24,C   9)                1.0959 -0.000005  0.0000    1.0959   
    22. B(H  25,C   9)                1.0995 -0.000356  0.0008    1.1003   
    23. B(H  26,C   9)                1.0996 -0.000448  0.0010    1.1007   
    24. B(H  27,C  10)                1.0923 -0.000041  0.0001    1.0925   
    25. B(H  28,C  10)                1.0992 -0.000442  0.0010    1.1002   
    26. B(C  29,H  18)                1.0996 -0.000043  0.0001    1.0998   
    27. B(C  29,H  17)                1.1005 -0.000471  0.0011    1.1016   
    28. B(C  29,H  15)                1.0937 -0.001107  0.0024    1.0961   
    29. B(C  29,C  11)                1.5153  0.000148 -0.0004    1.5149   
    30. B(C  30,C   0)                1.3896  0.004459 -0.0060    1.3836   
    31. B(C  31,C   3)                1.3897  0.004392 -0.0059    1.3838   
    32. B(C  31,C  30)                1.4137 -0.006622  0.0087    1.4224   
    33. B(C  31,H  13)                1.0889 -0.000448  0.0010    1.0900   
    34. B(H  32,C  30)                1.0890 -0.000448  0.0010    1.0900   
    35. B(O  33,C   4)                1.2912 -0.012653  0.0121    1.3033   
    36. A(C   1,C   0,C  30)          121.58 -0.002452    0.51    122.09   
    37. A(H  16,C   0,C  30)          120.25 -0.000085    0.05    120.31   
    38. A(C   1,C   0,H  16)          118.17  0.002537   -0.57    117.60   
    39. A(C   2,C   1,C  12)          121.34 -0.002060    0.49    121.83   
    40. A(C   0,C   1,C  12)          120.01 -0.000043   -0.11    119.90   
    41. A(C   0,C   1,C   2)          118.65  0.002103   -0.39    118.27   
    42. A(C   1,C   2,C   4)          121.53 -0.002730    0.65    122.18   
    43. A(C   1,C   2,C   3)          118.59  0.002572   -0.49    118.10   
    44. A(C   3,C   2,C   4)          119.88  0.000158   -0.16    119.72   
    45. A(C   2,C   3,H  20)          118.21  0.002965   -0.66    117.55   
    46. A(C   2,C   3,C  31)          121.61 -0.002746    0.57    122.18   
    47. A(H  20,C   3,C  31)          120.18 -0.000219    0.09    120.26   
    48. A(C   5,C   4,O  33)          120.77 -0.013023    2.61    123.38   
    49. A(C   2,C   4,C   5)          116.26  0.006277   -1.27    115.00   
    50. A(C   2,C   4,O  33)          122.97  0.006746   -1.37    121.60   
    51. A(C   4,C   5,C  11)          121.85 -0.003891    0.94    122.79   
    52. A(C   6,C   5,C  11)          122.15  0.002941   -0.64    121.51   
    53. A(C   4,C   5,C   6)          116.00  0.000949   -0.30    115.70   
    54. A(C   5,C   6,C   7)          112.86 -0.002790    0.19    113.04   
    55. A(H  21,C   6,H  22)          103.44 -0.003968    2.20    105.64   
    56. A(C   7,C   6,H  22)          111.63  0.000865   -0.63    111.00   
    57. A(C   5,C   6,H  22)          110.91  0.003962   -1.61    109.30   
    58. A(C   7,C   6,H  21)          107.78  0.001532   -0.09    107.69   
    59. A(C   5,C   6,H  21)          109.74  0.000254    0.22    109.96   
    60. A(C   8,C   7,H  23)          117.78  0.003287   -0.74    117.04   
    61. A(C   6,C   7,H  23)          112.98 -0.001249    0.34    113.32   
    62. A(C   6,C   7,C   8)          129.21 -0.002053    0.44    129.65   
    63. A(C   9,C   8,C  10)          114.36  0.001184   -0.24    114.12   
    64. A(C   7,C   8,C  10)          124.91 -0.001065    0.24    125.15   
    65. A(C   7,C   8,C   9)          120.69 -0.000137    0.05    120.75   
    66. A(C   8,C   9,H  25)          110.77 -0.001622    0.38    111.16   
    67. A(C   8,C   9,H  24)          112.15  0.001278   -0.22    111.93   
    68. A(H  25,C   9,H  26)          107.55  0.002544   -0.91    106.64   
    69. A(H  24,C   9,H  26)          107.75 -0.000168    0.14    107.89   
    70. A(C   8,C   9,H  26)          110.72 -0.001613    0.37    111.09   
    71. A(H  24,C   9,H  25)          107.71 -0.000283    0.20    107.91   
    72. A(C   8,C  10,H  19)          110.40 -0.001142    0.33    110.73   
    73. A(H  27,C  10,H  28)          107.70 -0.000078   -0.04    107.66   
    74. A(H  19,C  10,H  28)          107.39  0.002075   -0.78    106.61   
    75. A(C   8,C  10,H  28)          110.22 -0.001254    0.20    110.43   
    76. A(H  19,C  10,H  27)          107.31 -0.001414    0.65    107.96   
    77. A(C   8,C  10,H  27)          113.58  0.001882   -0.39    113.19   
    78. A(C  12,C  11,C  29)          114.01  0.000250   -0.14    113.87   
    79. A(C   5,C  11,C  29)          123.71  0.003232   -0.67    123.04   
    80. A(C   5,C  11,C  12)          122.27 -0.003486    0.83    123.10   
    81. A(C  11,C  12,O  14)          119.91 -0.011906    2.41    122.32   
    82. A(C   1,C  12,O  14)          123.61  0.006111   -1.21    122.40   
    83. A(C   1,C  12,C  11)          116.46  0.005790   -1.19    115.27   
    84. A(H  17,C  29,H  18)          107.40  0.003792   -1.65    105.76   
    85. A(H  15,C  29,H  18)          106.19 -0.002700    1.12    107.31   
    86. A(C  11,C  29,H  18)          110.92 -0.000066   -0.07    110.85   
    87. A(H  15,C  29,H  17)          106.91 -0.000646    0.38    107.30   
    88. A(C  11,C  29,H  17)          111.20 -0.002581    0.49    111.70   
    89. A(C  11,C  29,H  15)          113.86  0.002333   -0.34    113.53   
    90. A(C  31,C  30,H  32)          120.60  0.001048   -0.22    120.38   
    91. A(C   0,C  30,H  32)          119.60 -0.001354    0.34    119.94   
    92. A(C   0,C  30,C  31)          119.80  0.000306   -0.11    119.68   
    93. A(H  13,C  31,C  30)          120.63  0.001090   -0.23    120.40   
    94. A(C   3,C  31,C  30)          119.77  0.000216   -0.09    119.68   
    95. A(C   3,C  31,H  13)          119.60 -0.001306    0.33    119.92   
    96. D(C   2,C   1,C   0,H  16)   -179.95 -0.000002    0.00   -179.94   
    97. D(C  12,C   1,C   0,H  16)      0.29 -0.000034   -0.04      0.25   
    98. D(C   2,C   1,C   0,C  30)      0.20 -0.000024    0.03      0.23   
    99. D(C  12,C   1,C   0,C  30)   -179.56 -0.000056   -0.01   -179.58   
   100. D(C   3,C   2,C   1,C  12)    179.70  0.000053    0.04    179.74   
   101. D(C   4,C   2,C   1,C   0)   -179.99 -0.000075    0.18   -179.81   
   102. D(C   4,C   2,C   1,C  12)     -0.23 -0.000037    0.21     -0.01   
   103. D(C   3,C   2,C   1,C   0)     -0.06  0.000015   -0.00     -0.06   
   104. D(C  31,C   3,C   2,C   1)     -0.12 -0.000013    0.01     -0.11   
   105. D(C  31,C   3,C   2,C   4)    179.81  0.000073   -0.17    179.64   
   106. D(H  20,C   3,C   2,C   1)   -179.98 -0.000032    0.06   -179.92   
   107. D(H  20,C   3,C   2,C   4)     -0.05  0.000054   -0.12     -0.17   
   108. D(C   5,C   4,C   2,C   3)   -175.50  0.000918   -3.07   -178.57   
   109. D(O  33,C   4,C   2,C   1)   -175.65  0.000621   -1.10   -176.75   
   110. D(C   5,C   4,C   2,C   1)      4.43  0.001011   -3.25      1.17   
   111. D(O  33,C   4,C   2,C   3)      4.42  0.000528   -0.92      3.50   
   112. D(C  11,C   5,C   4,O  33)    175.67 -0.000719    1.50    177.17   
   113. D(C  11,C   5,C   4,C   2)     -4.41 -0.001084    3.46     -0.94   
   114. D(C   6,C   5,C   4,O  33)     -3.71 -0.000665    1.49     -2.21   
   115. D(C   6,C   5,C   4,C   2)    176.22 -0.001031    3.45    179.67   
   116. D(H  22,C   6,C   5,C  11)   -148.71  0.001943   -2.78   -151.49   
   117. D(H  22,C   6,C   5,C   4)     30.67  0.001843   -2.76     27.91   
   118. D(H  21,C   6,C   5,C  11)    -35.04 -0.000487   -0.88    -35.91   
   119. D(H  21,C   6,C   5,C   4)    144.34 -0.000587   -0.85    143.48   
   120. D(C   7,C   6,C   5,C  11)     85.19 -0.000207   -0.72     84.47   
   121. D(C   7,C   6,C   5,C   4)    -95.44 -0.000307   -0.69    -96.14   
   122. D(H  23,C   7,C   6,C   5)    -59.81  0.001343   -0.43    -60.23   
   123. D(C   8,C   7,C   6,H  22)     -7.65 -0.002923    3.13     -4.52   
   124. D(C   8,C   7,C   6,H  21)   -120.59  0.000497    0.89   -119.71   
   125. D(H  23,C   7,C   6,H  21)     61.53  0.000954   -0.10     61.43   
   126. D(C   8,C   7,C   6,C   5)    118.07  0.000886    0.56    118.62   
   127. D(H  23,C   7,C   6,H  22)    174.48 -0.002466    2.15    176.62   
   128. D(C  10,C   8,C   7,H  23)    177.57 -0.000810    1.56    179.13   
   129. D(C  10,C   8,C   7,C   6)     -0.22 -0.000247    0.50      0.29   
   130. D(C   9,C   8,C   7,H  23)     -0.05 -0.000252    0.27      0.22   
   131. D(C   9,C   8,C   7,C   6)   -177.84  0.000311   -0.79   -178.63   
   132. D(H  26,C   9,C   8,C  10)    -59.18 -0.000296   -0.11    -59.29   
   133. D(H  26,C   9,C   8,C   7)    118.68 -0.000846    1.07    119.75   
   134. D(H  25,C   9,C   8,C  10)     60.04  0.000793   -0.76     59.28   
   135. D(H  24,C   9,C   8,C  10)   -179.58  0.000172   -0.39   -179.97   
   136. D(H  24,C   9,C   8,C   7)     -1.72 -0.000378    0.79     -0.93   
   137. D(H  25,C   9,C   8,C   7)   -122.09  0.000243    0.42   -121.67   
   138. D(H  28,C  10,C   8,C   9)     64.05  0.000340   -0.71     63.35   
   139. D(H  28,C  10,C   8,C   7)   -113.71  0.000891   -1.94   -115.64   
   140. D(H  27,C  10,C   8,C   9)   -175.00  0.000625   -0.87   -175.87   
   141. D(H  27,C  10,C   8,C   7)      7.24  0.001176   -2.11      5.14   
   142. D(H  19,C  10,C   8,C   9)    -54.43 -0.000731   -0.07    -54.49   
   143. D(H  19,C  10,C   8,C   7)    127.82 -0.000181   -1.30    126.52   
   144. D(C  29,C  11,C   5,C   6)     -1.41 -0.000155    0.38     -1.03   
   145. D(C  29,C  11,C   5,C   4)    179.25 -0.000082    0.37    179.62   
   146. D(C  12,C  11,C   5,C   6)    179.47  0.000214   -0.60    178.87   
   147. D(C  12,C  11,C   5,C   4)      0.13  0.000286   -0.62     -0.48   
   148. D(O  14,C  12,C  11,C  29)      3.59  0.000758   -1.43      2.16   
   149. D(C   1,C  12,C  11,C  29)   -175.07  0.000900   -3.32   -178.40   
   150. D(C   1,C  12,C  11,C   5)      4.12  0.000594   -2.42      1.70   
   151. D(O  14,C  12,C   1,C   2)    177.35 -0.000368    0.48    177.83   
   152. D(O  14,C  12,C   1,C   0)     -2.89 -0.000324    0.52     -2.37   
   153. D(O  14,C  12,C  11,C   5)   -177.22  0.000451   -0.52   -177.74   
   154. D(C  11,C  12,C   1,C   2)     -4.04 -0.000781    2.63     -1.42   
   155. D(C  11,C  12,C   1,C   0)    175.71 -0.000738    2.67    178.38   
   156. D(H  17,C  29,C  11,C   5)    115.05 -0.001162    0.30    115.36   
   157. D(H  15,C  29,C  11,C  12)    173.39 -0.000434    0.62    174.00   
   158. D(H  15,C  29,C  11,C   5)     -5.80 -0.000060   -0.33     -6.12   
   159. D(H  18,C  29,C  11,C  12)     53.69  0.001493   -0.55     53.14   
   160. D(H  18,C  29,C  11,C   5)   -125.49  0.001867   -1.49   -126.99   
   161. D(H  17,C  29,C  11,C  12)    -65.76 -0.001536    1.25    -64.52   
   162. D(H  32,C  30,C   0,H  16)     -0.05  0.000017   -0.04     -0.09   
   163. D(H  32,C  30,C   0,C   1)    179.80  0.000044   -0.07    179.73   
   164. D(C  31,C  30,C   0,H  16)    179.99  0.000004   -0.03    179.96   
   165. D(C  31,C  30,C   0,C   1)     -0.16  0.000030   -0.06     -0.22   
   166. D(H  13,C  31,C  30,H  32)     -0.01  0.000018   -0.04     -0.05   
   167. D(H  13,C  31,C  30,C   0)    179.95  0.000030   -0.05    179.90   
   168. D(C   3,C  31,C  30,H  32)   -179.98 -0.000035    0.07   -179.91   
   169. D(C   3,C  31,C  30,C   0)     -0.03 -0.000022    0.06      0.04   
   170. D(C  30,C  31,C   3,H  20)   -179.98  0.000037   -0.09   -180.07   
   171. D(C  30,C  31,C   3,C   2)      0.17  0.000013   -0.04      0.13   
   172. D(H  13,C  31,C   3,H  20)      0.05 -0.000016    0.02      0.06   
   173. D(H  13,C  31,C   3,C   2)   -179.81 -0.000040    0.07   -179.74   
    ----------------------------------------------------------------------------

         *************************************************************
         *                GEOMETRY OPTIMIZATION CYCLE   3            *
         *************************************************************
---------------------------------
CARTESIAN COORDINATES (ANGSTROEM)
---------------------------------
  C     -3.995257   -0.552373    0.489582
  C     -2.671036   -0.239135    0.078583
  C     -1.766008   -1.333093   -0.214412
  C     -2.252693   -2.660921   -0.073202
  C     -0.401591   -1.110175   -0.633999
  C     -0.009854    0.266719   -0.710806
  C      1.427536    0.521272   -1.144157
  C      2.370827    0.725812    0.023506
  C      3.448030    0.009843    0.392057
  C      4.238803    0.382066    1.629495
  C      3.969724   -1.212089   -0.330031
  C     -0.898383    1.336976   -0.417878
  C     -2.259135    1.137457   -0.032547
  H     -3.881190   -3.964697    0.432760
  O     -3.074050    2.130924    0.189438
  H      0.580490    2.938455   -0.682982
  H     -4.665656    0.277163    0.705880
  H     -1.039993    3.333870   -1.275018
  H     -0.723793    3.312863    0.451364
  H      5.036003   -1.094636   -0.573710
  H     -1.565791   -3.474703   -0.293951
  H      1.476170    1.424379   -1.776842
  H      1.764242   -0.302242   -1.779147
  H      2.102474    1.578926    0.652057
  H      3.830365    1.270535    2.124366
  H      5.291174    0.586541    1.381721
  H      4.241266   -0.440958    2.360322
  H      3.433671   -1.425008   -1.257804
  H      3.890243   -2.101246    0.313041
  C     -0.488563    2.793682   -0.489155
  C     -4.435002   -1.857807    0.619666
  C     -3.547631   -2.931876    0.332643
  H     -5.456926   -2.058081    0.941612
  O      0.385456   -2.098827   -0.952764

----------------------------
CARTESIAN COORDINATES (A.U.)
----------------------------
  NO LB      ZA    FRAG     MASS         X           Y           Z
   0 C     6.0000    0    12.011   -7.549941   -1.043834    0.925175
   1 C     6.0000    0    12.011   -5.047527   -0.451899    0.148500
   2 C     6.0000    0    12.011   -3.337271   -2.519180   -0.405180
   3 C     6.0000    0    12.011   -4.256973   -5.028412   -0.138332
   4 C     6.0000    0    12.011   -0.758897   -2.097926   -1.198085
   5 C     6.0000    0    12.011   -0.018621    0.504026   -1.343228
   6 C     6.0000    0    12.011    2.697651    0.985061   -2.162144
   7 C     6.0000    0    12.011    4.480214    1.371587    0.044419
   8 C     6.0000    0    12.011    6.515833    0.018601    0.740881
   9 C     6.0000    0    12.011    8.010177    0.722000    3.079300
  10 C     6.0000    0    12.011    7.501690   -2.290517   -0.623667
  11 C     6.0000    0    12.011   -1.697697    2.526518   -0.789676
  12 C     6.0000    0    12.011   -4.269146    2.149483   -0.061506
  13 H     1.0000    0     1.008   -7.334387   -7.492192    0.817797
  14 O     8.0000    0    15.999   -5.809112    4.026863    0.357986
  15 H     1.0000    0     1.008    1.096967    5.552875   -1.290650
  16 H     1.0000    0     1.008   -8.816812    0.523763    1.333919
  17 H     1.0000    0     1.008   -1.965302    6.300102   -2.409435
  18 H     1.0000    0     1.008   -1.367770    6.260404    0.852954
  19 H     1.0000    0     1.008    9.516667   -2.068562   -1.084155
  20 H     1.0000    0     1.008   -2.958917   -6.566236   -0.555487
  21 H     1.0000    0     1.008    2.789557    2.691687   -3.357745
  22 H     1.0000    0     1.008    3.333935   -0.571154   -3.362101
  23 H     1.0000    0     1.008    3.973101    2.983739    1.232208
  24 H     1.0000    0     1.008    7.238340    2.400963    4.014471
  25 H     1.0000    0     1.008    9.998870    1.108402    2.611075
  26 H     1.0000    0     1.008    8.014831   -0.833291    4.460363
  27 H     1.0000    0     1.008    6.488697   -2.692875   -2.376905
  28 H     1.0000    0     1.008    7.351493   -3.970780    0.591561
  29 C     6.0000    0    12.011   -0.923250    5.279294   -0.924368
  30 C     6.0000    0    12.011   -8.380940   -3.510746    1.171000
  31 C     6.0000    0    12.011   -6.704051   -5.540443    0.628604
  32 H     1.0000    0     1.008  -10.312096   -3.889209    1.779390
  33 O     8.0000    0    15.999    0.728407   -3.966209   -1.800463

--------------------------------
INTERNAL COORDINATES (ANGSTROEM)
--------------------------------
 C      0   0   0     0.000000000000     0.00000000     0.00000000
 C      1   0   0     1.421477136116     0.00000000     0.00000000
 C      2   1   0     1.449712628313   118.27594747     0.00000000
 C      3   2   1     1.421242602641   118.10886802   359.94002710
 C      3   2   1     1.444776472054   122.12874538   180.21501853
 C      5   3   2     1.433594704715   114.94864313     1.18507534
 C      6   5   3     1.522721045043   115.70561565   179.68047317
 C      7   6   5     1.514949465694   113.01563070   263.84365773
 C      8   7   6     1.344919714589   129.64649389   118.63340891
 C      9   8   7     1.514967067039   120.73753328   181.37120859
 C      9   8   7     1.512181773814   125.14425586     0.29799161
 C      6   5   3     1.421527225279   122.77050279   359.05191859
 C     12   6   5     1.428262557693   123.08809668   359.48474773
 H      4   3   2     2.146586571775   148.28325124   359.67669010
 O     13  12   6     1.303970815719   122.33770267   182.35211166
 H     12   6   5     2.195923388837    95.92664408   176.81287137
 H      1   2   3     1.088278953524   117.60457740   180.05188689
 H     16  12   6     1.769978638172    65.58933254   142.04830713
 H     18  16  12     1.755226344234    60.22489134    74.48831720
 H     11   9   8     1.100057738794   110.72605470   126.51649069
 H      4   3   2     1.087568085357   117.55690878   180.08438180
 H      7   6   5     1.103747574323   109.96868711   143.46859269
 H      7   6   5     1.093049782634   109.27860884    27.91894017
 H      8   7   6     1.093111542400   113.31019269   299.76483746
 H     10   9   8     1.095945603072   111.93043850   359.07085810
 H     10   9   8     1.100311767322   111.15894346   238.32369170
 H     10   9   8     1.100673903763   111.08761248   119.74752550
 H     11   9   8     1.092451911592   113.18735135     5.13820557
 H     11   9   8     1.100207859771   110.42744569   244.35593646
 C     16  12   6     1.096085087495    39.23764132   174.83949073
 C      1   2   3     1.383638405881   122.08407283     0.21990659
 C     14   4   3     1.089956154033    33.96774997     0.41626966
 H     31   1   2     1.089993882855   119.94004190   179.73648528
 O      5   3   2     1.303260702429   121.62138633   183.13445198

---------------------------
INTERNAL COORDINATES (A.U.)
---------------------------
 C      0   0   0     0.000000000000     0.00000000     0.00000000
 C      1   0   0     2.686202492889     0.00000000     0.00000000
 C      2   1   0     2.739559840400   118.27594747     0.00000000
 C      3   2   1     2.685759288852   118.10886802   359.94002710
 C      3   2   1     2.730231856914   122.12874538   180.21501853
 C      5   3   2     2.709101378951   114.94864313     1.18507534
 C      6   5   3     2.877525753489   115.70561565   179.68047317
 C      7   6   5     2.862839596892   113.01563070   263.84365773
 C      8   7   6     2.541529932684   129.64649389   118.63340891
 C      9   8   7     2.862872858614   120.73753328   181.37120859
 C      9   8   7     2.857609417216   125.14425586     0.29799161
 C      6   5   3     2.686297147690   122.77050279   359.05191859
 C     12   6   5     2.699025081374   123.08809668   359.48474773
 H      4   3   2     4.056460743407   148.28325124   359.67669010
 O     13  12   6     2.464147728334   122.33770267   182.35211166
 H     12   6   5     4.149693815974    95.92664408   176.81287137
 H      1   2   3     2.056549179471   117.60457740   180.05188689
 H     16  12   6     3.344774889036    65.58933254   142.04830713
 H     18  16  12     3.316897093647    60.22489134    74.48831720
 H     11   9   8     2.078807857821   110.72605470   126.51649069
 H      4   3   2     2.055205833318   117.55690878   180.08438180
 H      7   6   5     2.085780636450   109.96868711   143.46859269
 H      7   6   5     2.065564739920   109.27860884    27.91894017
 H      8   7   6     2.065681448965   113.31019269   299.76483746
 H     10   9   8     2.071037047480   111.93043850   359.07085810
 H     10   9   8     2.079287902169   111.15894346   238.32369170
 H     10   9   8     2.079972240867   111.08761248   119.74752550
 H     11   9   8     2.064434927387   113.18735135     5.13820557
 H     11   9   8     2.079091545354   110.42744569   244.35593646
 C     16  12   6     2.071300634841    39.23764132   174.83949073
 C      1   2   3     2.614697655491   122.08407283     0.21990659
 C     14   4   3     2.059718629105    33.96774997     0.41626966
 H     31   1   2     2.059789926245   119.94004190   179.73648528
 O      5   3   2     2.462805808693   121.62138633   183.13445198


           ************************************************************
           *        Program running with 4 parallel MPI-processes     *
           *              working on a common directory               *
           ************************************************************
------------------------------------------------------------------------------
                   ___                                                        
                  /   \      - P O W E R E D   B Y -                         
                 /     \                                                     
                 |  |  |   _    _      __       _____    __    __             
                 |  |  |  | |  | |    /  \     |  _  \  |  |  /  |          
                  \  \/   | |  | |   /    \    | | | |  |  | /  /          
                 / \  \   | |__| |  /  /\  \   | |_| |  |  |/  /          
                |  |  |   |  __  | /  /__\  \  |    /   |      \           
                |  |  |   | |  | | |   __   |  |    \   |  |\   \          
                \     /   | |  | | |  |  |  |  | |\  \  |  | \   \       
                 \___/    |_|  |_| |__|  |__|  |_| \__\ |__|  \__/        
                                                                              
                      - O R C A' S   B I G   F R I E N D -                    
                                      &                                       
                       - I N T E G R A L  F E E D E R -                       
                                                                              
 v1 FN, 2020, v2 2021                                                         
------------------------------------------------------------------------------


Reading SHARK input file MK1_2e_0H_B3LYP_631Gd_opt.SHARKINP.tmp ... ok
----------------------
SHARK INTEGRAL PACKAGE
----------------------

Number of atoms                             ...     34
Number of basis functions                   ...    284
Number of shells                            ...    140
Maximum angular momentum                    ...      2
Integral batch strategy                     ... SHARK/LIBINT Hybrid
RI-J (if used) integral strategy            ... SPLIT-RIJ (Revised 2003 algorithm where possible)
Printlevel                                  ...      1
Contraction scheme used                     ... SEGMENTED contraction
Coulomb Range Separation                    ... NOT USED
Exchange Range Separation                   ... NOT USED
Finite Nucleus Model                        ... NOT USED
Auxiliary Coulomb fitting basis             ... AVAILABLE
   # of basis functions in Aux-J            ...   1058
   # of shells in Aux-J                     ...    350
   Maximum angular momentum in Aux-J        ...      4
Auxiliary J/K fitting basis                 ... NOT available
Auxiliary Correlation fitting basis         ... NOT available
Auxiliary 'external' fitting basis          ... NOT available
Integral threshold                          ...     2.500000e-11
Primitive cut-off                           ...     2.500000e-12
Primitive pair pre-selection threshold      ...     2.500000e-12

Calculating pre-screening integrals         ... done (  0.1 sec) Dimension = 140
Organizing shell pair data                  ... done (  0.1 sec)
Shell pair information
Total number of shell pairs                 ...      9870
Shell pairs after pre-screening             ...      7602
Total number of primitive shell pairs       ...     56371
Primitive shell pairs kept                  ...     24731
          la=0 lb=0:   2708 shell pairs
          la=1 lb=0:   2569 shell pairs
          la=1 lb=1:    607 shell pairs
          la=2 lb=0:   1061 shell pairs
          la=2 lb=1:    543 shell pairs
          la=2 lb=2:    114 shell pairs

Calculating one electron integrals          ... done (  0.0 sec)
Calculating RI/J V-Matrix + Cholesky decomp.... done (  0.1 sec)
Calculating Nuclear repulsion               ... done (  0.0 sec) ENN=   1230.746525509748 Eh

SHARK setup successfully completed in   0.5 seconds

Maximum memory used throughout the entire GTOINT-calculation: 19.2 MB
[1717791873.954750] [eu-a2p-137:83329:0]          mpool.c:38   UCX  WARN  object 0x353df80 was not returned to mpool ucp_requests
[1717791873.954778] [eu-a2p-137:83329:0]          mpool.c:38   UCX  WARN  object 0x353e140 was not returned to mpool ucp_requests
[1717791873.954785] [eu-a2p-137:83329:0]          mpool.c:38   UCX  WARN  object 0x353e300 was not returned to mpool ucp_requests
[1717791873.954790] [eu-a2p-137:83329:0]          mpool.c:38   UCX  WARN  object 0x353e4c0 was not returned to mpool ucp_requests
[1717791873.954795] [eu-a2p-137:83329:0]          mpool.c:38   UCX  WARN  object 0x353e680 was not returned to mpool ucp_requests
[1717791873.954800] [eu-a2p-137:83329:0]          mpool.c:38   UCX  WARN  object 0x353e840 was not returned to mpool ucp_requests
[1717791873.954805] [eu-a2p-137:83329:0]          mpool.c:38   UCX  WARN  object 0x353ea00 was not returned to mpool ucp_requests
[1717791873.954811] [eu-a2p-137:83329:0]          mpool.c:38   UCX  WARN  object 0x353ebc0 was not returned to mpool ucp_requests
[1717791873.954816] [eu-a2p-137:83329:0]          mpool.c:38   UCX  WARN  object 0x353ed80 was not returned to mpool ucp_requests
[1717791873.954821] [eu-a2p-137:83329:0]          mpool.c:38   UCX  WARN  object 0x353ef40 was not returned to mpool ucp_requests
[1717791873.954826] [eu-a2p-137:83329:0]          mpool.c:38   UCX  WARN  object 0x353f100 was not returned to mpool ucp_requests
[1717791873.954832] [eu-a2p-137:83329:0]          mpool.c:38   UCX  WARN  object 0x353f2c0 was not returned to mpool ucp_requests
[1717791873.954837] [eu-a2p-137:83329:0]          mpool.c:38   UCX  WARN  object 0x353f480 was not returned to mpool ucp_requests
[1717791873.954842] [eu-a2p-137:83329:0]          mpool.c:38   UCX  WARN  object 0x353f640 was not returned to mpool ucp_requests
[1717791873.954847] [eu-a2p-137:83329:0]          mpool.c:38   UCX  WARN  object 0x353f800 was not returned to mpool ucp_requests
[1717791873.954852] [eu-a2p-137:83329:0]          mpool.c:38   UCX  WARN  object 0x353f9c0 was not returned to mpool ucp_requests
[1717791873.954857] [eu-a2p-137:83329:0]          mpool.c:38   UCX  WARN  object 0x353fb80 was not returned to mpool ucp_requests
[1717791873.954862] [eu-a2p-137:83329:0]          mpool.c:38   UCX  WARN  object 0x353fd40 was not returned to mpool ucp_requests
[1717791873.954630] [eu-a2p-137:83330:0]          mpool.c:38   UCX  WARN  object 0x289ff80 was not returned to mpool ucp_requests
[1717791873.954662] [eu-a2p-137:83330:0]          mpool.c:38   UCX  WARN  object 0x28a0140 was not returned to mpool ucp_requests
[1717791873.954668] [eu-a2p-137:83330:0]          mpool.c:38   UCX  WARN  object 0x28a0300 was not returned to mpool ucp_requests
[1717791873.954672] [eu-a2p-137:83330:0]          mpool.c:38   UCX  WARN  object 0x28a04c0 was not returned to mpool ucp_requests
[1717791873.954676] [eu-a2p-137:83330:0]          mpool.c:38   UCX  WARN  object 0x28a0680 was not returned to mpool ucp_requests
[1717791873.954680] [eu-a2p-137:83330:0]          mpool.c:38   UCX  WARN  object 0x28a0840 was not returned to mpool ucp_requests
[1717791873.954685] [eu-a2p-137:83330:0]          mpool.c:38   UCX  WARN  object 0x28a0a00 was not returned to mpool ucp_requests
[1717791873.954689] [eu-a2p-137:83330:0]          mpool.c:38   UCX  WARN  object 0x28a0bc0 was not returned to mpool ucp_requests
[1717791873.954693] [eu-a2p-137:83330:0]          mpool.c:38   UCX  WARN  object 0x28a0d80 was not returned to mpool ucp_requests
[1717791873.954698] [eu-a2p-137:83330:0]          mpool.c:38   UCX  WARN  object 0x28a0f40 was not returned to mpool ucp_requests
[1717791873.954702] [eu-a2p-137:83330:0]          mpool.c:38   UCX  WARN  object 0x28a1100 was not returned to mpool ucp_requests
[1717791873.954706] [eu-a2p-137:83330:0]          mpool.c:38   UCX  WARN  object 0x28a12c0 was not returned to mpool ucp_requests
[1717791873.954710] [eu-a2p-137:83330:0]          mpool.c:38   UCX  WARN  object 0x28a1480 was not returned to mpool ucp_requests
[1717791873.954714] [eu-a2p-137:83330:0]          mpool.c:38   UCX  WARN  object 0x28a1640 was not returned to mpool ucp_requests
[1717791873.954719] [eu-a2p-137:83330:0]          mpool.c:38   UCX  WARN  object 0x28a1800 was not returned to mpool ucp_requests
[1717791873.954723] [eu-a2p-137:83330:0]          mpool.c:38   UCX  WARN  object 0x28a19c0 was not returned to mpool ucp_requests
[1717791873.954727] [eu-a2p-137:83330:0]          mpool.c:38   UCX  WARN  object 0x28a1b80 was not returned to mpool ucp_requests
[1717791873.954731] [eu-a2p-137:83330:0]          mpool.c:38   UCX  WARN  object 0x28a1d40 was not returned to mpool ucp_requests
[1717791873.979824] [eu-a2p-137:83328:0]          mpool.c:38   UCX  WARN  object 0x334c800 was not returned to mpool ucp_requests
[1717791873.979878] [eu-a2p-137:83328:0]          mpool.c:38   UCX  WARN  object 0x334c9c0 was not returned to mpool ucp_requests
[1717791873.979885] [eu-a2p-137:83328:0]          mpool.c:38   UCX  WARN  object 0x334cb80 was not returned to mpool ucp_requests
[1717791873.979891] [eu-a2p-137:83328:0]          mpool.c:38   UCX  WARN  object 0x334cd40 was not returned to mpool ucp_requests


           ************************************************************
           *        Program running with 4 parallel MPI-processes     *
           *              working on a common directory               *
           ************************************************************

Diagonalization of the overlap matrix:
Smallest eigenvalue                        ... 3.336e-04
Time for diagonalization                   ...    0.018 sec
Threshold for overlap eigenvalues          ... 1.000e-08
Number of eigenvalues below threshold      ... 0
Time for construction of square roots      ...    0.010 sec
Total time needed                          ...    0.028 sec

-------------------
DFT GRID GENERATION
-------------------

General Integration Accuracy     IntAcc      ... 4.959
Radial Grid Type                 RadialGrid  ... OptM3 with GC (2021)
Angular Grid (max. ang.)         AngularGrid ... 6 (Lebedev-590)
Angular grid pruning method      GridPruning ... 4 (adaptive)
Weight generation scheme         WeightScheme... Becke
Basis function cutoff            BFCut       ... 1.0000e-11
Integration weight cutoff        WCut        ... 1.0000e-14
Angular grids for H and He will be reduced by one unit
Partially contracted basis set               ... off
Rotationally invariant grid construction     ... off

Total number of grid points                  ...   392866
Total number of batches                      ...     6159
Average number of points per batch           ...       63
Average number of grid points per atom       ...    11555
Time for grid setup =    5.312 sec

--------------------
COSX GRID GENERATION
--------------------

GRIDX 1
-------
General Integration Accuracy     IntAcc      ... 4.020
Radial Grid Type                 RadialGrid  ... OptM3 with GC (2021)
Angular Grid (max. ang.)         AngularGrid ... 2 (Lebedev-110)
Angular grid pruning method      GridPruning ... 4 (adaptive)
Weight generation scheme         WeightScheme... Becke
Basis function cutoff            BFCut       ... 1.0000e-11
Integration weight cutoff        WCut        ... 1.0000e-14
Angular grids for H and He will be reduced by one unit
Partially contracted basis set               ... on
Rotationally invariant grid construction     ... off

Total number of grid points                  ...    43610
Total number of batches                      ...      699
Average number of points per batch           ...       62
Average number of grid points per atom       ...     1283
UseSFitting                                  ... on

GRIDX 2
-------
General Integration Accuracy     IntAcc      ... 4.338
Radial Grid Type                 RadialGrid  ... OptM3 with GC (2021)
Angular Grid (max. ang.)         AngularGrid ... 3 (Lebedev-194)
Angular grid pruning method      GridPruning ... 4 (adaptive)
Weight generation scheme         WeightScheme... Becke
Basis function cutoff            BFCut       ... 1.0000e-11
Integration weight cutoff        WCut        ... 1.0000e-14
Angular grids for H and He will be reduced by one unit
Partially contracted basis set               ... on
Rotationally invariant grid construction     ... off

Total number of grid points                  ...    95412
Total number of batches                      ...     1510
Average number of points per batch           ...       63
Average number of grid points per atom       ...     2806
UseSFitting                                  ... on

GRIDX 3
-------
General Integration Accuracy     IntAcc      ... 4.871
Radial Grid Type                 RadialGrid  ... OptM3 with GC (2021)
Angular Grid (max. ang.)         AngularGrid ... 4 (Lebedev-302)
Angular grid pruning method      GridPruning ... 4 (adaptive)
Weight generation scheme         WeightScheme... Becke
Basis function cutoff            BFCut       ... 1.0000e-11
Integration weight cutoff        WCut        ... 1.0000e-14
Angular grids for H and He will be reduced by one unit
Partially contracted basis set               ... on
Rotationally invariant grid construction     ... off

Total number of grid points                  ...   180026
Total number of batches                      ...     2829
Average number of points per batch           ...       63
Average number of grid points per atom       ...     5295
UseSFitting                                  ... on

Time for X-Grid setup             =    2.646 sec


--------------------
CPCM SOLVATION MODEL
--------------------
CPCM parameters:
  Epsilon                                         ...      80.4000
  Refrac                                          ...       1.3300
  Rsolv                                           ...       1.3000
  Surface type                                    ... GAUSSIAN VDW
  Epsilon function type                           ...         CPCM
Radii:
 Radius for C  used is    3.8550 Bohr (=   2.0400 Ang.)
 Radius for H  used is    2.4944 Bohr (=   1.3200 Ang.)
 Radius for O  used is    3.4469 Bohr (=   1.8240 Ang.)
Calculating surface                               ...        done! (  0.0s)
GEPOL surface points                              ...         1805
GEPOL Volume                                      ...    2051.3809
GEPOL Surface-area                                ...    1055.4664
Calculating surface distance matrix               ...        done! (  0.0s)
Performing Cholesky decomposition & store         ...        done! (  0.2s)
Overall time for CPCM initialization              ...                 0.3s
--------------
SCF ITERATIONS
--------------
ITER       Energy         Delta-E        Max-DP      RMS-DP      [F,P]     Damp
               ***  Starting incremental Fock matrix formation  ***
  0   -769.4841067505   0.000000000000 0.00649829  0.00021069  0.0136614 0.7000
                      *** Initiating the SOSCF procedure ***
                      *** Re-Reading the Fockian *** 
                      *** Removing any level shift *** 
ITER      Energy       Delta-E        Grad      Rot      Max-DP    RMS-DP
  1   -769.48636635  -0.0022596040  0.001822  0.001822  0.018933  0.000625
               *** Restarting incremental Fock matrix formation ***
  2   -769.49245069  -0.0060843337  0.001190  0.005405  0.005079  0.000178
  3   -769.49260676  -0.0001560703  0.001628  0.009410  0.003890  0.000132
  4   -769.49270689  -0.0001001359  0.000749  0.003541  0.002718  0.000073
  5   -769.49272983  -0.0000229390  0.000449  0.000723  0.001430  0.000031
  6   -769.49273825  -0.0000084206  0.000169  0.000915  0.000463  0.000018
  7   -769.49274173  -0.0000034743  0.000044  0.000192  0.000171  0.000005
  8   -769.49274176  -0.0000000325  0.000073  0.000117  0.000107  0.000003
  9   -769.49274187  -0.0000001143  0.000019  0.000034  0.000058  0.000002
 10   -769.49274187   0.0000000041  0.000010  0.000019  0.000022  0.000001
 11   -769.49274189  -0.0000000146  0.000003  0.000012  0.000021  0.000000
 12   -769.49274189  -0.0000000068  0.000004  0.000007  0.000012  0.000000
                  ***Gradient check signals convergence***
              ***Rediagonalizing the Fockian in SOSCF/NRSCF***

               *****************************************************
               *                     SUCCESS                       *
               *           SCF CONVERGED AFTER  13 CYCLES          *
               *****************************************************

Old exchange energy                            =    -21.139451119 Eh
New exchange energy                            =    -21.139451811 Eh
Exchange energy change after final integration =     -0.000000692 Eh
Total energy after final integration           =   -769.492742578 Eh
Final COS-X integration done in                =    17.200 sec
Total Energy       :         -769.49274258 Eh          -20938.96204 eV
  Last Energy change         ...    6.5481e-09  Tolerance :   1.0000e-08
  Last MAX-Density change    ...    6.2172e-15  Tolerance :   1.0000e-07
             **** THE GBW FILE WAS UPDATED (MK1_2e_0H_B3LYP_631Gd_opt.gbw) ****
             **** DENSITY MK1_2e_0H_B3LYP_631Gd_opt.scfp WAS UPDATED ****
             **** ENERGY FILE WAS UPDATED (MK1_2e_0H_B3LYP_631Gd_opt.en.tmp) ****
             **** THE GBW FILE WAS UPDATED (MK1_2e_0H_B3LYP_631Gd_opt.gbw) ****
             **** DENSITY MK1_2e_0H_B3LYP_631Gd_opt.scfp WAS UPDATED ****
Total SCF time: 0 days 0 hours 2 min 31 sec 

Maximum memory used throughout the entire SCF-calculation: 108.8 MB

-------------------------   --------------------
FINAL SINGLE POINT ENERGY      -769.492742577859
-------------------------   --------------------


           ************************************************************
           *        Program running with 4 parallel MPI-processes     *
           *              working on a common directory               *
           ************************************************************
------------------------------------------------------------------------------
                         ORCA SCF GRADIENT CALCULATION
------------------------------------------------------------------------------

 ... reading COSX grid (gridx3)
Gradient of the Kohn-Sham DFT energy:
Kohn-Sham wavefunction type      ... RKS
Hartree-Fock exchange scaling    ...    0.200
Number of operators              ...    1
Number of atoms                  ...   34
Basis set dimensions             ...  284
Integral neglect threshold       ... 2.5e-11
Integral primitive cutoff        ... 2.5e-12
SHARK Integral package           ... ON

Nuc. rep. gradient       (SHARK) ... done (  0.0 sec)
HCore & Overlap gradient (SHARK) ... done (  0.3 sec)
RI-J gradient            (SHARK) ... done (  1.3 sec)
COSX-gradient                    ... done ( 21.8 sec)
Exchange-correlation gradient    ... done

------------------
CARTESIAN GRADIENT
------------------

   1   C   :    0.000654226    0.003796941   -0.000170918
   2   C   :    0.001590706    0.004778312   -0.001372581
   3   C   :    0.004058255    0.000872664   -0.001956590
   4   C   :    0.004153825    0.000300073   -0.000901423
   5   C   :   -0.002728050   -0.006826215    0.003661221
   6   C   :   -0.001021476    0.006012170    0.001159222
   7   C   :   -0.002920302   -0.005245316    0.003532501
   8   C   :    0.000487423   -0.000226380    0.001639330
   9   C   :    0.000183688   -0.000225191   -0.001024371
  10   C   :    0.000832953   -0.000235582    0.000400386
  11   C   :   -0.000317772   -0.000785145    0.000723671
  12   C   :    0.004390048   -0.002934795   -0.003189297
  13   C   :   -0.005115919   -0.002642977    0.004062819
  14   H   :    0.000728594   -0.000573367   -0.000182549
  15   O   :    0.001520037   -0.000728830   -0.001901017
  16   H   :    0.001140726    0.000120985    0.000104080
  17   H   :   -0.001097052   -0.000856402    0.000403545
  18   H   :    0.000574410   -0.000811055   -0.000720293
  19   H   :    0.001482818   -0.000532266    0.000522287
  20   H   :    0.000178234    0.000245807   -0.000423243
  21   H   :   -0.001136321   -0.000933172    0.000405750
  22   H   :   -0.000012589    0.000374820   -0.001265209
  23   H   :    0.001338655    0.002394013   -0.002403444
  24   H   :   -0.000870947    0.000456762   -0.000790052
  25   H   :    0.000203134    0.000121954    0.000157404
  26   H   :   -0.000062076    0.000561343   -0.000359171
  27   H   :   -0.000735515   -0.000066630    0.000102858
  28   H   :    0.000860035    0.000113744   -0.000411548
  29   H   :   -0.000865030    0.000112333    0.000009091
  30   C   :   -0.005344746    0.000483143    0.001020843
  31   C   :    0.000585177   -0.001232233   -0.000068456
  32   C   :   -0.001091288    0.000622298    0.000437967
  33   H   :   -0.000420851    0.000794242    0.000165148
  34   O   :   -0.001150777    0.002730871   -0.001383024

Difference to translation invariance:
           :    0.0000722369    0.0000369180   -0.0000150621

Difference to rotation invariance:
           :   -0.0005231320    0.0012432745    0.0023090289

Norm of the cartesian gradient     ...    0.0202943009
RMS gradient                       ...    0.0020094352
MAX gradient                       ...    0.0068262149

-------
TIMINGS
-------

Total SCF gradient time            ...       34.474 sec

One electron gradient       ....       0.321 sec  (  0.9%)
RI-J Coulomb gradient       ....       1.341 sec  (  3.9%)
COSX gradient               ....      21.831 sec  ( 63.3%)
XC gradient                 ....       7.425 sec  ( 21.5%)
CPCM gradient               ....       0.611 sec  (  1.8%)
   A-Matrix (El+Nuc)        ....       0.172 sec  (  0.5%)
   Potential                ....       0.438 sec  (  1.3%)

Maximum memory used throughout the entire SCFGRAD-calculation: 87.0 MB
------------------------------------------------------------------------------
                         ORCA GEOMETRY RELAXATION STEP
------------------------------------------------------------------------------

Reading the OPT-File                    .... done
Getting information on internals        .... done
Copying old internal coords+grads       .... done
Making the new internal coordinates     .... (new redundants).... done
Validating the new internal coordinates .... (new redundants).... done
Calculating the B-matrix                .... done
Calculating the G,G- and P matrices     .... done
Transforming gradient to internals      .... done
Projecting the internal gradient        .... done
Number of atoms                         ....  34
Number of internal coordinates          .... 173
Current Energy                          ....  -769.492742578 Eh
Current gradient norm                   ....     0.020294301 Eh/bohr
Maximum allowed component of the step   ....  0.300
Current trust radius                    ....  0.300
Updating the Hessian (BFGS)             .... done
Forming the augmented Hessian           .... done
Diagonalizing the augmented Hessian     .... done
Last element of RFO vector              ....  0.967417431
Lowest eigenvalues of augmented Hessian:
 -0.001371104  0.010245895  0.011220919  0.011273746  0.012159217
Length of the computed step             ....  0.261714033
The final length of the internal step   ....  0.261714033
Converting the step to cartesian space:
 Initial RMS(Int)=    0.0198977495
Transforming coordinates:
 Iter   0:  RMS(Cart)=    0.0615493506 RMS(Int)=    1.4254520927
 Iter   1:  RMS(Cart)=    0.0011562271 RMS(Int)=    0.0006867441
 Iter   2:  RMS(Cart)=    0.0000563344 RMS(Int)=    0.0000357334
 Iter   3:  RMS(Cart)=    0.0000031865 RMS(Int)=    0.0000023952
 Iter   4:  RMS(Cart)=    0.0000001964 RMS(Int)=    0.0000001415
 Iter   5:  RMS(Cart)=    0.0000000118 RMS(Int)=    0.0000000093
done
Storing new coordinates                 .... done

                                .--------------------.
          ----------------------|Geometry convergence|-------------------------
          Item                value                   Tolerance       Converged
          ---------------------------------------------------------------------
          Energy change      -0.0042764433            0.0000002000      NO
          RMS gradient        0.0010420594            0.0000080000      NO
          MAX gradient        0.0056309517            0.0000300000      NO
          RMS step            0.0198977495            0.0001000000      NO
          MAX step            0.0849396351            0.0002000000      NO
          ........................................................
          Max(Bonds)      0.0061      Max(Angles)    1.05
          Max(Dihed)        4.87      Max(Improp)    0.00
          ---------------------------------------------------------------------

The optimization has not yet converged - more geometry cycles are needed


    ---------------------------------------------------------------------------
                         Redundant Internal Coordinates
                            (Angstroem and degrees)

        Definition                    Value    dE/dq     Step     New-Value
    ----------------------------------------------------------------------------
     1. B(C   1,C   0)                1.4215 -0.000522  0.0016    1.4230   
     2. B(C   2,C   1)                1.4497  0.002494 -0.0008    1.4489   
     3. B(C   3,C   2)                1.4212 -0.000772  0.0017    1.4230   
     4. B(C   4,C   2)                1.4448 -0.005393  0.0050    1.4498   
     5. B(C   5,C   4)                1.4336  0.000998 -0.0061    1.4274   
     6. B(C   6,C   5)                1.5227 -0.002047  0.0030    1.5257   
     7. B(C   7,C   6)                1.5149 -0.000021 -0.0002    1.5148   
     8. B(C   8,C   7)                1.3449  0.000128 -0.0004    1.3445   
     9. B(C   9,C   8)                1.5150  0.000469 -0.0000    1.5149   
    10. B(C  10,C   8)                1.5122  0.000271  0.0001    1.5123   
    11. B(C  11,C   5)                1.4215 -0.003227  0.0054    1.4269   
    12. B(C  12,C  11)                1.4283  0.000287 -0.0051    1.4232   
    13. B(C  12,C   1)                1.4412 -0.005631  0.0052    1.4464   
    14. B(O  14,C  12)                1.3040 -0.001826  0.0032    1.3071   
    15. B(H  16,C   0)                1.0883  0.000111 -0.0003    1.0880   
    16. B(H  19,C  10)                1.1001  0.000286 -0.0004    1.0997   
    17. B(H  20,C   3)                1.0876 -0.000110  0.0000    1.0876   
    18. B(H  21,C   6)                1.1037  0.001027 -0.0014    1.1023   
    19. B(H  22,C   6)                1.0930  0.000006 -0.0001    1.0930   
    20. B(H  23,C   7)                1.0931  0.000113  0.0001    1.0932   
    21. B(H  24,C   9)                1.0959  0.000088 -0.0001    1.0958   
    22. B(H  25,C   9)                1.1003  0.000118 -0.0000    1.1003   
    23. B(H  26,C   9)                1.1007  0.000132 -0.0000    1.1007   
    24. B(H  27,C  10)                1.0925 -0.000095  0.0002    1.0926   
    25. B(H  28,C  10)                1.1002 -0.000011  0.0002    1.1004   
    26. B(C  29,H  18)                1.0998 -0.000120  0.0003    1.1000   
    27. B(C  29,H  17)                1.1016 -0.000176  0.0005    1.1021   
    28. B(C  29,H  15)                1.0961  0.001116 -0.0015    1.0946   
    29. B(C  29,C  11)                1.5149 -0.001324  0.0019    1.5168   
    30. B(C  30,C   0)                1.3836  0.000740 -0.0016    1.3820   
    31. B(C  31,C   3)                1.3838  0.000760 -0.0016    1.3822   
    32. B(C  31,C  30)                1.4225  0.000738  0.0009    1.4233   
    33. B(C  31,H  13)                1.0900  0.000298 -0.0003    1.0897   
    34. B(H  32,C  30)                1.0900  0.000300 -0.0003    1.0897   
    35. B(O  33,C   4)                1.3033 -0.002431  0.0036    1.3069   
    36. A(C   1,C   0,C  30)          122.08 -0.001229    0.26    122.34   
    37. A(H  16,C   0,C  30)          120.31 -0.000864    0.18    120.49   
    38. A(C   1,C   0,H  16)          117.60  0.002092   -0.44    117.16   
    39. A(C   2,C   1,C  12)          121.79  0.000837   -0.08    121.70   
    40. A(C   0,C   1,C  12)          119.94 -0.001319    0.21    120.15   
    41. A(C   0,C   1,C   2)          118.28  0.000481   -0.13    118.15   
    42. A(C   1,C   2,C   4)          122.13  0.000667   -0.04    122.09   
    43. A(C   1,C   2,C   3)          118.11  0.000622   -0.16    117.94   
    44. A(C   3,C   2,C   4)          119.76 -0.001290    0.20    119.97   
    45. A(C   2,C   3,H  20)          117.56  0.002168   -0.47    117.09   
    46. A(C   2,C   3,C  31)          122.18 -0.001202    0.27    122.44   
    47. A(H  20,C   3,C  31)          120.27 -0.000965    0.21    120.47   
    48. A(C   5,C   4,O  33)          123.40 -0.000817    0.57    123.96   
    49. A(C   2,C   4,C   5)          114.95 -0.001386    0.00    114.95   
    50. A(C   2,C   4,O  33)          121.62  0.002175   -0.52    121.10   
    51. A(C   4,C   5,C  11)          122.77  0.000468    0.08    122.85   
    52. A(C   6,C   5,C  11)          121.52  0.000987   -0.25    121.27   
    53. A(C   4,C   5,C   6)          115.71 -0.001455    0.17    115.88   
    54. A(C   5,C   6,C   7)          113.02 -0.001953    0.22    113.24   
    55. A(H  21,C   6,H  22)          105.66 -0.001684    1.05    106.70   
    56. A(C   7,C   6,H  22)          110.96  0.000400   -0.38    110.58   
    57. A(C   5,C   6,H  22)          109.28  0.002321   -0.99    108.29   
    58. A(C   7,C   6,H  21)          107.69  0.000955   -0.01    107.68   
    59. A(C   5,C   6,H  21)          109.97 -0.000065    0.24    110.21   
    60. A(C   8,C   7,H  23)          117.03  0.001349   -0.35    116.68   
    61. A(C   6,C   7,H  23)          113.31 -0.001191    0.28    113.59   
    62. A(C   6,C   7,C   8)          129.65 -0.000160    0.09    129.74   
    63. A(C   9,C   8,C  10)          114.11 -0.000072   -0.02    114.09   
    64. A(C   7,C   8,C  10)          125.14  0.000212    0.01    125.16   
    65. A(C   7,C   8,C   9)          120.74 -0.000144    0.04    120.77   
    66. A(C   8,C   9,H  25)          111.16 -0.000245    0.09    111.25   
    67. A(C   8,C   9,H  24)          111.93  0.000344   -0.07    111.86   
    68. A(H  25,C   9,H  26)          106.64  0.000746   -0.38    106.26   
    69. A(H  24,C   9,H  26)          107.89 -0.000105    0.08    107.97   
    70. A(C   8,C   9,H  26)          111.09 -0.000485    0.14    111.22   
    71. A(H  24,C   9,H  25)          107.91 -0.000228    0.12    108.02   
    72. A(C   8,C  10,H  19)          110.73 -0.000102    0.08    110.80   
    73. A(H  27,C  10,H  28)          107.66 -0.000010   -0.01    107.65   
    74. A(H  19,C  10,H  28)          106.61  0.000642   -0.33    106.28   
    75. A(C   8,C  10,H  28)          110.43 -0.000536    0.10    110.53   
    76. A(H  19,C  10,H  27)          107.96 -0.000632    0.30    108.26   
    77. A(C   8,C  10,H  27)          113.19  0.000644   -0.16    113.03   
    78. A(C  12,C  11,C  29)          113.88 -0.002662    0.39    114.27   
    79. A(C   5,C  11,C  29)          123.04  0.001954   -0.41    122.62   
    80. A(C   5,C  11,C  12)          123.09  0.000708    0.03    123.11   
    81. A(C  11,C  12,O  14)          122.34 -0.000640    0.48    122.82   
    82. A(C   1,C  12,O  14)          122.41  0.001925   -0.49    121.93   
    83. A(C   1,C  12,C  11)          115.25 -0.001294   -0.01    115.24   
    84. A(H  17,C  29,H  18)          105.76  0.001297   -0.77    104.99   
    85. A(H  15,C  29,H  18)          107.31 -0.000592    0.45    107.76   
    86. A(C  11,C  29,H  18)          110.85  0.000136   -0.07    110.78   
    87. A(H  15,C  29,H  17)          107.30  0.000068    0.13    107.43   
    88. A(C  11,C  29,H  17)          111.70 -0.000463    0.10    111.80   
    89. A(C  11,C  29,H  15)          113.53 -0.000340    0.12    113.65   
    90. A(C  31,C  30,H  32)          120.38  0.000561   -0.14    120.24   
    91. A(C   0,C  30,H  32)          119.94 -0.001246    0.26    120.20   
    92. A(C   0,C  30,C  31)          119.68  0.000685   -0.12    119.56   
    93. A(H  13,C  31,C  30)          120.40  0.000588   -0.15    120.25   
    94. A(C   3,C  31,C  30)          119.68  0.000642   -0.11    119.57   
    95. A(C   3,C  31,H  13)          119.92 -0.001229    0.26    120.18   
    96. D(C   2,C   1,C   0,H  16)   -179.95 -0.000021    0.05   -179.90   
    97. D(C  12,C   1,C   0,H  16)      0.27  0.000027   -0.11      0.16   
    98. D(C   2,C   1,C   0,C  30)      0.22  0.000101   -0.25     -0.03   
    99. D(C  12,C   1,C   0,C  30)   -179.57  0.000149   -0.41   -179.98   
   100. D(C   3,C   2,C   1,C  12)    179.72 -0.000118    0.33    180.05   
   101. D(C   4,C   2,C   1,C   0)   -179.78 -0.000006    0.09   -179.70   
   102. D(C   4,C   2,C   1,C  12)     -0.00 -0.000061    0.24      0.24   
   103. D(C   3,C   2,C   1,C   0)     -0.06 -0.000064    0.17      0.11   
   104. D(C  31,C   3,C   2,C   1)     -0.11 -0.000014    0.02     -0.08   
   105. D(C  31,C   3,C   2,C   4)    179.62 -0.000065    0.11    179.73   
   106. D(H  20,C   3,C   2,C   1)   -179.92  0.000055   -0.12   -180.04   
   107. D(H  20,C   3,C   2,C   4)     -0.18  0.000004   -0.04     -0.22   
   108. D(C   5,C   4,C   2,C   3)   -178.54  0.000100   -0.49   -179.02   
   109. D(O  33,C   4,C   2,C   1)   -176.87  0.000951   -4.78   -181.65   
   110. D(C   5,C   4,C   2,C   1)      1.19  0.000046   -0.41      0.78   
   111. D(O  33,C   4,C   2,C   3)      3.41  0.001004   -4.87     -1.45   
   112. D(C  11,C   5,C   4,O  33)    177.06 -0.000931    4.44    181.50   
   113. D(C  11,C   5,C   4,C   2)     -0.95 -0.000074    0.50     -0.44   
   114. D(C   6,C   5,C   4,O  33)     -2.31 -0.000922    4.37      2.06   
   115. D(C   6,C   5,C   4,C   2)    179.68 -0.000064    0.44    180.12   
   116. D(H  22,C   6,C   5,C  11)   -151.46  0.001001   -3.29   -154.75   
   117. D(H  22,C   6,C   5,C   4)     27.92  0.000988   -3.22     24.69   
   118. D(H  21,C   6,C   5,C  11)    -35.91  0.000262   -2.44    -38.35   
   119. D(H  21,C   6,C   5,C   4)    143.47  0.000250   -2.37    141.10   
   120. D(C   7,C   6,C   5,C  11)     84.46  0.000127   -2.15     82.32   
   121. D(C   7,C   6,C   5,C   4)    -96.16  0.000114   -2.08    -98.23   
   122. D(H  23,C   7,C   6,C   5)    -60.24  0.000708    0.31    -59.93   
   123. D(C   8,C   7,C   6,H  22)     -4.52 -0.001361    2.33     -2.19   
   124. D(C   8,C   7,C   6,H  21)   -119.70 -0.000108    1.28   -118.42   
   125. D(H  23,C   7,C   6,H  21)     61.43  0.000047    0.74     62.17   
   126. D(C   8,C   7,C   6,C   5)    118.63  0.000552    0.85    119.49   
   127. D(H  23,C   7,C   6,H  22)    176.61 -0.001205    1.78    178.40   
   128. D(C  10,C   8,C   7,H  23)    179.13 -0.000140    0.63    179.77   
   129. D(C  10,C   8,C   7,C   6)      0.30  0.000045    0.05      0.35   
   130. D(C   9,C   8,C   7,H  23)      0.20  0.000078   -0.16      0.05   
   131. D(C   9,C   8,C   7,C   6)   -178.63  0.000263   -0.74   -179.37   
   132. D(H  26,C   9,C   8,C  10)    -59.29 -0.000178    0.01    -59.29   
   133. D(H  26,C   9,C   8,C   7)    119.75 -0.000371    0.72    120.47   
   134. D(H  25,C   9,C   8,C  10)     59.29  0.000283   -0.32     58.97   
   135. D(H  24,C   9,C   8,C  10)   -179.97  0.000057   -0.15   -180.12   
   136. D(H  24,C   9,C   8,C   7)     -0.93 -0.000135    0.57     -0.36   
   137. D(H  25,C   9,C   8,C   7)   -121.68  0.000090    0.40   -121.28   
   138. D(H  28,C  10,C   8,C   9)     63.35  0.000390   -1.50     61.85   
   139. D(H  28,C  10,C   8,C   7)   -115.64  0.000596   -2.25   -117.89   
   140. D(H  27,C  10,C   8,C   9)   -175.87  0.000434   -1.55   -177.42   
   141. D(H  27,C  10,C   8,C   7)      5.14  0.000640   -2.30      2.84   
   142. D(H  19,C  10,C   8,C   9)    -54.49 -0.000006   -1.21    -55.70   
   143. D(H  19,C  10,C   8,C   7)    126.52  0.000201   -1.96    124.56   
   144. D(C  29,C  11,C   5,C   6)     -1.04  0.000046   -0.04     -1.08   
   145. D(C  29,C  11,C   5,C   4)    179.63  0.000071   -0.11    179.52   
   146. D(C  12,C  11,C   5,C   6)    178.82  0.000096   -0.37    178.45   
   147. D(C  12,C  11,C   5,C   4)     -0.52  0.000121   -0.44     -0.96   
   148. D(O  14,C  12,C  11,C  29)      2.22  0.000746   -3.48     -1.26   
   149. D(C   1,C  12,C  11,C  29)   -178.45 -0.000080   -0.04   -178.49   
   150. D(C   1,C  12,C  11,C   5)      1.68 -0.000131    0.26      1.94   
   151. D(O  14,C  12,C   1,C   2)    177.91 -0.000745    3.70    181.61   
   152. D(O  14,C  12,C   1,C   0)     -2.31 -0.000797    3.86      1.55   
   153. D(O  14,C  12,C  11,C   5)   -177.65  0.000694   -3.19   -180.83   
   154. D(C  11,C  12,C   1,C   2)     -1.41  0.000100   -0.15     -1.57   
   155. D(C  11,C  12,C   1,C   0)    178.37  0.000049    0.00    178.37   
   156. D(H  17,C  29,C  11,C   5)    115.35 -0.000526   -0.19    115.17   
   157. D(H  15,C  29,C  11,C  12)    174.00 -0.000067   -0.22    173.79   
   158. D(H  15,C  29,C  11,C   5)     -6.13 -0.000018   -0.52     -6.65   
   159. D(H  18,C  29,C  11,C  12)     53.14  0.000840   -0.83     52.31   
   160. D(H  18,C  29,C  11,C   5)   -126.99  0.000890   -1.14   -128.13   
   161. D(H  17,C  29,C  11,C  12)    -64.52 -0.000576    0.12    -64.40   
   162. D(H  32,C  30,C   0,H  16)     -0.09  0.000046   -0.13     -0.22   
   163. D(H  32,C  30,C   0,C   1)    179.74 -0.000074    0.18    179.92   
   164. D(C  31,C  30,C   0,H  16)    179.96  0.000060   -0.17    179.79   
   165. D(C  31,C  30,C   0,C   1)     -0.21 -0.000060    0.14     -0.07   
   166. D(H  13,C  31,C  30,H  32)     -0.05 -0.000002   -0.00     -0.05   
   167. D(H  13,C  31,C  30,C   0)    179.90 -0.000017    0.03    179.93   
   168. D(C   3,C  31,C  30,H  32)   -179.91 -0.000004    0.02   -179.89   
   169. D(C   3,C  31,C  30,C   0)      0.04 -0.000019    0.06      0.10   
   170. D(C  30,C  31,C   3,H  20)    179.92 -0.000009    0.01    179.93   
   171. D(C  30,C  31,C   3,C   2)      0.12  0.000057   -0.14     -0.02   
   172. D(H  13,C  31,C   3,H  20)      0.06 -0.000013    0.03      0.09   
   173. D(H  13,C  31,C   3,C   2)   -179.74  0.000052   -0.12   -179.86   
    ----------------------------------------------------------------------------

         *************************************************************
         *                GEOMETRY OPTIMIZATION CYCLE   4            *
         *************************************************************
---------------------------------
CARTESIAN COORDINATES (ANGSTROEM)
---------------------------------
  C     -4.011212   -0.550193    0.487979
  C     -2.682442   -0.244101    0.080869
  C     -1.791309   -1.344349   -0.226915
  C     -2.299525   -2.667982   -0.105987
  C     -0.419420   -1.130817   -0.644288
  C     -0.016160    0.236906   -0.709870
  C      1.423826    0.486162   -1.148113
  C      2.368812    0.721923    0.012018
  C      3.457861    0.028789    0.387946
  C      4.256950    0.442100    1.606822
  C      3.996848   -1.195663   -0.317209
  C     -0.893577    1.318590   -0.399626
  C     -2.251828    1.133255   -0.017073
  H     -3.946968   -3.959228    0.374668
  O     -3.044306    2.127883    0.285132
  H      0.615048    2.897544   -0.648485
  H     -4.667191    0.288071    0.713274
  H     -0.997403    3.328635   -1.239595
  H     -0.694772    3.288484    0.480345
  H      5.050646   -1.052871   -0.597295
  H     -1.619062   -3.483116   -0.341288
  H      1.474276    1.369360   -1.805794
  H      1.753540   -0.368745   -1.743913
  H      2.100234    1.585287    0.626425
  H      3.836593    1.332548    2.087662
  H      5.302866    0.659283    1.343160
  H      4.288785   -0.364730    2.354785
  H      3.434754   -1.452047   -1.218417
  H      3.971079   -2.068936    0.351851
  C     -0.455542    2.769565   -0.459606
  C     -4.470606   -1.849089    0.596482
  C     -3.596836   -2.930626    0.292130
  H     -5.495054   -2.043608    0.912973
  O      0.375017   -2.138664   -0.891360

----------------------------
CARTESIAN COORDINATES (A.U.)
----------------------------
  NO LB      ZA    FRAG     MASS         X           Y           Z
   0 C     6.0000    0    12.011   -7.580091   -1.039714    0.922147
   1 C     6.0000    0    12.011   -5.069081   -0.461284    0.152820
   2 C     6.0000    0    12.011   -3.385083   -2.540452   -0.428808
   3 C     6.0000    0    12.011   -4.345473   -5.041756   -0.200287
   4 C     6.0000    0    12.011   -0.792589   -2.136935   -1.217528
   5 C     6.0000    0    12.011   -0.030538    0.447688   -1.341460
   6 C     6.0000    0    12.011    2.690641    0.918714   -2.169618
   7 C     6.0000    0    12.011    4.476406    1.364237    0.022711
   8 C     6.0000    0    12.011    6.534411    0.054403    0.733111
   9 C     6.0000    0    12.011    8.044470    0.835448    3.036453
  10 C     6.0000    0    12.011    7.552948   -2.259476   -0.599438
  11 C     6.0000    0    12.011   -1.688616    2.491773   -0.755183
  12 C     6.0000    0    12.011   -4.255338    2.141541   -0.032263
  13 H     1.0000    0     1.008   -7.458688   -7.481856    0.708020
  14 O     8.0000    0    15.999   -5.752905    4.021116    0.538821
  15 H     1.0000    0     1.008    1.162272    5.475565   -1.225459
  16 H     1.0000    0     1.008   -8.819712    0.544374    1.347892
  17 H     1.0000    0     1.008   -1.884818    6.290208   -2.342495
  18 H     1.0000    0     1.008   -1.312930    6.214335    0.907720
  19 H     1.0000    0     1.008    9.544338   -1.989639   -1.128724
  20 H     1.0000    0     1.008   -3.059584   -6.582136   -0.644940
  21 H     1.0000    0     1.008    2.785977    2.587716   -3.412455
  22 H     1.0000    0     1.008    3.313711   -0.696827   -3.295518
  23 H     1.0000    0     1.008    3.968868    2.995758    1.183773
  24 H     1.0000    0     1.008    7.250110    2.518151    3.945110
  25 H     1.0000    0     1.008   10.020964    1.245864    2.538204
  26 H     1.0000    0     1.008    8.104630   -0.689239    4.449898
  27 H     1.0000    0     1.008    6.490744   -2.743971   -2.302475
  28 H     1.0000    0     1.008    7.504253   -3.909722    0.664902
  29 C     6.0000    0    12.011   -0.860849    5.233719   -0.868529
  30 C     6.0000    0    12.011   -8.448222   -3.494272    1.127187
  31 C     6.0000    0    12.011   -6.797036   -5.538081    0.552045
  32 H     1.0000    0     1.008  -10.384148   -3.861860    1.725270
  33 O     8.0000    0    15.999    0.708680   -4.041490   -1.684426

--------------------------------
INTERNAL COORDINATES (ANGSTROEM)
--------------------------------
 C      0   0   0     0.000000000000     0.00000000     0.00000000
 C      1   0   0     1.423046073115     0.00000000     0.00000000
 C      2   1   0     1.448929214353   118.14599450     0.00000000
 C      3   2   1     1.422994291649   117.94498713     0.11558872
 C      3   2   1     1.449784057540   122.09304198   180.25268896
 C      5   3   2     1.427440678980   114.94051868     0.78118944
 C      6   5   3     1.525694921973   115.87248143   180.04982719
 C      7   6   5     1.514755799455   113.21864707   261.78513819
 C      8   7   6     1.344539011116   129.73298500   119.49288402
 C      9   8   7     1.514935023979   120.76730577   180.63405079
 C      9   8   7     1.512293468753   125.14912509     0.35720398
 C      6   5   3     1.426937620744   122.86298671   359.54379721
 C     12   6   5     1.423214918383   123.13091350   359.03849617
 H      4   3   2     2.147652351209   148.45576332   359.77056550
 O     13  12   6     1.307148032495   122.79582823   178.94594753
 H     12   6   5     2.197948435467    95.61792492   176.42607860
 H      1   2   3     1.088003727430   117.16105183   180.11440303
 H     16  12   6     1.770662670894    65.64724078   141.77932273
 H     18  16  12     1.746822857491    60.52392854    74.49733250
 H     11   9   8     1.099694628229   110.80300331   124.55695553
 H      4   3   2     1.087584554475   117.08535495   179.94474162
 H      7   6   5     1.102328542899   110.21032716   141.11694535
 H      7   6   5     1.092957511798   108.27139901    24.73504741
 H      8   7   6     1.093172808075   113.58506523   300.07211019
 H     10   9   8     1.095812662954   111.86366244   359.63639975
 H     10   9   8     1.100284574556   111.25144808   238.72187949
 H     10   9   8     1.100652565614   111.22440706   120.46798141
 H     11   9   8     1.092638474534   113.03089041     2.83759280
 H     11   9   8     1.100413749462   110.52956067   242.10548707
 C     16  12   6     1.094630706736    39.21034946   174.39979338
 C      1   2   3     1.382008557080   122.34459884     0.00000000
 C     14   4   3     1.089690575060    33.80277051     0.24110498
 H     31   1   2     1.089723930138   120.20326097   179.91299355
 O      5   3   2     1.306878347923   121.06898309   178.62550026

---------------------------
INTERNAL COORDINATES (A.U.)
---------------------------
 C      0   0   0     0.000000000000     0.00000000     0.00000000
 C      1   0   0     2.689167354140     0.00000000     0.00000000
 C      2   1   0     2.738079402564   118.14599450     0.00000000
 C      3   2   1     2.689069501350   117.94498713     0.11558872
 C      3   2   1     2.739694822075   122.09304198   180.25268896
 C      5   3   2     2.697471955691   114.94051868     0.78118944
 C      6   5   3     2.883145566444   115.87248143   180.04982719
 C      7   6   5     2.862473620739   113.21864707   261.78513819
 C      8   7   6     2.540810507383   129.73298500   119.49288402
 C      9   8   7     2.862812306005   120.76730577   180.63405079
 C      9   8   7     2.857820490061   125.14912509     0.35720398
 C      6   5   3     2.696521313395   122.86298671   359.54379721
 C     12   6   5     2.689486425455   123.13091350   359.03849617
 H      4   3   2     4.058474774656   148.45576332   359.77056550
 O     13  12   6     2.470151797910   122.79582823   178.94594753
 H     12   6   5     4.153520599513    95.61792492   176.42607860
 H      1   2   3     2.056029077529   117.16105183   180.11440303
 H     16  12   6     3.346067523548    65.64724078   141.77932273
 H     18  16  12     3.301016805132    60.52392854    74.49733250
 H     11   9   8     2.078121678297   110.80300331   124.55695553
 H      4   3   2     2.055236955440   117.08535495   179.94474162
 H      7   6   5     2.083099055684   110.21032716   141.11694535
 H      7   6   5     2.065390373311   108.27139901    24.73504741
 H      8   7   6     2.065797224311   113.58506523   300.07211019
 H     10   9   8     2.070785827066   111.86366244   359.63639975
 H     10   9   8     2.079236515289   111.25144808   238.72187949
 H     10   9   8     2.079931917609   111.22440706   120.46798141
 H     11   9   8     2.064787480256   113.03089041     2.83759280
 H     11   9   8     2.079480620485   110.52956067   242.10548707
 C     16  12   6     2.068552253511    39.21034946   174.39979338
 C      1   2   3     2.611617687616   122.34459884     0.00000000
 C     14   4   3     2.059216757578    33.80277051     0.24110498
 H     31   1   2     2.059279789541   120.20326097   179.91299355
 O      5   3   2     2.469642167927   121.06898309   178.62550026


           ************************************************************
           *        Program running with 4 parallel MPI-processes     *
           *              working on a common directory               *
           ************************************************************
------------------------------------------------------------------------------
                   ___                                                        
                  /   \      - P O W E R E D   B Y -                         
                 /     \                                                     
                 |  |  |   _    _      __       _____    __    __             
                 |  |  |  | |  | |    /  \     |  _  \  |  |  /  |          
                  \  \/   | |  | |   /    \    | | | |  |  | /  /          
                 / \  \   | |__| |  /  /\  \   | |_| |  |  |/  /          
                |  |  |   |  __  | /  /__\  \  |    /   |      \           
                |  |  |   | |  | | |   __   |  |    \   |  |\   \          
                \     /   | |  | | |  |  |  |  | |\  \  |  | \   \       
                 \___/    |_|  |_| |__|  |__|  |_| \__\ |__|  \__/        
                                                                              
                      - O R C A' S   B I G   F R I E N D -                    
                                      &                                       
                       - I N T E G R A L  F E E D E R -                       
                                                                              
 v1 FN, 2020, v2 2021                                                         
------------------------------------------------------------------------------


Reading SHARK input file MK1_2e_0H_B3LYP_631Gd_opt.SHARKINP.tmp ... ok
----------------------
SHARK INTEGRAL PACKAGE
----------------------

Number of atoms                             ...     34
Number of basis functions                   ...    284
Number of shells                            ...    140
Maximum angular momentum                    ...      2
Integral batch strategy                     ... SHARK/LIBINT Hybrid
RI-J (if used) integral strategy            ... SPLIT-RIJ (Revised 2003 algorithm where possible)
Printlevel                                  ...      1
Contraction scheme used                     ... SEGMENTED contraction
Coulomb Range Separation                    ... NOT USED
Exchange Range Separation                   ... NOT USED
Finite Nucleus Model                        ... NOT USED
Auxiliary Coulomb fitting basis             ... AVAILABLE
   # of basis functions in Aux-J            ...   1058
   # of shells in Aux-J                     ...    350
   Maximum angular momentum in Aux-J        ...      4
Auxiliary J/K fitting basis                 ... NOT available
Auxiliary Correlation fitting basis         ... NOT available
Auxiliary 'external' fitting basis          ... NOT available
Integral threshold                          ...     2.500000e-11
Primitive cut-off                           ...     2.500000e-12
Primitive pair pre-selection threshold      ...     2.500000e-12

Calculating pre-screening integrals         ... done (  0.1 sec) Dimension = 140
Organizing shell pair data                  ... done (  0.1 sec)
Shell pair information
Total number of shell pairs                 ...      9870
Shell pairs after pre-screening             ...      7597
Total number of primitive shell pairs       ...     56371
Primitive shell pairs kept                  ...     24709
          la=0 lb=0:   2708 shell pairs
          la=1 lb=0:   2565 shell pairs
          la=1 lb=1:    605 shell pairs
          la=2 lb=0:   1062 shell pairs
          la=2 lb=1:    543 shell pairs
          la=2 lb=2:    114 shell pairs

Calculating one electron integrals          ... done (  0.0 sec)
Calculating RI/J V-Matrix + Cholesky decomp.... done (  0.1 sec)
Calculating Nuclear repulsion               ... done (  0.0 sec) ENN=   1229.494667502304 Eh

SHARK setup successfully completed in   0.5 seconds

Maximum memory used throughout the entire GTOINT-calculation: 19.2 MB
[1717792064.078975] [eu-a2p-137:83708:0]          mpool.c:38   UCX  WARN  object 0x3d50f80 was not returned to mpool ucp_requests
[1717792064.078999] [eu-a2p-137:83708:0]          mpool.c:38   UCX  WARN  object 0x3d51140 was not returned to mpool ucp_requests
[1717792064.079005] [eu-a2p-137:83708:0]          mpool.c:38   UCX  WARN  object 0x3d51300 was not returned to mpool ucp_requests
[1717792064.079010] [eu-a2p-137:83708:0]          mpool.c:38   UCX  WARN  object 0x3d514c0 was not returned to mpool ucp_requests
[1717792064.079015] [eu-a2p-137:83708:0]          mpool.c:38   UCX  WARN  object 0x3d51680 was not returned to mpool ucp_requests
[1717792064.079019] [eu-a2p-137:83708:0]          mpool.c:38   UCX  WARN  object 0x3d51840 was not returned to mpool ucp_requests
[1717792064.079024] [eu-a2p-137:83708:0]          mpool.c:38   UCX  WARN  object 0x3d51a00 was not returned to mpool ucp_requests
[1717792064.079028] [eu-a2p-137:83708:0]          mpool.c:38   UCX  WARN  object 0x3d51bc0 was not returned to mpool ucp_requests
[1717792064.079033] [eu-a2p-137:83708:0]          mpool.c:38   UCX  WARN  object 0x3d51d80 was not returned to mpool ucp_requests
[1717792064.079037] [eu-a2p-137:83708:0]          mpool.c:38   UCX  WARN  object 0x3d51f40 was not returned to mpool ucp_requests
[1717792064.079042] [eu-a2p-137:83708:0]          mpool.c:38   UCX  WARN  object 0x3d52100 was not returned to mpool ucp_requests
[1717792064.079046] [eu-a2p-137:83708:0]          mpool.c:38   UCX  WARN  object 0x3d522c0 was not returned to mpool ucp_requests
[1717792064.079051] [eu-a2p-137:83708:0]          mpool.c:38   UCX  WARN  object 0x3d52480 was not returned to mpool ucp_requests
[1717792064.079056] [eu-a2p-137:83708:0]          mpool.c:38   UCX  WARN  object 0x3d52640 was not returned to mpool ucp_requests
[1717792064.079060] [eu-a2p-137:83708:0]          mpool.c:38   UCX  WARN  object 0x3d52800 was not returned to mpool ucp_requests
[1717792064.079065] [eu-a2p-137:83708:0]          mpool.c:38   UCX  WARN  object 0x3d529c0 was not returned to mpool ucp_requests
[1717792064.079069] [eu-a2p-137:83708:0]          mpool.c:38   UCX  WARN  object 0x3d52b80 was not returned to mpool ucp_requests
[1717792064.079074] [eu-a2p-137:83708:0]          mpool.c:38   UCX  WARN  object 0x3d52d40 was not returned to mpool ucp_requests
[1717792064.078754] [eu-a2p-137:83709:0]          mpool.c:38   UCX  WARN  object 0x3286f80 was not returned to mpool ucp_requests
[1717792064.078784] [eu-a2p-137:83709:0]          mpool.c:38   UCX  WARN  object 0x3287140 was not returned to mpool ucp_requests
[1717792064.078790] [eu-a2p-137:83709:0]          mpool.c:38   UCX  WARN  object 0x3287300 was not returned to mpool ucp_requests
[1717792064.078795] [eu-a2p-137:83709:0]          mpool.c:38   UCX  WARN  object 0x32874c0 was not returned to mpool ucp_requests
[1717792064.078800] [eu-a2p-137:83709:0]          mpool.c:38   UCX  WARN  object 0x3287680 was not returned to mpool ucp_requests
[1717792064.078804] [eu-a2p-137:83709:0]          mpool.c:38   UCX  WARN  object 0x3287840 was not returned to mpool ucp_requests
[1717792064.078809] [eu-a2p-137:83709:0]          mpool.c:38   UCX  WARN  object 0x3287a00 was not returned to mpool ucp_requests
[1717792064.078814] [eu-a2p-137:83709:0]          mpool.c:38   UCX  WARN  object 0x3287bc0 was not returned to mpool ucp_requests
[1717792064.078818] [eu-a2p-137:83709:0]          mpool.c:38   UCX  WARN  object 0x3287d80 was not returned to mpool ucp_requests
[1717792064.078823] [eu-a2p-137:83709:0]          mpool.c:38   UCX  WARN  object 0x3287f40 was not returned to mpool ucp_requests
[1717792064.078828] [eu-a2p-137:83709:0]          mpool.c:38   UCX  WARN  object 0x3288100 was not returned to mpool ucp_requests
[1717792064.078832] [eu-a2p-137:83709:0]          mpool.c:38   UCX  WARN  object 0x32882c0 was not returned to mpool ucp_requests
[1717792064.078837] [eu-a2p-137:83709:0]          mpool.c:38   UCX  WARN  object 0x3288480 was not returned to mpool ucp_requests
[1717792064.078841] [eu-a2p-137:83709:0]          mpool.c:38   UCX  WARN  object 0x3288640 was not returned to mpool ucp_requests
[1717792064.078846] [eu-a2p-137:83709:0]          mpool.c:38   UCX  WARN  object 0x3288800 was not returned to mpool ucp_requests
[1717792064.078850] [eu-a2p-137:83709:0]          mpool.c:38   UCX  WARN  object 0x32889c0 was not returned to mpool ucp_requests
[1717792064.078855] [eu-a2p-137:83709:0]          mpool.c:38   UCX  WARN  object 0x3288b80 was not returned to mpool ucp_requests
[1717792064.078860] [eu-a2p-137:83709:0]          mpool.c:38   UCX  WARN  object 0x3288d40 was not returned to mpool ucp_requests
[1717792064.090718] [eu-a2p-137:83707:0]          mpool.c:38   UCX  WARN  object 0x3a6fb00 was not returned to mpool ucp_requests
[1717792064.090774] [eu-a2p-137:83707:0]          mpool.c:38   UCX  WARN  object 0x3a6fcc0 was not returned to mpool ucp_requests
[1717792064.090781] [eu-a2p-137:83707:0]          mpool.c:38   UCX  WARN  object 0x3a6fe80 was not returned to mpool ucp_requests
[1717792064.090787] [eu-a2p-137:83707:0]          mpool.c:38   UCX  WARN  object 0x3a70040 was not returned to mpool ucp_requests
[1717792064.090792] [eu-a2p-137:83707:0]          mpool.c:38   UCX  WARN  object 0x3a70200 was not returned to mpool ucp_requests
[1717792064.090797] [eu-a2p-137:83707:0]          mpool.c:38   UCX  WARN  object 0x3a703c0 was not returned to mpool ucp_requests


           ************************************************************
           *        Program running with 4 parallel MPI-processes     *
           *              working on a common directory               *
           ************************************************************

Diagonalization of the overlap matrix:
Smallest eigenvalue                        ... 3.359e-04
Time for diagonalization                   ...    0.018 sec
Threshold for overlap eigenvalues          ... 1.000e-08
Number of eigenvalues below threshold      ... 0
Time for construction of square roots      ...    0.009 sec
Total time needed                          ...    0.028 sec

-------------------
DFT GRID GENERATION
-------------------

General Integration Accuracy     IntAcc      ... 4.959
Radial Grid Type                 RadialGrid  ... OptM3 with GC (2021)
Angular Grid (max. ang.)         AngularGrid ... 6 (Lebedev-590)
Angular grid pruning method      GridPruning ... 4 (adaptive)
Weight generation scheme         WeightScheme... Becke
Basis function cutoff            BFCut       ... 1.0000e-11
Integration weight cutoff        WCut        ... 1.0000e-14
Angular grids for H and He will be reduced by one unit
Partially contracted basis set               ... off
Rotationally invariant grid construction     ... off

Total number of grid points                  ...   392913
Total number of batches                      ...     6154
Average number of points per batch           ...       63
Average number of grid points per atom       ...    11556
Time for grid setup =    5.339 sec

--------------------
COSX GRID GENERATION
--------------------

GRIDX 1
-------
General Integration Accuracy     IntAcc      ... 4.020
Radial Grid Type                 RadialGrid  ... OptM3 with GC (2021)
Angular Grid (max. ang.)         AngularGrid ... 2 (Lebedev-110)
Angular grid pruning method      GridPruning ... 4 (adaptive)
Weight generation scheme         WeightScheme... Becke
Basis function cutoff            BFCut       ... 1.0000e-11
Integration weight cutoff        WCut        ... 1.0000e-14
Angular grids for H and He will be reduced by one unit
Partially contracted basis set               ... on
Rotationally invariant grid construction     ... off

Total number of grid points                  ...    43616
Total number of batches                      ...      698
Average number of points per batch           ...       62
Average number of grid points per atom       ...     1283
UseSFitting                                  ... on

GRIDX 2
-------
General Integration Accuracy     IntAcc      ... 4.338
Radial Grid Type                 RadialGrid  ... OptM3 with GC (2021)
Angular Grid (max. ang.)         AngularGrid ... 3 (Lebedev-194)
Angular grid pruning method      GridPruning ... 4 (adaptive)
Weight generation scheme         WeightScheme... Becke
Basis function cutoff            BFCut       ... 1.0000e-11
Integration weight cutoff        WCut        ... 1.0000e-14
Angular grids for H and He will be reduced by one unit
Partially contracted basis set               ... on
Rotationally invariant grid construction     ... off

Total number of grid points                  ...    95421
Total number of batches                      ...     1510
Average number of points per batch           ...       63
Average number of grid points per atom       ...     2806
UseSFitting                                  ... on

GRIDX 3
-------
General Integration Accuracy     IntAcc      ... 4.871
Radial Grid Type                 RadialGrid  ... OptM3 with GC (2021)
Angular Grid (max. ang.)         AngularGrid ... 4 (Lebedev-302)
Angular grid pruning method      GridPruning ... 4 (adaptive)
Weight generation scheme         WeightScheme... Becke
Basis function cutoff            BFCut       ... 1.0000e-11
Integration weight cutoff        WCut        ... 1.0000e-14
Angular grids for H and He will be reduced by one unit
Partially contracted basis set               ... on
Rotationally invariant grid construction     ... off

Total number of grid points                  ...   180060
Total number of batches                      ...     2832
Average number of points per batch           ...       63
Average number of grid points per atom       ...     5296
UseSFitting                                  ... on

Time for X-Grid setup             =    2.654 sec


--------------------
CPCM SOLVATION MODEL
--------------------
CPCM parameters:
  Epsilon                                         ...      80.4000
  Refrac                                          ...       1.3300
  Rsolv                                           ...       1.3000
  Surface type                                    ... GAUSSIAN VDW
  Epsilon function type                           ...         CPCM
Radii:
 Radius for C  used is    3.8550 Bohr (=   2.0400 Ang.)
 Radius for H  used is    2.4944 Bohr (=   1.3200 Ang.)
 Radius for O  used is    3.4469 Bohr (=   1.8240 Ang.)
Calculating surface                               ...        done! (  0.0s)
GEPOL surface points                              ...         1810
GEPOL Volume                                      ...    2050.8269
GEPOL Surface-area                                ...    1055.1891
Calculating surface distance matrix               ...        done! (  0.0s)
Performing Cholesky decomposition & store         ...        done! (  0.2s)
Overall time for CPCM initialization              ...                 0.2s
--------------
SCF ITERATIONS
--------------
ITER       Energy         Delta-E        Max-DP      RMS-DP      [F,P]     Damp
               ***  Starting incremental Fock matrix formation  ***
  0   -769.4866445288   0.000000000000 0.00620169  0.00019255  0.0208094 0.7000
                      *** Initiating the SOSCF procedure ***
                      *** Re-Reading the Fockian *** 
                      *** Removing any level shift *** 
ITER      Energy       Delta-E        Grad      Rot      Max-DP    RMS-DP
  1   -769.48835070  -0.0017061729  0.002161  0.002161  0.017125  0.000559
               *** Restarting incremental Fock matrix formation ***
  2   -769.49304520  -0.0046945000  0.001261  0.003190  0.003285  0.000118
  3   -769.49319072  -0.0001455189  0.000411  0.003755  0.002615  0.000075
  4   -769.49317140   0.0000193172  0.000819  0.002120  0.001807  0.000046
  5   -769.49320359  -0.0000321879  0.000071  0.000285  0.000400  0.000010
  6   -769.49320309   0.0000005002  0.000097  0.000189  0.000248  0.000006
  7   -769.49320402  -0.0000009333  0.000009  0.000050  0.000048  0.000001
  8   -769.49320401   0.0000000131  0.000016  0.000028  0.000033  0.000001
                  ***Gradient check signals convergence***
              ***Rediagonalizing the Fockian in SOSCF/NRSCF***

               *****************************************************
               *                     SUCCESS                       *
               *           SCF CONVERGED AFTER   9 CYCLES          *
               *****************************************************

Old exchange energy                            =    -21.138179696 Eh
New exchange energy                            =    -21.138178428 Eh
Exchange energy change after final integration =      0.000001268 Eh
Total energy after final integration           =   -769.493202764 Eh
Final COS-X integration done in                =    17.255 sec
Total Energy       :         -769.49320276 Eh          -20938.97456 eV
  Last Energy change         ...   -2.1160e-08  Tolerance :   1.0000e-08
  Last MAX-Density change    ...    4.8850e-15  Tolerance :   1.0000e-07
             **** THE GBW FILE WAS UPDATED (MK1_2e_0H_B3LYP_631Gd_opt.gbw) ****
             **** DENSITY MK1_2e_0H_B3LYP_631Gd_opt.scfp WAS UPDATED ****
             **** ENERGY FILE WAS UPDATED (MK1_2e_0H_B3LYP_631Gd_opt.en.tmp) ****
             **** THE GBW FILE WAS UPDATED (MK1_2e_0H_B3LYP_631Gd_opt.gbw) ****
             **** DENSITY MK1_2e_0H_B3LYP_631Gd_opt.scfp WAS UPDATED ****
Total SCF time: 0 days 0 hours 1 min 58 sec 

Maximum memory used throughout the entire SCF-calculation: 108.8 MB

-------------------------   --------------------
FINAL SINGLE POINT ENERGY      -769.493202763980
-------------------------   --------------------


           ************************************************************
           *        Program running with 4 parallel MPI-processes     *
           *              working on a common directory               *
           ************************************************************
------------------------------------------------------------------------------
                         ORCA SCF GRADIENT CALCULATION
------------------------------------------------------------------------------

 ... reading COSX grid (gridx3)
Gradient of the Kohn-Sham DFT energy:
Kohn-Sham wavefunction type      ... RKS
Hartree-Fock exchange scaling    ...    0.200
Number of operators              ...    1
Number of atoms                  ...   34
Basis set dimensions             ...  284
Integral neglect threshold       ... 2.5e-11
Integral primitive cutoff        ... 2.5e-12
SHARK Integral package           ... ON

Nuc. rep. gradient       (SHARK) ... done (  0.0 sec)
HCore & Overlap gradient (SHARK) ... done (  0.3 sec)
RI-J gradient            (SHARK) ... done (  1.3 sec)
COSX-gradient                    ... done ( 22.0 sec)
Exchange-correlation gradient    ... done

------------------
CARTESIAN GRADIENT
------------------

   1   C   :   -0.000671927    0.000542906    0.000210164
   2   C   :    0.001436911    0.004638766    0.001178091
   3   C   :    0.004850986    0.000204967    0.000240359
   4   C   :    0.000576992   -0.000603686    0.000045407
   5   C   :   -0.002859628   -0.000460335   -0.005577029
   6   C   :   -0.000725893    0.000974612    0.003161318
   7   C   :   -0.001541314   -0.001976505    0.000555814
   8   C   :    0.000314235   -0.000966925    0.000806133
   9   C   :   -0.001030017    0.000211311   -0.000553985
  10   C   :    0.000745708    0.000158970    0.000056837
  11   C   :    0.000475784   -0.000164615    0.000054806
  12   C   :    0.001442310   -0.002555289    0.001178848
  13   C   :   -0.001605672   -0.001517939   -0.005645035
  14   H   :    0.000389580   -0.000341393   -0.000040708
  15   O   :   -0.000266090    0.000764791    0.002760595
  16   H   :    0.000668461   -0.000133060    0.000087661
  17   H   :   -0.000639797   -0.000762943    0.000113125
  18   H   :    0.000117915   -0.000234046    0.000031301
  19   H   :    0.000472646   -0.000029307   -0.000008750
  20   H   :    0.000097953   -0.000104145    0.000126815
  21   H   :   -0.000850102   -0.000466426    0.000168658
  22   H   :    0.000108401    0.000295784   -0.000103463
  23   H   :    0.000606689    0.000933711   -0.001090724
  24   H   :   -0.000432121    0.000549536   -0.000552706
  25   H   :    0.000028003    0.000065625    0.000020464
  26   H   :    0.000033114    0.000140194    0.000043614
  27   H   :   -0.000178272   -0.000015404    0.000063247
  28   H   :    0.000272621    0.000149975   -0.000231015
  29   H   :   -0.000465538   -0.000060004   -0.000064555
  30   C   :   -0.002350194    0.000571144    0.000195557
  31   C   :   -0.000260099    0.000794528    0.000153114
  32   C   :    0.000656151   -0.000530195   -0.000210847
  33   H   :   -0.000250433    0.000408286    0.000096878
  34   O   :    0.000824545   -0.000540587    0.002701242

Difference to translation invariance:
           :   -0.0000080904   -0.0000576952   -0.0000287680

Difference to rotation invariance:
           :   -0.0012081217    0.0021066648    0.0028328023

Norm of the cartesian gradient     ...    0.0137586671
RMS gradient                       ...    0.0013623110
MAX gradient                       ...    0.0056450353

-------
TIMINGS
-------

Total SCF gradient time            ...       34.799 sec

One electron gradient       ....       0.321 sec  (  0.9%)
RI-J Coulomb gradient       ....       1.342 sec  (  3.9%)
COSX gradient               ....      21.950 sec  ( 63.1%)
XC gradient                 ....       7.492 sec  ( 21.5%)
CPCM gradient               ....       0.595 sec  (  1.7%)
   A-Matrix (El+Nuc)        ....       0.158 sec  (  0.5%)
   Potential                ....       0.437 sec  (  1.3%)

Maximum memory used throughout the entire SCFGRAD-calculation: 86.8 MB
------------------------------------------------------------------------------
                         ORCA GEOMETRY RELAXATION STEP
------------------------------------------------------------------------------

Reading the OPT-File                    .... done
Getting information on internals        .... done
Copying old internal coords+grads       .... done
Making the new internal coordinates     .... (new redundants).... done
Validating the new internal coordinates .... (new redundants).... done
Calculating the B-matrix                .... done
Calculating the G,G- and P matrices     .... done
Transforming gradient to internals      .... done
Projecting the internal gradient        .... done
Number of atoms                         ....  34
Number of internal coordinates          .... 173
Current Energy                          ....  -769.493202764 Eh
Current gradient norm                   ....     0.013758667 Eh/bohr
Maximum allowed component of the step   ....  0.300
Current trust radius                    ....  0.300
Updating the Hessian (BFGS)             .... done
Forming the augmented Hessian           .... done
Diagonalizing the augmented Hessian     .... done
Last element of RFO vector              ....  0.972686807
Lowest eigenvalues of augmented Hessian:
 -0.001134304  0.007745387  0.010956957  0.011232669  0.011656025
Length of the computed step             ....  0.238639471
The final length of the internal step   ....  0.238639471
Converting the step to cartesian space:
 Initial RMS(Int)=    0.0181434230
Transforming coordinates:
 Iter   0:  RMS(Cart)=    0.0941472025 RMS(Int)=    1.3442000899
 Iter   1:  RMS(Cart)=    0.0026385344 RMS(Int)=    0.0011410581
 Iter   2:  RMS(Cart)=    0.0001380270 RMS(Int)=    0.0000489609
 Iter   3:  RMS(Cart)=    0.0000086022 RMS(Int)=    0.0000055583
 Iter   4:  RMS(Cart)=    0.0000006273 RMS(Int)=    0.0000003272
 Iter   5:  RMS(Cart)=    0.0000000484 RMS(Int)=    0.0000000347
done
Storing new coordinates                 .... done

                                .--------------------.
          ----------------------|Geometry convergence|-------------------------
          Item                value                   Tolerance       Converged
          ---------------------------------------------------------------------
          Energy change      -0.0004601861            0.0000002000      NO
          RMS gradient        0.0007041774            0.0000080000      NO
          MAX gradient        0.0031169624            0.0000300000      NO
          RMS step            0.0181434230            0.0001000000      NO
          MAX step            0.0646599714            0.0002000000      NO
          ........................................................
          Max(Bonds)      0.0069      Max(Angles)    0.89
          Max(Dihed)        3.70      Max(Improp)    0.00
          ---------------------------------------------------------------------

The optimization has not yet converged - more geometry cycles are needed


    ---------------------------------------------------------------------------
                         Redundant Internal Coordinates
                            (Angstroem and degrees)

        Definition                    Value    dE/dq     Step     New-Value
    ----------------------------------------------------------------------------
     1. B(C   1,C   0)                1.4230  0.001106 -0.0000    1.4230   
     2. B(C   2,C   1)                1.4489  0.002820 -0.0025    1.4464   
     3. B(C   3,C   2)                1.4230  0.000927  0.0003    1.4233   
     4. B(C   4,C   2)                1.4498 -0.002850  0.0066    1.4564   
     5. B(C   5,C   4)                1.4274 -0.000708 -0.0019    1.4256   
     6. B(C   6,C   5)                1.5257 -0.000845  0.0030    1.5287   
     7. B(C   7,C   6)                1.5148 -0.000207  0.0001    1.5149   
     8. B(C   8,C   7)                1.3445 -0.000275 -0.0000    1.3445   
     9. B(C   9,C   8)                1.5149  0.000596 -0.0007    1.5143   
    10. B(C  10,C   8)                1.5123  0.000348 -0.0003    1.5120   
    11. B(C  11,C   5)                1.4269 -0.000799  0.0041    1.4310   
    12. B(C  12,C  11)                1.4232 -0.001013 -0.0011    1.4221   
    13. B(C  12,C   1)                1.4464 -0.003117  0.0069    1.4533   
    14. B(O  14,C  12)                1.3071  0.001386  0.0013    1.3084   
    15. B(H  16,C   0)                1.0880 -0.000169  0.0002    1.0882   
    16. B(H  19,C  10)                1.0997  0.000043 -0.0002    1.0995   
    17. B(H  20,C   3)                1.0876 -0.000228  0.0005    1.0881   
    18. B(H  21,C   6)                1.1023  0.000301 -0.0014    1.1009   
    19. B(H  22,C   6)                1.0930  0.000044 -0.0000    1.0929   
    20. B(H  23,C   7)                1.0932  0.000230 -0.0002    1.0930   
    21. B(H  24,C   9)                1.0958  0.000044 -0.0001    1.0957   
    22. B(H  25,C   9)                1.1003  0.000040 -0.0000    1.1003   
    23. B(H  26,C   9)                1.1007  0.000071 -0.0000    1.1006   
    24. B(H  27,C  10)                1.0926  0.000012  0.0002    1.0928   
    25. B(H  28,C  10)                1.1004  0.000032  0.0001    1.1006   
    26. B(C  29,H  18)                1.1000 -0.000116  0.0004    1.1004   
    27. B(C  29,H  17)                1.1021 -0.000208  0.0006    1.1027   
    28. B(C  29,H  15)                1.0946  0.000633 -0.0019    1.0927   
    29. B(C  29,C  11)                1.5168 -0.000129  0.0015    1.5183   
    30. B(C  30,C   0)                1.3820 -0.000376 -0.0006    1.3814   
    31. B(C  31,C   3)                1.3822 -0.000323 -0.0007    1.3815   
    32. B(C  31,C  30)                1.4233  0.001170 -0.0003    1.4230   
    33. B(C  31,H  13)                1.0897  0.000183 -0.0003    1.0894   
    34. B(H  32,C  30)                1.0897  0.000190 -0.0003    1.0894   
    35. B(O  33,C   4)                1.3069  0.000403  0.0020    1.3089   
    36. A(C   1,C   0,C  30)          122.34 -0.000085    0.17    122.52   
    37. A(H  16,C   0,C  30)          120.49 -0.000957    0.24    120.74   
    38. A(C   1,C   0,H  16)          117.16  0.001042   -0.41    116.75   
    39. A(C   2,C   1,C  12)          121.71  0.000471   -0.05    121.66   
    40. A(C   0,C   1,C  12)          120.14 -0.000192    0.10    120.24   
    41. A(C   0,C   1,C   2)          118.15 -0.000278   -0.05    118.09   
    42. A(C   1,C   2,C   4)          122.09  0.000576   -0.02    122.07   
    43. A(C   1,C   2,C   3)          117.94 -0.000313   -0.08    117.87   
    44. A(C   3,C   2,C   4)          119.96 -0.000264    0.09    120.06   
    45. A(C   2,C   3,H  20)          117.09  0.000983   -0.42    116.66   
    46. A(C   2,C   3,C  31)          122.44 -0.000005    0.17    122.61   
    47. A(H  20,C   3,C  31)          120.47 -0.000978    0.26    120.73   
    48. A(C   5,C   4,O  33)          123.95  0.001023    0.12    124.07   
    49. A(C   2,C   4,C   5)          114.94 -0.001465    0.26    115.20   
    50. A(C   2,C   4,O  33)          121.07  0.000354   -0.46    120.61   
    51. A(C   4,C   5,C  11)          122.86  0.000778    0.05    122.91   
    52. A(C   6,C   5,C  11)          121.26 -0.000239   -0.14    121.12   
    53. A(C   4,C   5,C   6)          115.87 -0.000539    0.09    115.97   
    54. A(C   5,C   6,C   7)          113.22 -0.001282    0.26    113.48   
    55. A(H  21,C   6,H  22)          106.72 -0.000632    0.79    107.51   
    56. A(C   7,C   6,H  22)          110.55  0.000363   -0.37    110.18   
    57. A(C   5,C   6,H  22)          108.27  0.001157   -0.89    107.38   
    58. A(C   7,C   6,H  21)          107.68  0.000203    0.08    107.76   
    59. A(C   5,C   6,H  21)          110.21  0.000208    0.21    110.42   
    60. A(C   8,C   7,H  23)          116.68  0.000508   -0.28    116.40   
    61. A(C   6,C   7,H  23)          113.59 -0.001047    0.31    113.89   
    62. A(C   6,C   7,C   8)          129.73  0.000539   -0.02    129.71   
    63. A(C   9,C   8,C  10)          114.08 -0.000332    0.03    114.11   
    64. A(C   7,C   8,C  10)          125.15  0.000363   -0.04    125.10   
    65. A(C   7,C   8,C   9)          120.77 -0.000030    0.02    120.79   
    66. A(C   8,C   9,H  25)          111.25  0.000175    0.02    111.27   
    67. A(C   8,C   9,H  24)          111.86  0.000013   -0.03    111.83   
    68. A(H  25,C   9,H  26)          106.26  0.000088   -0.25    106.01   
    69. A(H  24,C   9,H  26)          107.97 -0.000033    0.07    108.04   
    70. A(C   8,C   9,H  26)          111.22 -0.000135    0.10    111.32   
    71. A(H  24,C   9,H  25)          108.02 -0.000109    0.09    108.11   
    72. A(C   8,C  10,H  19)          110.80  0.000098    0.02    110.83   
    73. A(H  27,C  10,H  28)          107.65 -0.000027    0.01    107.66   
    74. A(H  19,C  10,H  28)          106.28  0.000122   -0.23    106.05   
    75. A(C   8,C  10,H  28)          110.53 -0.000160    0.08    110.61   
    76. A(H  19,C  10,H  27)          108.26 -0.000129    0.20    108.47   
    77. A(C   8,C  10,H  27)          113.03  0.000095   -0.10    112.93   
    78. A(C  12,C  11,C  29)          114.25 -0.001623    0.36    114.62   
    79. A(C   5,C  11,C  29)          122.61  0.000703   -0.34    122.27   
    80. A(C   5,C  11,C  12)          123.13  0.000920   -0.02    123.11   
    81. A(C  11,C  12,O  14)          122.80  0.000892    0.13    122.93   
    82. A(C   1,C  12,O  14)          121.90  0.000315   -0.37    121.53   
    83. A(C   1,C  12,C  11)          115.23 -0.001318    0.24    115.47   
    84. A(H  17,C  29,H  18)          104.98  0.000173   -0.54    104.44   
    85. A(H  15,C  29,H  18)          107.76 -0.000205    0.33    108.09   
    86. A(C  11,C  29,H  18)          110.77  0.000316   -0.09    110.68   
    87. A(H  15,C  29,H  17)          107.42  0.000199    0.06    107.48   
    88. A(C  11,C  29,H  17)          111.79 -0.000024    0.03    111.83   
    89. A(C  11,C  29,H  15)          113.65 -0.000421    0.18    113.82   
    90. A(C  31,C  30,H  32)          120.24  0.000301   -0.13    120.11   
    91. A(C   0,C  30,H  32)          120.20 -0.000660    0.24    120.44   
    92. A(C   0,C  30,C  31)          119.56  0.000358   -0.11    119.45   
    93. A(H  13,C  31,C  30)          120.25  0.000317   -0.13    120.12   
    94. A(C   3,C  31,C  30)          119.56  0.000323   -0.10    119.47   
    95. A(C   3,C  31,H  13)          120.18 -0.000640    0.23    120.41   
    96. D(C   2,C   1,C   0,H  16)   -179.89  0.000018    0.05   -179.84   
    97. D(C  12,C   1,C   0,H  16)      0.11  0.000168   -0.48     -0.36   
    98. D(C   2,C   1,C   0,C  30)     -0.02  0.000035   -0.21     -0.24   
    99. D(C  12,C   1,C   0,C  30)    179.98  0.000185   -0.74    179.24   
   100. D(C   3,C   2,C   1,C  12)   -179.88 -0.000219    0.78   -179.10   
   101. D(C   4,C   2,C   1,C   0)   -179.75  0.000032   -0.11   -179.86   
   102. D(C   4,C   2,C   1,C  12)      0.25 -0.000120    0.41      0.66   
   103. D(C   3,C   2,C   1,C   0)      0.12 -0.000067    0.26      0.37   
   104. D(C  31,C   3,C   2,C   1)     -0.10  0.000050   -0.13     -0.23   
   105. D(C  31,C   3,C   2,C   4)    179.76 -0.000045    0.24    180.00   
   106. D(H  20,C   3,C   2,C   1)    179.94  0.000008   -0.15    179.79   
   107. D(H  20,C   3,C   2,C   4)     -0.19 -0.000087    0.22      0.03   
   108. D(C   5,C   4,C   2,C   3)   -179.08  0.001171   -3.70   -182.78   
   109. D(O  33,C   4,C   2,C   1)    178.63 -0.001410    1.66    180.28   
   110. D(C   5,C   4,C   2,C   1)      0.78  0.001070   -3.33     -2.55   
   111. D(O  33,C   4,C   2,C   3)     -1.23 -0.001310    1.28      0.05   
   112. D(C  11,C   5,C   4,O  33)   -178.23  0.001594   -1.10   -179.33   
   113. D(C  11,C   5,C   4,C   2)     -0.46 -0.000986    3.22      2.76   
   114. D(C   6,C   5,C   4,O  33)      2.28  0.001587   -1.26      1.02   
   115. D(C   6,C   5,C   4,C   2)   -179.95 -0.000993    3.05   -176.90   
   116. D(H  22,C   6,C   5,C  11)   -154.77  0.000367   -3.19   -157.95   
   117. D(H  22,C   6,C   5,C   4)     24.74  0.000379   -3.02     21.71   
   118. D(H  21,C   6,C   5,C  11)    -38.39  0.000388   -2.61    -41.00   
   119. D(H  21,C   6,C   5,C   4)    141.12  0.000400   -2.45    138.67   
   120. D(C   7,C   6,C   5,C  11)     82.28 -0.000076   -2.19     80.09   
   121. D(C   7,C   6,C   5,C   4)    -98.21 -0.000064   -2.03   -100.24   
   122. D(H  23,C   7,C   6,C   5)    -59.93  0.000285    0.47    -59.45   
   123. D(C   8,C   7,C   6,H  22)     -2.19 -0.000537    2.04     -0.14   
   124. D(C   8,C   7,C   6,H  21)   -118.41 -0.000094    1.24   -117.17   
   125. D(H  23,C   7,C   6,H  21)     62.16 -0.000136    0.96     63.12   
   126. D(C   8,C   7,C   6,C   5)    119.49  0.000327    0.76    120.25   
   127. D(H  23,C   7,C   6,H  22)    178.39 -0.000579    1.76    180.15   
   128. D(C  10,C   8,C   7,H  23)    179.76  0.000147    0.21    179.97   
   129. D(C  10,C   8,C   7,C   6)      0.36  0.000112   -0.10      0.26   
   130. D(C   9,C   8,C   7,H  23)      0.04  0.000151   -0.32     -0.28   
   131. D(C   9,C   8,C   7,C   6)   -179.37  0.000115   -0.62   -179.99   
   132. D(H  26,C   9,C   8,C  10)    -59.28 -0.000119    0.12    -59.16   
   133. D(H  26,C   9,C   8,C   7)    120.47 -0.000120    0.59    121.06   
   134. D(H  25,C   9,C   8,C  10)     58.97  0.000017   -0.12     58.85   
   135. D(H  24,C   9,C   8,C  10)    179.88  0.000009   -0.01    179.87   
   136. D(H  24,C   9,C   8,C   7)     -0.36  0.000007    0.46      0.09   
   137. D(H  25,C   9,C   8,C   7)   -121.28  0.000016    0.35   -120.93   
   138. D(H  28,C  10,C   8,C   9)     61.84  0.000397   -2.05     59.80   
   139. D(H  28,C  10,C   8,C   7)   -117.89  0.000400   -2.54   -120.43   
   140. D(H  27,C  10,C   8,C   9)   -177.42  0.000313   -2.05   -179.47   
   141. D(H  27,C  10,C   8,C   7)      2.84  0.000315   -2.54      0.30   
   142. D(H  19,C  10,C   8,C   9)    -55.70  0.000285   -1.83    -57.54   
   143. D(H  19,C  10,C   8,C   7)    124.56  0.000288   -2.33    122.23   
   144. D(C  29,C  11,C   5,C   6)     -1.08 -0.000094    0.12     -0.95   
   145. D(C  29,C  11,C   5,C   4)    179.46 -0.000100   -0.05    179.41   
   146. D(C  12,C  11,C   5,C   6)    178.51 -0.000083    0.01    178.51   
   147. D(C  12,C  11,C   5,C   4)     -0.96 -0.000090   -0.16     -1.13   
   148. D(O  14,C  12,C  11,C  29)     -1.44 -0.001306    1.17     -0.27   
   149. D(C   1,C  12,C  11,C  29)   -178.46  0.001060   -2.91   -181.36   
   150. D(C   1,C  12,C  11,C   5)      1.93  0.001042   -2.80     -0.87   
   151. D(O  14,C  12,C   1,C   2)   -178.62  0.001400   -2.06   -180.68   
   152. D(O  14,C  12,C   1,C   0)      1.38  0.001246   -1.53     -0.15   
   153. D(O  14,C  12,C  11,C   5)    178.95 -0.001323    1.27    180.22   
   154. D(C  11,C  12,C   1,C   2)     -1.57 -0.000922    2.65      1.07   
   155. D(C  11,C  12,C   1,C   0)    178.43 -0.001077    3.18    181.61   
   156. D(H  17,C  29,C  11,C   5)    115.19 -0.000114   -0.19    115.00   
   157. D(H  15,C  29,C  11,C  12)    173.76 -0.000063   -0.31    173.45   
   158. D(H  15,C  29,C  11,C   5)     -6.62 -0.000045   -0.42     -7.04   
   159. D(H  18,C  29,C  11,C  12)     52.28  0.000270   -0.80     51.48   
   160. D(H  18,C  29,C  11,C   5)   -128.10  0.000288   -0.91   -129.01   
   161. D(H  17,C  29,C  11,C  12)    -64.43 -0.000132   -0.09    -64.51   
   162. D(H  32,C  30,C   0,H  16)     -0.23  0.000012   -0.13     -0.36   
   163. D(H  32,C  30,C   0,C   1)    179.91 -0.000008    0.13    180.05   
   164. D(C  31,C  30,C   0,H  16)    179.77  0.000037   -0.23    179.54   
   165. D(C  31,C  30,C   0,C   1)     -0.09  0.000016    0.03     -0.05   
   166. D(H  13,C  31,C  30,H  32)     -0.05 -0.000014    0.02     -0.04   
   167. D(H  13,C  31,C  30,C   0)    179.95 -0.000039    0.12    180.07   
   168. D(C   3,C  31,C  30,H  32)   -179.90 -0.000010    0.00   -179.90   
   169. D(C   3,C  31,C  30,C   0)      0.10 -0.000035    0.10      0.20   
   170. D(C  30,C  31,C   3,H  20)    179.95  0.000047   -0.03    179.92   
   171. D(C  30,C  31,C   3,C   2)     -0.00  0.000002   -0.05     -0.06   
   172. D(H  13,C  31,C   3,H  20)      0.10  0.000049   -0.04      0.05   
   173. D(H  13,C  31,C   3,C   2)   -179.85  0.000004   -0.07   -179.92   
    ----------------------------------------------------------------------------

         *************************************************************
         *                GEOMETRY OPTIMIZATION CYCLE   5            *
         *************************************************************
---------------------------------
CARTESIAN COORDINATES (ANGSTROEM)
---------------------------------
  C     -4.040898   -0.549191    0.482310
  C     -2.696303   -0.257380    0.119337
  C     -1.821735   -1.363779   -0.200911
  C     -2.362666   -2.678807   -0.141009
  C     -0.429718   -1.162372   -0.578340
  C     -0.016611    0.199411   -0.661749
  C      1.419135    0.437085   -1.129653
  C      2.383071    0.724459    0.003087
  C      3.489117    0.059080    0.379478
  C      4.313795    0.530709    1.558664
  C      4.029401   -1.181381   -0.295376
  C     -0.881514    1.293311   -0.340198
  C     -2.232978    1.119139    0.067153
  H     -4.051814   -3.949790    0.247343
  O     -3.026501    2.120086    0.350761
  H      0.641400    2.854915   -0.625896
  H     -4.680247    0.299582    0.716643
  H     -0.973923    3.298528   -1.198392
  H     -0.654767    3.272374    0.513135
  H      5.061226   -1.021172   -0.639603
  H     -1.688381   -3.496050   -0.388609
  H      1.459592    1.286650   -1.828682
  H      1.735808   -0.454523   -1.676678
  H      2.121477    1.605835    0.594093
  H      3.890875    1.431358    2.017469
  H      5.348624    0.753456    1.258445
  H      4.383503   -0.246599    2.334721
  H      3.425243   -1.499286   -1.148685
  H      4.072352   -2.021202    0.414617
  C     -0.425878    2.739317   -0.421934
  C     -4.532850   -1.839071    0.532761
  C     -3.674946   -2.928293    0.211832
  H     -5.568883   -2.024010    0.814231
  O      0.339918   -2.182772   -0.860680

----------------------------
CARTESIAN COORDINATES (A.U.)
----------------------------
  NO LB      ZA    FRAG     MASS         X           Y           Z
   0 C     6.0000    0    12.011   -7.636190   -1.037821    0.911433
   1 C     6.0000    0    12.011   -5.095274   -0.486377    0.225513
   2 C     6.0000    0    12.011   -3.442580   -2.577169   -0.379667
   3 C     6.0000    0    12.011   -4.464792   -5.062211   -0.266469
   4 C     6.0000    0    12.011   -0.812049   -2.196566   -1.092903
   5 C     6.0000    0    12.011   -0.031390    0.376833   -1.250525
   6 C     6.0000    0    12.011    2.681776    0.825972   -2.134735
   7 C     6.0000    0    12.011    4.503352    1.369029    0.005834
   8 C     6.0000    0    12.011    6.593475    0.111645    0.717109
   9 C     6.0000    0    12.011    8.151891    1.002895    2.945448
  10 C     6.0000    0    12.011    7.614465   -2.232487   -0.558180
  11 C     6.0000    0    12.011   -1.665821    2.444003   -0.642880
  12 C     6.0000    0    12.011   -4.219718    2.114867    0.126902
  13 H     1.0000    0     1.008   -7.656820   -7.464022    0.467411
  14 O     8.0000    0    15.999   -5.719258    4.006382    0.662842
  15 H     1.0000    0     1.008    1.212070    5.395007   -1.182772
  16 H     1.0000    0     1.008   -8.844385    0.566127    1.354259
  17 H     1.0000    0     1.008   -1.840448    6.233315   -2.264633
  18 H     1.0000    0     1.008   -1.237331    6.183890    0.969684
  19 H     1.0000    0     1.008    9.564331   -1.929735   -1.208675
  20 H     1.0000    0     1.008   -3.190577   -6.606577   -0.734365
  21 H     1.0000    0     1.008    2.758229    2.431417   -3.455708
  22 H     1.0000    0     1.008    3.280202   -0.858923   -3.168462
  23 H     1.0000    0     1.008    4.009011    3.034588    1.122673
  24 H     1.0000    0     1.008    7.352687    2.704875    3.812465
  25 H     1.0000    0     1.008   10.107435    1.423826    2.378116
  26 H     1.0000    0     1.008    8.283620   -0.466004    4.411983
  27 H     1.0000    0     1.008    6.472771   -2.833240   -2.170699
  28 H     1.0000    0     1.008    7.695630   -3.819518    0.783512
  29 C     6.0000    0    12.011   -0.804792    5.176559   -0.797340
  30 C     6.0000    0    12.011   -8.565845   -3.475341    1.006773
  31 C     6.0000    0    12.011   -6.944641   -5.533672    0.400305
  32 H     1.0000    0     1.008  -10.523665   -3.824824    1.538674
  33 O     8.0000    0    15.999    0.642351   -4.124840   -1.626450

--------------------------------
INTERNAL COORDINATES (ANGSTROEM)
--------------------------------
 C      0   0   0     0.000000000000     0.00000000     0.00000000
 C      1   0   0     1.422968217365     0.00000000     0.00000000
 C      2   1   0     1.446218171647   118.10045362     0.00000000
 C      3   2   1     1.423197597020   117.88624170     0.36575716
 C      3   2   1     1.456272336302   121.98046644   180.21749253
 C      5   3   2     1.425506616680   115.10606558   357.47571242
 C      6   5   3     1.528655847591   116.01598493   183.18954381
 C      7   6   5     1.514878628442   113.46926560   259.71457665
 C      8   7   6     1.344520547877   129.70969886   120.25633985
 C      9   8   7     1.514268024883   120.78863882   180.01625659
 C      9   8   7     1.511978872553   125.10092068     0.26386311
 C      6   5   3     1.431107745209   122.81411819     2.76911762
 C     12   6   5     1.422225584461   123.02715653   358.86043211
 H      4   3   2     2.149288136475   148.50880081   359.73791327
 O     13  12   6     1.308436603247   123.00346670   180.56182103
 H     12   6   5     2.199885947526    95.45335650   176.25215943
 H      1   2   3     1.088161084818   116.75415143   180.13448501
 H     16  12   6     1.770257594954    65.68223023   141.45331371
 H     18  16  12     1.741225894353    60.73190863    74.47641881
 H     11   9   8     1.099464320214   110.82691304   122.22991686
 H      4   3   2     1.088050024117   116.67304181   179.82075945
 H      7   6   5     1.100926170736   110.41668513   138.62264939
 H      7   6   5     1.092924136048   107.36753815    21.68393064
 H      8   7   6     1.092951725483   113.89211486   300.54560851
 H     10   9   8     1.095688414883   111.83181961     0.09328723
 H     10   9   8     1.100281909797   111.27123110   239.07350915
 H     10   9   8     1.100604856475   111.32225432   121.06029813
 H     11   9   8     1.092797175534   112.93182122     0.29710419
 H     11   9   8     1.100560585149   110.61310317   239.56544018
 C     16  12   6     1.092723212251    39.15101497   173.99589788
 C      1   2   3     1.381431500230   122.50011691   359.73867566
 C     14   4   3     1.089379238880    33.66670133     0.11416723
 H     31   1   2     1.089400323006   120.43895474   180.05764371
 O      5   3   2     1.308919186818   120.67295504   179.87118141

---------------------------
INTERNAL COORDINATES (A.U.)
---------------------------
 C      0   0   0     0.000000000000     0.00000000     0.00000000
 C      1   0   0     2.689020228095     0.00000000     0.00000000
 C      2   1   0     2.732956274312   118.10045362     0.00000000
 C      3   2   1     2.689453692823   117.88624170     0.36575716
 C      3   2   1     2.751955892017   121.98046644   180.21749253
 C      5   3   2     2.693817107618   115.10606558   357.47571242
 C      6   5   3     2.888740904964   116.01598493   183.18954381
 C      7   6   5     2.862705733886   113.46926560   259.71457665
 C      8   7   6     2.540775616917   129.70969886   120.25633985
 C      9   8   7     2.861551860383   120.78863882   180.01625659
 C      9   8   7     2.857225989401   125.10092068     0.26386311
 C      6   5   3     2.704401706578   122.81411819     2.76911762
 C     12   6   5     2.687616855288   123.02715653   358.86043211
 H      4   3   2     4.061565960824   148.50880081   359.73791327
 O     13  12   6     2.472586843735   123.00346670   180.56182103
 H     12   6   5     4.157181966685    95.45335650   176.25215943
 H      1   2   3     2.056326439896   116.75415143   180.13448501
 H     16  12   6     3.345302040958    65.68223023   141.45331371
 H     18  16  12     3.290440077620    60.73190863    74.47641881
 H     11   9   8     2.077686459223   110.82691304   122.22991686
 H      4   3   2     2.056116565588   116.67304181   179.82075945
 H      7   6   5     2.080448956359   110.41668513   138.62264939
 H      7   6   5     2.065327302282   107.36753815    21.68393064
 H      8   7   6     2.065379438759   113.89211486   300.54560851
 H     10   9   8     2.070551032239   111.83181961     0.09328723
 H     10   9   8     2.079231479625   111.27123110   239.07350915
 H     10   9   8     2.079841760401   111.32225432   121.06029813
 H     11   9   8     2.065087381683   112.93182122     0.29710419
 H     11   9   8     2.079758099719   110.61310317   239.56544018
 C     16  12   6     2.064947611332    39.15101497   173.99589788
 C      1   2   3     2.610527208207   122.50011691   359.73867566
 C     14   4   3     2.058628417463    33.66670133     0.11416723
 H     31   1   2     2.058668260686   120.43895474   180.05764371
 O      5   3   2     2.473498794521   120.67295504   179.87118141


           ************************************************************
           *        Program running with 4 parallel MPI-processes     *
           *              working on a common directory               *
           ************************************************************
------------------------------------------------------------------------------
                   ___                                                        
                  /   \      - P O W E R E D   B Y -                         
                 /     \                                                     
                 |  |  |   _    _      __       _____    __    __             
                 |  |  |  | |  | |    /  \     |  _  \  |  |  /  |          
                  \  \/   | |  | |   /    \    | | | |  |  | /  /          
                 / \  \   | |__| |  /  /\  \   | |_| |  |  |/  /          
                |  |  |   |  __  | /  /__\  \  |    /   |      \           
                |  |  |   | |  | | |   __   |  |    \   |  |\   \          
                \     /   | |  | | |  |  |  |  | |\  \  |  | \   \       
                 \___/    |_|  |_| |__|  |__|  |_| \__\ |__|  \__/        
                                                                              
                      - O R C A' S   B I G   F R I E N D -                    
                                      &                                       
                       - I N T E G R A L  F E E D E R -                       
                                                                              
 v1 FN, 2020, v2 2021                                                         
------------------------------------------------------------------------------


Reading SHARK input file MK1_2e_0H_B3LYP_631Gd_opt.SHARKINP.tmp ... ok
----------------------
SHARK INTEGRAL PACKAGE
----------------------

Number of atoms                             ...     34
Number of basis functions                   ...    284
Number of shells                            ...    140
Maximum angular momentum                    ...      2
Integral batch strategy                     ... SHARK/LIBINT Hybrid
RI-J (if used) integral strategy            ... SPLIT-RIJ (Revised 2003 algorithm where possible)
Printlevel                                  ...      1
Contraction scheme used                     ... SEGMENTED contraction
Coulomb Range Separation                    ... NOT USED
Exchange Range Separation                   ... NOT USED
Finite Nucleus Model                        ... NOT USED
Auxiliary Coulomb fitting basis             ... AVAILABLE
   # of basis functions in Aux-J            ...   1058
   # of shells in Aux-J                     ...    350
   Maximum angular momentum in Aux-J        ...      4
Auxiliary J/K fitting basis                 ... NOT available
Auxiliary Correlation fitting basis         ... NOT available
Auxiliary 'external' fitting basis          ... NOT available
Integral threshold                          ...     2.500000e-11
Primitive cut-off                           ...     2.500000e-12
Primitive pair pre-selection threshold      ...     2.500000e-12

Calculating pre-screening integrals         ... done (  0.1 sec) Dimension = 140
Organizing shell pair data                  ... done (  0.1 sec)
Shell pair information
Total number of shell pairs                 ...      9870
Shell pairs after pre-screening             ...      7566
Total number of primitive shell pairs       ...     56371
Primitive shell pairs kept                  ...     24634
          la=0 lb=0:   2694 shell pairs
          la=1 lb=0:   2557 shell pairs
          la=1 lb=1:    605 shell pairs
          la=2 lb=0:   1054 shell pairs
          la=2 lb=1:    541 shell pairs
          la=2 lb=2:    115 shell pairs

Calculating one electron integrals          ... done (  0.0 sec)
Calculating RI/J V-Matrix + Cholesky decomp.... done (  0.1 sec)
Calculating Nuclear repulsion               ... done (  0.0 sec) ENN=   1227.247268522828 Eh

SHARK setup successfully completed in   0.5 seconds

Maximum memory used throughout the entire GTOINT-calculation: 19.1 MB
[1717792221.089474] [eu-a2p-137:84065:0]          mpool.c:38   UCX  WARN  object 0x3164f80 was not returned to mpool ucp_requests
[1717792221.089502] [eu-a2p-137:84065:0]          mpool.c:38   UCX  WARN  object 0x3165140 was not returned to mpool ucp_requests
[1717792221.089508] [eu-a2p-137:84065:0]          mpool.c:38   UCX  WARN  object 0x3165300 was not returned to mpool ucp_requests
[1717792221.089513] [eu-a2p-137:84065:0]          mpool.c:38   UCX  WARN  object 0x31654c0 was not returned to mpool ucp_requests
[1717792221.089517] [eu-a2p-137:84065:0]          mpool.c:38   UCX  WARN  object 0x3165680 was not returned to mpool ucp_requests
[1717792221.089521] [eu-a2p-137:84065:0]          mpool.c:38   UCX  WARN  object 0x3165840 was not returned to mpool ucp_requests
[1717792221.089525] [eu-a2p-137:84065:0]          mpool.c:38   UCX  WARN  object 0x3165a00 was not returned to mpool ucp_requests
[1717792221.089530] [eu-a2p-137:84065:0]          mpool.c:38   UCX  WARN  object 0x3165bc0 was not returned to mpool ucp_requests
[1717792221.089534] [eu-a2p-137:84065:0]          mpool.c:38   UCX  WARN  object 0x3165d80 was not returned to mpool ucp_requests
[1717792221.089538] [eu-a2p-137:84065:0]          mpool.c:38   UCX  WARN  object 0x3165f40 was not returned to mpool ucp_requests
[1717792221.089542] [eu-a2p-137:84065:0]          mpool.c:38   UCX  WARN  object 0x3166100 was not returned to mpool ucp_requests
[1717792221.089546] [eu-a2p-137:84065:0]          mpool.c:38   UCX  WARN  object 0x31662c0 was not returned to mpool ucp_requests
[1717792221.089551] [eu-a2p-137:84065:0]          mpool.c:38   UCX  WARN  object 0x3166480 was not returned to mpool ucp_requests
[1717792221.089555] [eu-a2p-137:84065:0]          mpool.c:38   UCX  WARN  object 0x3166640 was not returned to mpool ucp_requests
[1717792221.089559] [eu-a2p-137:84065:0]          mpool.c:38   UCX  WARN  object 0x3166800 was not returned to mpool ucp_requests
[1717792221.089563] [eu-a2p-137:84065:0]          mpool.c:38   UCX  WARN  object 0x31669c0 was not returned to mpool ucp_requests
[1717792221.089568] [eu-a2p-137:84065:0]          mpool.c:38   UCX  WARN  object 0x3166b80 was not returned to mpool ucp_requests
[1717792221.089572] [eu-a2p-137:84065:0]          mpool.c:38   UCX  WARN  object 0x3166d40 was not returned to mpool ucp_requests
[1717792221.090157] [eu-a2p-137:84066:0]          mpool.c:38   UCX  WARN  object 0x27e87c0 was not returned to mpool ucp_requests
[1717792221.090183] [eu-a2p-137:84066:0]          mpool.c:38   UCX  WARN  object 0x27e8980 was not returned to mpool ucp_requests
[1717792221.090190] [eu-a2p-137:84066:0]          mpool.c:38   UCX  WARN  object 0x27e8b40 was not returned to mpool ucp_requests
[1717792221.090196] [eu-a2p-137:84066:0]          mpool.c:38   UCX  WARN  object 0x27e8d00 was not returned to mpool ucp_requests
[1717792221.090201] [eu-a2p-137:84066:0]          mpool.c:38   UCX  WARN  object 0x27e8ec0 was not returned to mpool ucp_requests
[1717792221.090206] [eu-a2p-137:84066:0]          mpool.c:38   UCX  WARN  object 0x27e9080 was not returned to mpool ucp_requests
[1717792221.090211] [eu-a2p-137:84066:0]          mpool.c:38   UCX  WARN  object 0x27e9240 was not returned to mpool ucp_requests
[1717792221.090216] [eu-a2p-137:84066:0]          mpool.c:38   UCX  WARN  object 0x27e9400 was not returned to mpool ucp_requests
[1717792221.090221] [eu-a2p-137:84066:0]          mpool.c:38   UCX  WARN  object 0x27e95c0 was not returned to mpool ucp_requests
[1717792221.090226] [eu-a2p-137:84066:0]          mpool.c:38   UCX  WARN  object 0x27e9780 was not returned to mpool ucp_requests
[1717792221.090232] [eu-a2p-137:84066:0]          mpool.c:38   UCX  WARN  object 0x27e9940 was not returned to mpool ucp_requests
[1717792221.090237] [eu-a2p-137:84066:0]          mpool.c:38   UCX  WARN  object 0x27e9b00 was not returned to mpool ucp_requests
[1717792221.090242] [eu-a2p-137:84066:0]          mpool.c:38   UCX  WARN  object 0x27e9cc0 was not returned to mpool ucp_requests
[1717792221.090247] [eu-a2p-137:84066:0]          mpool.c:38   UCX  WARN  object 0x27e9e80 was not returned to mpool ucp_requests
[1717792221.090252] [eu-a2p-137:84066:0]          mpool.c:38   UCX  WARN  object 0x27ea040 was not returned to mpool ucp_requests
[1717792221.090256] [eu-a2p-137:84066:0]          mpool.c:38   UCX  WARN  object 0x27ea200 was not returned to mpool ucp_requests
[1717792221.090261] [eu-a2p-137:84066:0]          mpool.c:38   UCX  WARN  object 0x27ea3c0 was not returned to mpool ucp_requests
[1717792221.090266] [eu-a2p-137:84066:0]          mpool.c:38   UCX  WARN  object 0x27ea580 was not returned to mpool ucp_requests
[1717792221.099745] [eu-a2p-137:84064:0]          mpool.c:38   UCX  WARN  object 0x2a39480 was not returned to mpool ucp_requests
[1717792221.099812] [eu-a2p-137:84064:0]          mpool.c:38   UCX  WARN  object 0x2a39640 was not returned to mpool ucp_requests
[1717792221.099818] [eu-a2p-137:84064:0]          mpool.c:38   UCX  WARN  object 0x2a39800 was not returned to mpool ucp_requests
[1717792221.099824] [eu-a2p-137:84064:0]          mpool.c:38   UCX  WARN  object 0x2a399c0 was not returned to mpool ucp_requests
[1717792221.099829] [eu-a2p-137:84064:0]          mpool.c:38   UCX  WARN  object 0x2a39b80 was not returned to mpool ucp_requests
[1717792221.099834] [eu-a2p-137:84064:0]          mpool.c:38   UCX  WARN  object 0x2a39d40 was not returned to mpool ucp_requests


           ************************************************************
           *        Program running with 4 parallel MPI-processes     *
           *              working on a common directory               *
           ************************************************************

Diagonalization of the overlap matrix:
Smallest eigenvalue                        ... 3.382e-04
Time for diagonalization                   ...    0.018 sec
Threshold for overlap eigenvalues          ... 1.000e-08
Number of eigenvalues below threshold      ... 0
Time for construction of square roots      ...    0.013 sec
Total time needed                          ...    0.032 sec

-------------------
DFT GRID GENERATION
-------------------

General Integration Accuracy     IntAcc      ... 4.959
Radial Grid Type                 RadialGrid  ... OptM3 with GC (2021)
Angular Grid (max. ang.)         AngularGrid ... 6 (Lebedev-590)
Angular grid pruning method      GridPruning ... 4 (adaptive)
Weight generation scheme         WeightScheme... Becke
Basis function cutoff            BFCut       ... 1.0000e-11
Integration weight cutoff        WCut        ... 1.0000e-14
Angular grids for H and He will be reduced by one unit
Partially contracted basis set               ... off
Rotationally invariant grid construction     ... off

Total number of grid points                  ...   392895
Total number of batches                      ...     6155
Average number of points per batch           ...       63
Average number of grid points per atom       ...    11556
Time for grid setup =    5.389 sec

--------------------
COSX GRID GENERATION
--------------------

GRIDX 1
-------
General Integration Accuracy     IntAcc      ... 4.020
Radial Grid Type                 RadialGrid  ... OptM3 with GC (2021)
Angular Grid (max. ang.)         AngularGrid ... 2 (Lebedev-110)
Angular grid pruning method      GridPruning ... 4 (adaptive)
Weight generation scheme         WeightScheme... Becke
Basis function cutoff            BFCut       ... 1.0000e-11
Integration weight cutoff        WCut        ... 1.0000e-14
Angular grids for H and He will be reduced by one unit
Partially contracted basis set               ... on
Rotationally invariant grid construction     ... off

Total number of grid points                  ...    43621
Total number of batches                      ...      696
Average number of points per batch           ...       62
Average number of grid points per atom       ...     1283
UseSFitting                                  ... on

GRIDX 2
-------
General Integration Accuracy     IntAcc      ... 4.338
Radial Grid Type                 RadialGrid  ... OptM3 with GC (2021)
Angular Grid (max. ang.)         AngularGrid ... 3 (Lebedev-194)
Angular grid pruning method      GridPruning ... 4 (adaptive)
Weight generation scheme         WeightScheme... Becke
Basis function cutoff            BFCut       ... 1.0000e-11
Integration weight cutoff        WCut        ... 1.0000e-14
Angular grids for H and He will be reduced by one unit
Partially contracted basis set               ... on
Rotationally invariant grid construction     ... off

Total number of grid points                  ...    95437
Total number of batches                      ...     1510
Average number of points per batch           ...       63
Average number of grid points per atom       ...     2807
UseSFitting                                  ... on

GRIDX 3
-------
General Integration Accuracy     IntAcc      ... 4.871
Radial Grid Type                 RadialGrid  ... OptM3 with GC (2021)
Angular Grid (max. ang.)         AngularGrid ... 4 (Lebedev-302)
Angular grid pruning method      GridPruning ... 4 (adaptive)
Weight generation scheme         WeightScheme... Becke
Basis function cutoff            BFCut       ... 1.0000e-11
Integration weight cutoff        WCut        ... 1.0000e-14
Angular grids for H and He will be reduced by one unit
Partially contracted basis set               ... on
Rotationally invariant grid construction     ... off

Total number of grid points                  ...   180088
Total number of batches                      ...     2829
Average number of points per batch           ...       63
Average number of grid points per atom       ...     5297
UseSFitting                                  ... on

Time for X-Grid setup             =    2.703 sec


--------------------
CPCM SOLVATION MODEL
--------------------
CPCM parameters:
  Epsilon                                         ...      80.4000
  Refrac                                          ...       1.3300
  Rsolv                                           ...       1.3000
  Surface type                                    ... GAUSSIAN VDW
  Epsilon function type                           ...         CPCM
Radii:
 Radius for C  used is    3.8550 Bohr (=   2.0400 Ang.)
 Radius for H  used is    2.4944 Bohr (=   1.3200 Ang.)
 Radius for O  used is    3.4469 Bohr (=   1.8240 Ang.)
Calculating surface                               ...        done! (  0.0s)
GEPOL surface points                              ...         1819
GEPOL Volume                                      ...    2052.9665
GEPOL Surface-area                                ...    1058.2616
Calculating surface distance matrix               ...        done! (  0.0s)
Performing Cholesky decomposition & store         ...        done! (  0.3s)
Overall time for CPCM initialization              ...                 0.3s
--------------
SCF ITERATIONS
--------------
ITER       Energy         Delta-E        Max-DP      RMS-DP      [F,P]     Damp
               ***  Starting incremental Fock matrix formation  ***
  0   -769.4840387459   0.000000000000 0.00874575  0.00023696  0.0187044 0.7000
                      *** Initiating the SOSCF procedure ***
                      *** Re-Reading the Fockian *** 
                      *** Removing any level shift *** 
ITER      Energy       Delta-E        Grad      Rot      Max-DP    RMS-DP
  1   -769.48647409  -0.0024353394  0.002580  0.002580  0.023297  0.000696
               *** Restarting incremental Fock matrix formation ***
  2   -769.49327148  -0.0067973915  0.001576  0.003701  0.003468  0.000141
  3   -769.49352206  -0.0002505797  0.000257  0.001449  0.001306  0.000040
  4   -769.49352056   0.0000014987  0.000538  0.001056  0.000821  0.000022
  5   -769.49352909  -0.0000085350  0.000061  0.000147  0.000231  0.000008
  6   -769.49352920  -0.0000001029  0.000039  0.000115  0.000117  0.000003
  7   -769.49352940  -0.0000002015  0.000016  0.000095  0.000061  0.000002
  8   -769.49352941  -0.0000000105  0.000011  0.000041  0.000038  0.000001
  9   -769.49352941  -0.0000000068  0.000006  0.000015  0.000032  0.000001
 10   -769.49352942  -0.0000000024  0.000005  0.000008  0.000017  0.000000
                  ***Gradient check signals convergence***
              ***Rediagonalizing the Fockian in SOSCF/NRSCF***

               *****************************************************
               *                     SUCCESS                       *
               *           SCF CONVERGED AFTER  11 CYCLES          *
               *****************************************************

Old exchange energy                            =    -21.136564386 Eh
New exchange energy                            =    -21.136561761 Eh
Exchange energy change after final integration =      0.000002625 Eh
Total energy after final integration           =   -769.493526790 Eh
Final COS-X integration done in                =    17.131 sec
Total Energy       :         -769.49352679 Eh          -20938.98338 eV
  Last Energy change         ...    2.4987e-09  Tolerance :   1.0000e-08
  Last MAX-Density change    ...    6.6613e-15  Tolerance :   1.0000e-07
             **** THE GBW FILE WAS UPDATED (MK1_2e_0H_B3LYP_631Gd_opt.gbw) ****
             **** DENSITY MK1_2e_0H_B3LYP_631Gd_opt.scfp WAS UPDATED ****
             **** ENERGY FILE WAS UPDATED (MK1_2e_0H_B3LYP_631Gd_opt.en.tmp) ****
             **** THE GBW FILE WAS UPDATED (MK1_2e_0H_B3LYP_631Gd_opt.gbw) ****
             **** DENSITY MK1_2e_0H_B3LYP_631Gd_opt.scfp WAS UPDATED ****
Total SCF time: 0 days 0 hours 2 min 14 sec 

Maximum memory used throughout the entire SCF-calculation: 109.4 MB

-------------------------   --------------------
FINAL SINGLE POINT ENERGY      -769.493526789601
-------------------------   --------------------


           ************************************************************
           *        Program running with 4 parallel MPI-processes     *
           *              working on a common directory               *
           ************************************************************
------------------------------------------------------------------------------
                         ORCA SCF GRADIENT CALCULATION
------------------------------------------------------------------------------

 ... reading COSX grid (gridx3)
Gradient of the Kohn-Sham DFT energy:
Kohn-Sham wavefunction type      ... RKS
Hartree-Fock exchange scaling    ...    0.200
Number of operators              ...    1
Number of atoms                  ...   34
Basis set dimensions             ...  284
Integral neglect threshold       ... 2.5e-11
Integral primitive cutoff        ... 2.5e-12
SHARK Integral package           ... ON

Nuc. rep. gradient       (SHARK) ... done (  0.0 sec)
HCore & Overlap gradient (SHARK) ... done (  0.3 sec)
RI-J gradient            (SHARK) ... done (  1.4 sec)
COSX-gradient                    ... done ( 21.9 sec)
Exchange-correlation gradient    ... done

------------------
CARTESIAN GRADIENT
------------------

   1   C   :   -0.000940429   -0.001700431    0.000122501
   2   C   :   -0.000666609    0.001694263   -0.000398874
   3   C   :    0.001362776   -0.000517754   -0.001340549
   4   C   :   -0.002105270   -0.000502477    0.000435633
   5   C   :    0.001687320    0.002617627    0.002550600
   6   C   :   -0.000970715   -0.001392063    0.000043755
   7   C   :   -0.000166792    0.000652742   -0.002068786
   8   C   :    0.000319823   -0.001248612    0.000146542
   9   C   :   -0.001175737    0.000514061   -0.000012166
  10   C   :    0.000457073    0.000404339   -0.000339674
  11   C   :    0.001046192    0.000424319   -0.000410061
  12   C   :   -0.000531225   -0.000669191   -0.000489212
  13   C   :    0.003345390   -0.000429073    0.001192289
  14   H   :    0.000083119   -0.000083267    0.000104639
  15   O   :   -0.002548240    0.001662046    0.000245426
  16   H   :   -0.000205111   -0.000155124    0.000072642
  17   H   :   -0.000227656   -0.000355489   -0.000104979
  18   H   :   -0.000137748    0.000278034    0.000444410
  19   H   :   -0.000381651    0.000162477   -0.000176294
  20   H   :    0.000026040   -0.000204943    0.000573382
  21   H   :   -0.000166338   -0.000174416    0.000000455
  22   H   :    0.000249764   -0.000047739    0.000790520
  23   H   :    0.000401429   -0.000143720    0.000227713
  24   H   :   -0.000162007    0.000431430   -0.000351973
  25   H   :   -0.000108223   -0.000006228   -0.000053840
  26   H   :    0.000088160   -0.000148441    0.000260581
  27   H   :    0.000187202    0.000033361   -0.000001636
  28   H   :   -0.000198533    0.000193380   -0.000080436
  29   H   :   -0.000144376   -0.000216591   -0.000101787
  30   C   :    0.001084484    0.000583936   -0.000312728
  31   C   :   -0.000628599    0.001508521    0.000302096
  32   C   :    0.001258067   -0.001056666   -0.000514368
  33   H   :   -0.000049720    0.000046479    0.000038127
  34   O   :   -0.000047923   -0.002187334   -0.000808327

Difference to translation invariance:
           :    0.0000339359   -0.0000325431   -0.0000143761

Difference to rotation invariance:
           :   -0.0014599672    0.0023319209    0.0026693670

Norm of the cartesian gradient     ...    0.0091538571
RMS gradient                       ...    0.0009063669
MAX gradient                       ...    0.0033453899

-------
TIMINGS
-------

Total SCF gradient time            ...       34.511 sec

One electron gradient       ....       0.337 sec  (  1.0%)
RI-J Coulomb gradient       ....       1.370 sec  (  4.0%)
COSX gradient               ....      21.916 sec  ( 63.5%)
XC gradient                 ....       7.243 sec  ( 21.0%)
CPCM gradient               ....       0.603 sec  (  1.7%)
   A-Matrix (El+Nuc)        ....       0.165 sec  (  0.5%)
   Potential                ....       0.438 sec  (  1.3%)

Maximum memory used throughout the entire SCFGRAD-calculation: 87.3 MB
------------------------------------------------------------------------------
                         ORCA GEOMETRY RELAXATION STEP
------------------------------------------------------------------------------

Reading the OPT-File                    .... done
Getting information on internals        .... done
Copying old internal coords+grads       .... done
Making the new internal coordinates     .... (new redundants).... done
Validating the new internal coordinates .... (new redundants).... done
Calculating the B-matrix                .... done
Calculating the G,G- and P matrices     .... done
Transforming gradient to internals      .... done
Projecting the internal gradient        .... done
Number of atoms                         ....  34
Number of internal coordinates          .... 173
Current Energy                          ....  -769.493526790 Eh
Current gradient norm                   ....     0.009153857 Eh/bohr
Maximum allowed component of the step   ....  0.300
Current trust radius                    ....  0.300
Updating the Hessian (BFGS)             .... done
Forming the augmented Hessian           .... done
Diagonalizing the augmented Hessian     .... done
Last element of RFO vector              ....  0.993699816
Lowest eigenvalues of augmented Hessian:
 -0.000377953  0.008936888  0.010928296  0.011241838  0.011557131
Length of the computed step             ....  0.112784989
The final length of the internal step   ....  0.112784989
Converting the step to cartesian space:
 Initial RMS(Int)=    0.0085748839
Transforming coordinates:
 Iter   0:  RMS(Cart)=    0.0604765247 RMS(Int)=    1.2623219873
 Iter   1:  RMS(Cart)=    0.0009379137 RMS(Int)=    0.0002495806
 Iter   2:  RMS(Cart)=    0.0000301719 RMS(Int)=    0.0000047817
 Iter   3:  RMS(Cart)=    0.0000007995 RMS(Int)=    0.0000002176
 Iter   4:  RMS(Cart)=    0.0000000261 RMS(Int)=    0.0000000046
done
Storing new coordinates                 .... done

                                .--------------------.
          ----------------------|Geometry convergence|-------------------------
          Item                value                   Tolerance       Converged
          ---------------------------------------------------------------------
          Energy change      -0.0003240256            0.0000002000      NO
          RMS gradient        0.0005966898            0.0000080000      NO
          MAX gradient        0.0028742582            0.0000300000      NO
          RMS step            0.0085748839            0.0001000000      NO
          MAX step            0.0369448256            0.0002000000      NO
          ........................................................
          Max(Bonds)      0.0020      Max(Angles)    0.28
          Max(Dihed)        2.12      Max(Improp)    0.00
          ---------------------------------------------------------------------

The optimization has not yet converged - more geometry cycles are needed


    ---------------------------------------------------------------------------
                         Redundant Internal Coordinates
                            (Angstroem and degrees)

        Definition                    Value    dE/dq     Step     New-Value
    ----------------------------------------------------------------------------
     1. B(C   1,C   0)                1.4230  0.001580 -0.0015    1.4215   
     2. B(C   2,C   1)                1.4462  0.001569 -0.0015    1.4447   
     3. B(C   3,C   2)                1.4232  0.001591 -0.0015    1.4217   
     4. B(C   4,C   2)                1.4563  0.000985 -0.0011    1.4552   
     5. B(C   5,C   4)                1.4255  0.000039  0.0013    1.4268   
     6. B(C   6,C   5)                1.5287  0.001229 -0.0015    1.5271   
     7. B(C   7,C   6)                1.5149  0.000020  0.0001    1.5149   
     8. B(C   8,C   7)                1.3445 -0.000326  0.0003    1.3448   
     9. B(C   9,C   8)                1.5143  0.000341 -0.0005    1.5138   
    10. B(C  10,C   8)                1.5120  0.000122 -0.0002    1.5117   
    11. B(C  11,C   5)                1.4311  0.001026 -0.0016    1.4295   
    12. B(C  12,C  11)                1.4222  0.000280  0.0010    1.4233   
    13. B(C  12,C   1)                1.4533  0.000726 -0.0007    1.4526   
    14. B(O  14,C  12)                1.3084  0.002874 -0.0020    1.3064   
    15. B(H  16,C   0)                1.0882 -0.000158  0.0002    1.0884   
    16. B(H  19,C  10)                1.0995 -0.000192  0.0002    1.0997   
    17. B(H  20,C   3)                1.0881  0.000020  0.0000    1.0881   
    18. B(H  21,C   6)                1.1009 -0.000532  0.0007    1.1016   
    19. B(H  22,C   6)                1.0929  0.000116 -0.0001    1.0928   
    20. B(H  23,C   7)                1.0930  0.000197 -0.0003    1.0927   
    21. B(H  24,C   9)                1.0957  0.000007  0.0000    1.0957   
    22. B(H  25,C   9)                1.1003 -0.000029  0.0000    1.1003   
    23. B(H  26,C   9)                1.1006  0.000011 -0.0000    1.1006   
    24. B(H  27,C  10)                1.0928  0.000115 -0.0002    1.0926   
    25. B(H  28,C  10)                1.1006  0.000106 -0.0002    1.1004   
    26. B(C  29,H  18)                1.1004  0.000018 -0.0001    1.1004   
    27. B(C  29,H  17)                1.1027 -0.000113  0.0001    1.1028   
    28. B(C  29,H  15)                1.0927 -0.000223  0.0003    1.0931   
    29. B(C  29,C  11)                1.5183  0.000960 -0.0012    1.5171   
    30. B(C  30,C   0)                1.3814 -0.000785  0.0009    1.3823   
    31. B(C  31,C   3)                1.3816 -0.000798  0.0009    1.3825   
    32. B(C  31,C  30)                1.4232  0.000817 -0.0008    1.4223   
    33. B(C  31,H  13)                1.0894  0.000045 -0.0001    1.0893   
    34. B(H  32,C  30)                1.0894  0.000049 -0.0001    1.0893   
    35. B(O  33,C   4)                1.3089  0.001847 -0.0016    1.3073   
    36. A(C   1,C   0,C  30)          122.50  0.000737   -0.12    122.38   
    37. A(H  16,C   0,C  30)          120.74 -0.000747    0.07    120.82   
    38. A(C   1,C   0,H  16)          116.75  0.000010    0.05    116.80   
    39. A(C   2,C   1,C  12)          121.59 -0.000158   -0.01    121.58   
    40. A(C   0,C   1,C  12)          120.31  0.000797   -0.07    120.23   
    41. A(C   0,C   1,C   2)          118.10 -0.000639    0.09    118.19   
    42. A(C   1,C   2,C   4)          121.98  0.000244   -0.07    121.91   
    43. A(C   1,C   2,C   3)          117.89 -0.000787    0.11    118.00   
    44. A(C   3,C   2,C   4)          120.13  0.000543   -0.04    120.09   
    45. A(C   2,C   3,H  20)          116.67 -0.000183    0.08    116.75   
    46. A(C   2,C   3,C  31)          122.59  0.000851   -0.14    122.45   
    47. A(H  20,C   3,C  31)          120.74 -0.000668    0.06    120.80   
    48. A(C   5,C   4,O  33)          124.17  0.001716   -0.28    123.89   
    49. A(C   2,C   4,C   5)          115.11 -0.000398    0.05    115.16   
    50. A(C   2,C   4,O  33)          120.67 -0.001366    0.25    120.92   
    51. A(C   4,C   5,C  11)          122.81  0.000120   -0.08    122.74   
    52. A(C   6,C   5,C  11)          121.17 -0.001729    0.24    121.41   
    53. A(C   4,C   5,C   6)          116.02  0.001608   -0.16    115.86   
    54. A(C   5,C   6,C   7)          113.47 -0.000339    0.05    113.52   
    55. A(H  21,C   6,H  22)          107.52  0.000207   -0.23    107.29   
    56. A(C   7,C   6,H  22)          110.16  0.000103   -0.03    110.13   
    57. A(C   5,C   6,H  22)          107.37  0.000621   -0.06    107.31   
    58. A(C   7,C   6,H  21)          107.76 -0.000643    0.24    107.99   
    59. A(C   5,C   6,H  21)          110.42  0.000088    0.04    110.46   
    60. A(C   8,C   7,H  23)          116.40 -0.000441    0.08    116.48   
    61. A(C   6,C   7,H  23)          113.89 -0.001245    0.11    114.00   
    62. A(C   6,C   7,C   8)          129.71  0.001687   -0.21    129.50   
    63. A(C   9,C   8,C  10)          114.11 -0.000476    0.06    114.17   
    64. A(C   7,C   8,C  10)          125.10  0.000613   -0.08    125.03   
    65. A(C   7,C   8,C   9)          120.79 -0.000138    0.00    120.79   
    66. A(C   8,C   9,H  25)          111.27  0.000352   -0.07    111.20   
    67. A(C   8,C   9,H  24)          111.83 -0.000194    0.03    111.86   
    68. A(H  25,C   9,H  26)          106.01 -0.000308    0.11    106.12   
    69. A(H  24,C   9,H  26)          108.04  0.000022   -0.01    108.03   
    70. A(C   8,C   9,H  26)          111.32  0.000088   -0.03    111.30   
    71. A(H  24,C   9,H  25)          108.11  0.000026   -0.04    108.08   
    72. A(C   8,C  10,H  19)          110.83  0.000067   -0.03    110.79   
    73. A(H  27,C  10,H  28)          107.66 -0.000015    0.02    107.68   
    74. A(H  19,C  10,H  28)          106.05 -0.000198    0.09    106.14   
    75. A(C   8,C  10,H  28)          110.61  0.000203   -0.03    110.58   
    76. A(H  19,C  10,H  27)          108.47  0.000319   -0.11    108.35   
    77. A(C   8,C  10,H  27)          112.93 -0.000366    0.07    113.00   
    78. A(C  12,C  11,C  29)          114.66 -0.000169    0.01    114.67   
    79. A(C   5,C  11,C  29)          122.31 -0.000360    0.10    122.41   
    80. A(C   5,C  11,C  12)          123.03  0.000530   -0.11    122.92   
    81. A(C  11,C  12,O  14)          123.00  0.001245   -0.23    122.77   
    82. A(C   1,C  12,O  14)          121.56 -0.000882    0.18    121.74   
    83. A(C   1,C  12,C  11)          115.42 -0.000383    0.05    115.47   
    84. A(H  17,C  29,H  18)          104.44 -0.000482    0.23    104.67   
    85. A(H  15,C  29,H  18)          108.09  0.000166   -0.10    107.99   
    86. A(C  11,C  29,H  18)          110.68 -0.000046    0.02    110.71   
    87. A(H  15,C  29,H  17)          107.48  0.000083   -0.07    107.41   
    88. A(C  11,C  29,H  17)          111.82  0.000379   -0.07    111.76   
    89. A(C  11,C  29,H  15)          113.82 -0.000130   -0.00    113.82   
    90. A(C  31,C  30,H  32)          120.11  0.000095    0.00    120.11   
    91. A(C   0,C  30,H  32)          120.44 -0.000049   -0.03    120.41   
    92. A(C   0,C  30,C  31)          119.45 -0.000046    0.03    119.48   
    93. A(H  13,C  31,C  30)          120.12  0.000125   -0.00    120.12   
    94. A(C   3,C  31,C  30)          119.47 -0.000116    0.03    119.50   
    95. A(C   3,C  31,H  13)          120.41 -0.000009   -0.03    120.38   
    96. D(C   2,C   1,C   0,H  16)   -179.87  0.000078   -0.16   -180.02   
    97. D(C  12,C   1,C   0,H  16)     -0.30  0.000079   -0.13     -0.43   
    98. D(C   2,C   1,C   0,C  30)     -0.26  0.000023   -0.03     -0.29   
    99. D(C  12,C   1,C   0,C  30)    179.30  0.000023    0.00    179.30   
   100. D(C   3,C   2,C   1,C  12)   -179.19 -0.000021    0.00   -179.19   
   101. D(C   4,C   2,C   1,C   0)   -179.78 -0.000045    0.07   -179.71   
   102. D(C   4,C   2,C   1,C  12)      0.66 -0.000050    0.04      0.70   
   103. D(C   3,C   2,C   1,C   0)      0.37 -0.000016    0.03      0.40   
   104. D(C  31,C   3,C   2,C   1)     -0.20 -0.000012   -0.00     -0.21   
   105. D(C  31,C   3,C   2,C   4)    179.94  0.000016   -0.04    179.90   
   106. D(H  20,C   3,C   2,C   1)    179.82 -0.000019    0.05    179.87   
   107. D(H  20,C   3,C   2,C   4)     -0.03  0.000010    0.01     -0.02   
   108. D(C   5,C   4,C   2,C   3)    177.32 -0.000763    1.56    178.89   
   109. D(O  33,C   4,C   2,C   1)    179.87  0.000425    0.18    180.05   
   110. D(C   5,C   4,C   2,C   1)     -2.52 -0.000732    1.52     -1.00   
   111. D(O  33,C   4,C   2,C   3)     -0.28  0.000394    0.22     -0.06   
   112. D(C  11,C   5,C   4,O  33)   -179.72 -0.000400   -0.57   -180.29   
   113. D(C  11,C   5,C   4,C   2)      2.77  0.000888   -1.80      0.97   
   114. D(C   6,C   5,C   4,O  33)      0.70 -0.000232   -0.89     -0.19   
   115. D(C   6,C   5,C   4,C   2)   -176.81  0.001056   -2.12   -178.93   
   116. D(H  22,C   6,C   5,C  11)   -157.90 -0.000288    1.07   -156.83   
   117. D(H  22,C   6,C   5,C   4)     21.68 -0.000445    1.39     23.07   
   118. D(H  21,C   6,C   5,C  11)    -40.96  0.000364    0.79    -40.17   
   119. D(H  21,C   6,C   5,C   4)    138.62  0.000207    1.11    139.74   
   120. D(C   7,C   6,C   5,C  11)     80.13 -0.000640    1.15     81.28   
   121. D(C   7,C   6,C   5,C   4)   -100.29 -0.000797    1.47    -98.81   
   122. D(H  23,C   7,C   6,C   5)    -59.45  0.000457   -0.55    -60.00   
   123. D(C   8,C   7,C   6,H  22)     -0.15  0.000091   -1.01     -1.15   
   124. D(C   8,C   7,C   6,H  21)   -117.17  0.000157   -0.85   -118.02   
   125. D(H  23,C   7,C   6,H  21)     63.12 -0.000118   -0.30     62.82   
   126. D(C   8,C   7,C   6,C   5)    120.26  0.000732   -1.10    119.16   
   127. D(H  23,C   7,C   6,H  22)   -179.86 -0.000184   -0.46   -180.31   
   128. D(C  10,C   8,C   7,H  23)    179.97  0.000513   -0.83    179.14   
   129. D(C  10,C   8,C   7,C   6)      0.26  0.000234   -0.26      0.00   
   130. D(C   9,C   8,C   7,H  23)     -0.28  0.000310   -0.35     -0.63   
   131. D(C   9,C   8,C   7,C   6)   -179.98  0.000031    0.22   -179.76   
   132. D(H  26,C   9,C   8,C  10)    -59.16 -0.000086    0.23    -58.93   
   133. D(H  26,C   9,C   8,C   7)    121.06  0.000093   -0.21    120.85   
   134. D(H  25,C   9,C   8,C  10)     58.85 -0.000186    0.31     59.16   
   135. D(H  24,C   9,C   8,C  10)    179.87 -0.000041    0.24    180.11   
   136. D(H  24,C   9,C   8,C   7)      0.09  0.000139   -0.20     -0.11   
   137. D(H  25,C   9,C   8,C   7)   -120.93 -0.000007   -0.13   -121.06   
   138. D(H  28,C  10,C   8,C   9)     59.80  0.000391   -1.07     58.73   
   139. D(H  28,C  10,C   8,C   7)   -120.43  0.000201   -0.61   -121.05   
   140. D(H  27,C  10,C   8,C   9)   -179.47  0.000265   -1.02   -180.49   
   141. D(H  27,C  10,C   8,C   7)      0.30  0.000075   -0.56     -0.26   
   142. D(H  19,C  10,C   8,C   9)    -57.54  0.000468   -1.14    -58.68   
   143. D(H  19,C  10,C   8,C   7)    122.23  0.000278   -0.68    121.55   
   144. D(C  29,C  11,C   5,C   6)     -0.97 -0.000480    0.87     -0.09   
   145. D(C  29,C  11,C   5,C   4)    179.48 -0.000317    0.55    180.02   
   146. D(C  12,C  11,C   5,C   6)    178.42 -0.000432    0.80    179.22   
   147. D(C  12,C  11,C   5,C   4)     -1.14 -0.000270    0.47     -0.67   
   148. D(O  14,C  12,C  11,C  29)     -0.01  0.000418    0.29      0.28   
   149. D(C   1,C  12,C  11,C  29)    178.55 -0.000509    1.05    179.60   
   150. D(C   1,C  12,C  11,C   5)     -0.87 -0.000552    1.12      0.25   
   151. D(O  14,C  12,C   1,C   2)    179.67 -0.000193   -0.54    179.13   
   152. D(O  14,C  12,C   1,C   0)      0.12 -0.000191   -0.56     -0.45   
   153. D(O  14,C  12,C  11,C   5)   -179.44  0.000375    0.36   -179.08   
   154. D(C  11,C  12,C   1,C   2)      1.08  0.000687   -1.38     -0.30   
   155. D(C  11,C  12,C   1,C   0)   -178.47  0.000688   -1.40   -179.87   
   156. D(H  17,C  29,C  11,C   5)    114.96  0.000251   -0.11    114.85   
   157. D(H  15,C  29,C  11,C  12)    173.49 -0.000103    0.11    173.60   
   158. D(H  15,C  29,C  11,C   5)     -7.08 -0.000055    0.04     -7.04   
   159. D(H  18,C  29,C  11,C  12)     51.52 -0.000191    0.22     51.74   
   160. D(H  18,C  29,C  11,C   5)   -129.05 -0.000143    0.15   -128.90   
   161. D(H  17,C  29,C  11,C  12)    -64.47  0.000203   -0.03    -64.51   
   162. D(H  32,C  30,C   0,H  16)     -0.35 -0.000055    0.11     -0.24   
   163. D(H  32,C  30,C   0,C   1)   -179.94 -0.000000   -0.02   -179.97   
   164. D(C  31,C  30,C   0,H  16)    179.56 -0.000062    0.13    179.69   
   165. D(C  31,C  30,C   0,C   1)     -0.02 -0.000007   -0.01     -0.03   
   166. D(H  13,C  31,C  30,H  32)     -0.04 -0.000042    0.07      0.03   
   167. D(H  13,C  31,C  30,C   0)   -179.95 -0.000034    0.05   -179.90   
   168. D(C   3,C  31,C  30,H  32)   -179.88 -0.000024    0.05   -179.83   
   169. D(C   3,C  31,C  30,C   0)      0.20 -0.000017    0.03      0.23   
   170. D(C  30,C  31,C   3,H  20)    179.89  0.000035   -0.08    179.81   
   171. D(C  30,C  31,C   3,C   2)     -0.08  0.000028   -0.03     -0.11   
   172. D(H  13,C  31,C   3,H  20)      0.05  0.000052   -0.10     -0.06   
   173. D(H  13,C  31,C   3,C   2)   -179.93  0.000045   -0.05   -179.98   
    ----------------------------------------------------------------------------

         *************************************************************
         *                GEOMETRY OPTIMIZATION CYCLE   6            *
         *************************************************************
---------------------------------
CARTESIAN COORDINATES (ANGSTROEM)
---------------------------------
  C     -4.015606   -0.557047    0.498436
  C     -2.682930   -0.253380    0.108042
  C     -1.799410   -1.350287   -0.213706
  C     -2.317841   -2.671419   -0.129373
  C     -0.418002   -1.133609   -0.616862
  C     -0.013768    0.232772   -0.691148
  C      1.426041    0.477498   -1.137453
  C      2.379695    0.732894    0.011624
  C      3.468354    0.039965    0.389961
  C      4.285716    0.474051    1.587920
  C      3.987089   -1.203497   -0.295679
  C     -0.889264    1.317205   -0.373250
  C     -2.240741    1.128083    0.030905
  H     -3.982919   -3.960310    0.303416
  O     -3.042632    2.122500    0.304381
  H      0.616015    2.894654   -0.658794
  H     -4.661569    0.286090    0.736014
  H     -1.002844    3.317609   -1.235424
  H     -0.684373    3.298218    0.479077
  H      5.021083   -1.056819   -0.640177
  H     -1.635849   -3.481872   -0.378237
  H      1.476221    1.341063   -1.819619
  H      1.745077   -0.401855   -1.702413
  H      2.122039    1.604727    0.617803
  H      3.876032    1.375894    2.056297
  H      5.328652    0.680293    1.304409
  H      4.327349   -0.317509    2.351419
  H      3.378584   -1.504316   -1.151883
  H      4.015991   -2.049462    0.407430
  C     -0.450416    2.767096   -0.455778
  C     -4.487895   -1.854006    0.573017
  C     -3.621046   -2.934261    0.249787
  H     -5.515846   -2.049955    0.875608
  O      0.362937   -2.141390   -0.906066

----------------------------
CARTESIAN COORDINATES (A.U.)
----------------------------
  NO LB      ZA    FRAG     MASS         X           Y           Z
   0 C     6.0000    0    12.011   -7.588396   -1.052667    0.941908
   1 C     6.0000    0    12.011   -5.070003   -0.478819    0.204170
   2 C     6.0000    0    12.011   -3.400393   -2.551673   -0.403846
   3 C     6.0000    0    12.011   -4.380085   -5.048250   -0.244480
   4 C     6.0000    0    12.011   -0.789909   -2.142211   -1.165700
   5 C     6.0000    0    12.011   -0.026018    0.439876   -1.306080
   6 C     6.0000    0    12.011    2.694826    0.902340   -2.149474
   7 C     6.0000    0    12.011    4.496972    1.384970    0.021966
   8 C     6.0000    0    12.011    6.554240    0.075522    0.736919
   9 C     6.0000    0    12.011    8.098829    0.895827    3.000734
  10 C     6.0000    0    12.011    7.534507   -2.274281   -0.558752
  11 C     6.0000    0    12.011   -1.680465    2.489156   -0.705340
  12 C     6.0000    0    12.011   -4.234387    2.131767    0.058403
  13 H     1.0000    0     1.008   -7.526626   -7.483902    0.573373
  14 O     8.0000    0    15.999   -5.749740    4.010944    0.575197
  15 H     1.0000    0     1.008    1.164099    5.470103   -1.244941
  16 H     1.0000    0     1.008   -8.809089    0.540633    1.390866
  17 H     1.0000    0     1.008   -1.895100    6.269373   -2.334612
  18 H     1.0000    0     1.008   -1.293278    6.232729    0.905325
  19 H     1.0000    0     1.008    9.488472   -1.997098   -1.209759
  20 H     1.0000    0     1.008   -3.091307   -6.579785   -0.714764
  21 H     1.0000    0     1.008    2.789653    2.534243   -3.438582
  22 H     1.0000    0     1.008    3.297717   -0.759396   -3.217094
  23 H     1.0000    0     1.008    4.010073    3.032495    1.167478
  24 H     1.0000    0     1.008    7.324639    2.600063    3.885838
  25 H     1.0000    0     1.008   10.069694    1.285567    2.464976
  26 H     1.0000    0     1.008    8.177504   -0.600004    4.443538
  27 H     1.0000    0     1.008    6.384599   -2.842745   -2.176743
  28 H     1.0000    0     1.008    7.589123   -3.872922    0.769931
  29 C     6.0000    0    12.011   -0.851163    5.229053   -0.861295
  30 C     6.0000    0    12.011   -8.480893   -3.503563    1.082845
  31 C     6.0000    0    12.011   -6.842786   -5.544951    0.472028
  32 H     1.0000    0     1.008  -10.423438   -3.873853    1.654660
  33 O     8.0000    0    15.999    0.685852   -4.046641   -1.712217

--------------------------------
INTERNAL COORDINATES (ANGSTROEM)
--------------------------------
 C      0   0   0     0.000000000000     0.00000000     0.00000000
 C      1   0   0     1.421494459651     0.00000000     0.00000000
 C      2   1   0     1.444761130915   118.18331418     0.00000000
 C      3   2   1     1.421713922033   117.98952160     0.40224992
 C      3   2   1     1.455256860312   121.94815770   180.27800684
 C      5   3   2     1.426857319381   115.20972884   358.99359885
 C      6   5   3     1.527130706825   115.83489835   181.06796320
 C      7   6   5     1.514945911137   113.50619387   261.18521679
 C      8   7   6     1.344793135723   129.50346619   119.15805723
 C      9   8   7     1.513809227436   120.79580011   180.23891286
 C      9   8   7     1.511749308641   125.03027120     0.00000000
 C      6   5   3     1.429526435441   122.77626247     0.97859505
 C     12   6   5     1.423235753048   122.94982608   359.34911562
 H      4   3   2     2.149658556857   148.38117063   359.76352044
 O     13  12   6     1.306401078163   122.76297179   180.88446274
 H     12   6   5     2.199032674967    95.51282204   176.82007868
 H      1   2   3     1.088390079551   116.80017713   179.98056769
 H     16  12   6     1.769772492511    65.64406326   141.39987602
 H     18  16  12     1.743935918315    60.65792323    74.46282196
 H     11   9   8     1.099698704969   110.79360286   121.54867199
 H      4   3   2     1.088062940721   116.74581306   179.86272746
 H      7   6   5     1.101641876565   110.45886379   139.73620479
 H      7   6   5     1.092806010473   107.30067316    23.08174767
 H      8   7   6     1.092672130597   114.00786050   300.00170816
 H     10   9   8     1.095690207675   111.86472456   359.89393795
 H     10   9   8     1.100286911214   111.20063130   238.94635277
 H     10   9   8     1.100559418514   111.29537438   120.85378266
 H     11   9   8     1.092636644661   113.00164679   359.73794487
 H     11   9   8     1.100387798928   110.58328920   238.95305198
 C     16  12   6     1.093051496291    39.13348549   174.04148801
 C      1   2   3     1.382287834074   122.38321698   359.71292876
 C     14   4   3     1.089313414035    33.69670796     0.04148231
 H     31   1   2     1.089329737123   120.40996939   180.03429455
 O      5   3   2     1.307335909618   120.90032030   180.13855416

---------------------------
INTERNAL COORDINATES (A.U.)
---------------------------
 C      0   0   0     0.000000000000     0.00000000     0.00000000
 C      1   0   0     2.686235229626     0.00000000     0.00000000
 C      2   1   0     2.730202866364   118.18331418     0.00000000
 C      3   2   1     2.686649953426   117.98952160     0.40224992
 C      3   2   1     2.750036920500   121.94815770   180.27800684
 C      5   3   2     2.696369565811   115.20972884   358.99359885
 C      6   5   3     2.885858806602   115.83489835   181.06796320
 C      7   6   5     2.862832879754   113.50619387   261.18521679
 C      8   7   6     2.541290733293   129.50346619   119.15805723
 C      9   8   7     2.860684858856   120.79580011   180.23891286
 C      9   8   7     2.856792176477   125.03027120     0.00000000
 C      6   5   3     2.701413464184   122.77626247     0.97859505
 C     12   6   5     2.689525797266   122.94982608   359.34911562
 H      4   3   2     4.062265953900   148.38117063   359.76352044
 O     13  12   6     2.468740258788   122.76297179   180.88446274
 H     12   6   5     4.155569515232    95.51282204   176.82007868
 H      1   2   3     2.056759177228   116.80017713   179.98056769
 H     16  12   6     3.344385330193    65.64406326   141.39987602
 H     18  16  12     3.295561280724    60.65792323    74.46282196
 H     11   9   8     2.078129382219   110.79360286   121.54867199
 H      4   3   2     2.056140974432   116.74581306   179.86272746
 H      7   6   5     2.081801444367   110.45886379   139.73620479
 H      7   6   5     2.065104077297   107.30067316    23.08174767
 H      8   7   6     2.064851080996   114.00786050   300.00170816
 H     10   9   8     2.070554420126   111.86472456   359.89393795
 H     10   9   8     2.079240930933   111.20063130   238.94635277
 H     10   9   8     2.079755895100   111.29537438   120.85378266
 H     11   9   8     2.064784022296   113.00164679   359.73794487
 H     11   9   8     2.079431581082   110.58328920   238.95305198
 C     16  12   6     2.065567978262    39.13348549   174.04148801
 C      1   2   3     2.612145444652   122.38321698   359.71292876
 C     14   4   3     2.058504026532    33.69670796     0.04148231
 H     31   1   2     2.058534872698   120.40996939   180.03429455
 O      5   3   2     2.470506834220   120.90032030   180.13855416


           ************************************************************
           *        Program running with 4 parallel MPI-processes     *
           *              working on a common directory               *
           ************************************************************
------------------------------------------------------------------------------
                   ___                                                        
                  /   \      - P O W E R E D   B Y -                         
                 /     \                                                     
                 |  |  |   _    _      __       _____    __    __             
                 |  |  |  | |  | |    /  \     |  _  \  |  |  /  |          
                  \  \/   | |  | |   /    \    | | | |  |  | /  /          
                 / \  \   | |__| |  /  /\  \   | |_| |  |  |/  /          
                |  |  |   |  __  | /  /__\  \  |    /   |      \           
                |  |  |   | |  | | |   __   |  |    \   |  |\   \          
                \     /   | |  | | |  |  |  |  | |\  \  |  | \   \       
                 \___/    |_|  |_| |__|  |__|  |_| \__\ |__|  \__/        
                                                                              
                      - O R C A' S   B I G   F R I E N D -                    
                                      &                                       
                       - I N T E G R A L  F E E D E R -                       
                                                                              
 v1 FN, 2020, v2 2021                                                         
------------------------------------------------------------------------------


Reading SHARK input file MK1_2e_0H_B3LYP_631Gd_opt.SHARKINP.tmp ... ok
----------------------
SHARK INTEGRAL PACKAGE
----------------------

Number of atoms                             ...     34
Number of basis functions                   ...    284
Number of shells                            ...    140
Maximum angular momentum                    ...      2
Integral batch strategy                     ... SHARK/LIBINT Hybrid
RI-J (if used) integral strategy            ... SPLIT-RIJ (Revised 2003 algorithm where possible)
Printlevel                                  ...      1
Contraction scheme used                     ... SEGMENTED contraction
Coulomb Range Separation                    ... NOT USED
Exchange Range Separation                   ... NOT USED
Finite Nucleus Model                        ... NOT USED
Auxiliary Coulomb fitting basis             ... AVAILABLE
   # of basis functions in Aux-J            ...   1058
   # of shells in Aux-J                     ...    350
   Maximum angular momentum in Aux-J        ...      4
Auxiliary J/K fitting basis                 ... NOT available
Auxiliary Correlation fitting basis         ... NOT available
Auxiliary 'external' fitting basis          ... NOT available
Integral threshold                          ...     2.500000e-11
Primitive cut-off                           ...     2.500000e-12
Primitive pair pre-selection threshold      ...     2.500000e-12

Calculating pre-screening integrals         ... done (  0.1 sec) Dimension = 140
Organizing shell pair data                  ... done (  0.1 sec)
Shell pair information
Total number of shell pairs                 ...      9870
Shell pairs after pre-screening             ...      7585
Total number of primitive shell pairs       ...     56371
Primitive shell pairs kept                  ...     24677
          la=0 lb=0:   2701 shell pairs
          la=1 lb=0:   2563 shell pairs
          la=1 lb=1:    605 shell pairs
          la=2 lb=0:   1059 shell pairs
          la=2 lb=1:    543 shell pairs
          la=2 lb=2:    114 shell pairs

Calculating one electron integrals          ... done (  0.0 sec)
Calculating RI/J V-Matrix + Cholesky decomp.... done (  0.1 sec)
Calculating Nuclear repulsion               ... done (  0.0 sec) ENN=   1228.731032980872 Eh

SHARK setup successfully completed in   0.5 seconds

Maximum memory used throughout the entire GTOINT-calculation: 19.2 MB
[1717792393.862958] [eu-a2p-137:84422:0]          mpool.c:38   UCX  WARN  object 0x4574f80 was not returned to mpool ucp_requests
[1717792393.862996] [eu-a2p-137:84422:0]          mpool.c:38   UCX  WARN  object 0x4575140 was not returned to mpool ucp_requests
[1717792393.863004] [eu-a2p-137:84422:0]          mpool.c:38   UCX  WARN  object 0x4575300 was not returned to mpool ucp_requests
[1717792393.863009] [eu-a2p-137:84422:0]          mpool.c:38   UCX  WARN  object 0x45754c0 was not returned to mpool ucp_requests
[1717792393.863015] [eu-a2p-137:84422:0]          mpool.c:38   UCX  WARN  object 0x4575680 was not returned to mpool ucp_requests
[1717792393.863020] [eu-a2p-137:84422:0]          mpool.c:38   UCX  WARN  object 0x4575840 was not returned to mpool ucp_requests
[1717792393.863026] [eu-a2p-137:84422:0]          mpool.c:38   UCX  WARN  object 0x4575a00 was not returned to mpool ucp_requests
[1717792393.863031] [eu-a2p-137:84422:0]          mpool.c:38   UCX  WARN  object 0x4575bc0 was not returned to mpool ucp_requests
[1717792393.863036] [eu-a2p-137:84422:0]          mpool.c:38   UCX  WARN  object 0x4575d80 was not returned to mpool ucp_requests
[1717792393.863042] [eu-a2p-137:84422:0]          mpool.c:38   UCX  WARN  object 0x4575f40 was not returned to mpool ucp_requests
[1717792393.863047] [eu-a2p-137:84422:0]          mpool.c:38   UCX  WARN  object 0x4576100 was not returned to mpool ucp_requests
[1717792393.863053] [eu-a2p-137:84422:0]          mpool.c:38   UCX  WARN  object 0x45762c0 was not returned to mpool ucp_requests
[1717792393.863058] [eu-a2p-137:84422:0]          mpool.c:38   UCX  WARN  object 0x4576480 was not returned to mpool ucp_requests
[1717792393.863064] [eu-a2p-137:84422:0]          mpool.c:38   UCX  WARN  object 0x4576640 was not returned to mpool ucp_requests
[1717792393.863069] [eu-a2p-137:84422:0]          mpool.c:38   UCX  WARN  object 0x4576800 was not returned to mpool ucp_requests
[1717792393.863074] [eu-a2p-137:84422:0]          mpool.c:38   UCX  WARN  object 0x45769c0 was not returned to mpool ucp_requests
[1717792393.863080] [eu-a2p-137:84422:0]          mpool.c:38   UCX  WARN  object 0x4576b80 was not returned to mpool ucp_requests
[1717792393.863085] [eu-a2p-137:84422:0]          mpool.c:38   UCX  WARN  object 0x4576d40 was not returned to mpool ucp_requests
[1717792393.863149] [eu-a2p-137:84423:0]          mpool.c:38   UCX  WARN  object 0x3fc6f80 was not returned to mpool ucp_requests
[1717792393.863172] [eu-a2p-137:84423:0]          mpool.c:38   UCX  WARN  object 0x3fc7140 was not returned to mpool ucp_requests
[1717792393.863178] [eu-a2p-137:84423:0]          mpool.c:38   UCX  WARN  object 0x3fc7300 was not returned to mpool ucp_requests
[1717792393.863183] [eu-a2p-137:84423:0]          mpool.c:38   UCX  WARN  object 0x3fc74c0 was not returned to mpool ucp_requests
[1717792393.863187] [eu-a2p-137:84423:0]          mpool.c:38   UCX  WARN  object 0x3fc7680 was not returned to mpool ucp_requests
[1717792393.863192] [eu-a2p-137:84423:0]          mpool.c:38   UCX  WARN  object 0x3fc7840 was not returned to mpool ucp_requests
[1717792393.863196] [eu-a2p-137:84423:0]          mpool.c:38   UCX  WARN  object 0x3fc7a00 was not returned to mpool ucp_requests
[1717792393.863200] [eu-a2p-137:84423:0]          mpool.c:38   UCX  WARN  object 0x3fc7bc0 was not returned to mpool ucp_requests
[1717792393.863205] [eu-a2p-137:84423:0]          mpool.c:38   UCX  WARN  object 0x3fc7d80 was not returned to mpool ucp_requests
[1717792393.863209] [eu-a2p-137:84423:0]          mpool.c:38   UCX  WARN  object 0x3fc7f40 was not returned to mpool ucp_requests
[1717792393.863213] [eu-a2p-137:84423:0]          mpool.c:38   UCX  WARN  object 0x3fc8100 was not returned to mpool ucp_requests
[1717792393.863218] [eu-a2p-137:84423:0]          mpool.c:38   UCX  WARN  object 0x3fc82c0 was not returned to mpool ucp_requests
[1717792393.863222] [eu-a2p-137:84423:0]          mpool.c:38   UCX  WARN  object 0x3fc8480 was not returned to mpool ucp_requests
[1717792393.863226] [eu-a2p-137:84423:0]          mpool.c:38   UCX  WARN  object 0x3fc8640 was not returned to mpool ucp_requests
[1717792393.863231] [eu-a2p-137:84423:0]          mpool.c:38   UCX  WARN  object 0x3fc8800 was not returned to mpool ucp_requests
[1717792393.863235] [eu-a2p-137:84423:0]          mpool.c:38   UCX  WARN  object 0x3fc89c0 was not returned to mpool ucp_requests
[1717792393.863239] [eu-a2p-137:84423:0]          mpool.c:38   UCX  WARN  object 0x3fc8b80 was not returned to mpool ucp_requests
[1717792393.863244] [eu-a2p-137:84423:0]          mpool.c:38   UCX  WARN  object 0x3fc8d40 was not returned to mpool ucp_requests
[1717792393.877555] [eu-a2p-137:84421:0]          mpool.c:38   UCX  WARN  object 0x3ec5480 was not returned to mpool ucp_requests
[1717792393.877629] [eu-a2p-137:84421:0]          mpool.c:38   UCX  WARN  object 0x3ec5640 was not returned to mpool ucp_requests
[1717792393.877636] [eu-a2p-137:84421:0]          mpool.c:38   UCX  WARN  object 0x3ec59c0 was not returned to mpool ucp_requests
[1717792393.877642] [eu-a2p-137:84421:0]          mpool.c:38   UCX  WARN  object 0x3ec5d40 was not returned to mpool ucp_requests


           ************************************************************
           *        Program running with 4 parallel MPI-processes     *
           *              working on a common directory               *
           ************************************************************

Diagonalization of the overlap matrix:
Smallest eigenvalue                        ... 3.354e-04
Time for diagonalization                   ...    0.018 sec
Threshold for overlap eigenvalues          ... 1.000e-08
Number of eigenvalues below threshold      ... 0
Time for construction of square roots      ...    0.010 sec
Total time needed                          ...    0.028 sec

-------------------
DFT GRID GENERATION
-------------------

General Integration Accuracy     IntAcc      ... 4.959
Radial Grid Type                 RadialGrid  ... OptM3 with GC (2021)
Angular Grid (max. ang.)         AngularGrid ... 6 (Lebedev-590)
Angular grid pruning method      GridPruning ... 4 (adaptive)
Weight generation scheme         WeightScheme... Becke
Basis function cutoff            BFCut       ... 1.0000e-11
Integration weight cutoff        WCut        ... 1.0000e-14
Angular grids for H and He will be reduced by one unit
Partially contracted basis set               ... off
Rotationally invariant grid construction     ... off

Total number of grid points                  ...   392860
Total number of batches                      ...     6155
Average number of points per batch           ...       63
Average number of grid points per atom       ...    11555
Time for grid setup =    5.363 sec

--------------------
COSX GRID GENERATION
--------------------

GRIDX 1
-------
General Integration Accuracy     IntAcc      ... 4.020
Radial Grid Type                 RadialGrid  ... OptM3 with GC (2021)
Angular Grid (max. ang.)         AngularGrid ... 2 (Lebedev-110)
Angular grid pruning method      GridPruning ... 4 (adaptive)
Weight generation scheme         WeightScheme... Becke
Basis function cutoff            BFCut       ... 1.0000e-11
Integration weight cutoff        WCut        ... 1.0000e-14
Angular grids for H and He will be reduced by one unit
Partially contracted basis set               ... on
Rotationally invariant grid construction     ... off

Total number of grid points                  ...    43600
Total number of batches                      ...      698
Average number of points per batch           ...       62
Average number of grid points per atom       ...     1282
UseSFitting                                  ... on

GRIDX 2
-------
General Integration Accuracy     IntAcc      ... 4.338
Radial Grid Type                 RadialGrid  ... OptM3 with GC (2021)
Angular Grid (max. ang.)         AngularGrid ... 3 (Lebedev-194)
Angular grid pruning method      GridPruning ... 4 (adaptive)
Weight generation scheme         WeightScheme... Becke
Basis function cutoff            BFCut       ... 1.0000e-11
Integration weight cutoff        WCut        ... 1.0000e-14
Angular grids for H and He will be reduced by one unit
Partially contracted basis set               ... on
Rotationally invariant grid construction     ... off

Total number of grid points                  ...    95439
Total number of batches                      ...     1507
Average number of points per batch           ...       63
Average number of grid points per atom       ...     2807
UseSFitting                                  ... on

GRIDX 3
-------
General Integration Accuracy     IntAcc      ... 4.871
Radial Grid Type                 RadialGrid  ... OptM3 with GC (2021)
Angular Grid (max. ang.)         AngularGrid ... 4 (Lebedev-302)
Angular grid pruning method      GridPruning ... 4 (adaptive)
Weight generation scheme         WeightScheme... Becke
Basis function cutoff            BFCut       ... 1.0000e-11
Integration weight cutoff        WCut        ... 1.0000e-14
Angular grids for H and He will be reduced by one unit
Partially contracted basis set               ... on
Rotationally invariant grid construction     ... off

Total number of grid points                  ...   180079
Total number of batches                      ...     2832
Average number of points per batch           ...       63
Average number of grid points per atom       ...     5296
UseSFitting                                  ... on

Time for X-Grid setup             =    2.699 sec


--------------------
CPCM SOLVATION MODEL
--------------------
CPCM parameters:
  Epsilon                                         ...      80.4000
  Refrac                                          ...       1.3300
  Rsolv                                           ...       1.3000
  Surface type                                    ... GAUSSIAN VDW
  Epsilon function type                           ...         CPCM
Radii:
 Radius for C  used is    3.8550 Bohr (=   2.0400 Ang.)
 Radius for H  used is    2.4944 Bohr (=   1.3200 Ang.)
 Radius for O  used is    3.4469 Bohr (=   1.8240 Ang.)
Calculating surface                               ...        done! (  0.0s)
GEPOL surface points                              ...         1812
GEPOL Volume                                      ...    2051.4311
GEPOL Surface-area                                ...    1055.4198
Calculating surface distance matrix               ...        done! (  0.0s)
Performing Cholesky decomposition & store         ...        done! (  0.3s)
Overall time for CPCM initialization              ...                 0.3s
--------------
SCF ITERATIONS
--------------
ITER       Energy         Delta-E        Max-DP      RMS-DP      [F,P]     Damp
               ***  Starting incremental Fock matrix formation  ***
                      *** Initiating the SOSCF procedure ***
                      *** Re-Reading the Fockian *** 
                      *** Removing any level shift *** 
ITER      Energy       Delta-E        Grad      Rot      Max-DP    RMS-DP
  0   -769.49106247 -769.4910624719  0.003112  0.003112  0.011282  0.000315
               *** Restarting incremental Fock matrix formation ***
  1   -769.49344936  -0.0023868889  0.001384  0.003250  0.003392  0.000141
  2   -769.49372644  -0.0002770824  0.000236  0.001602  0.002076  0.000049
  3   -769.49371968   0.0000067612  0.000615  0.001137  0.001422  0.000029
  4   -769.49373404  -0.0000143556  0.000058  0.000246  0.000361  0.000007
  5   -769.49373384   0.0000001984  0.000067  0.000137  0.000202  0.000004
  6   -769.49373431  -0.0000004688  0.000008  0.000034  0.000048  0.000001
  7   -769.49373431   0.0000000006  0.000011  0.000018  0.000025  0.000001
                  ***Gradient check signals convergence***
              ***Rediagonalizing the Fockian in SOSCF/NRSCF***

               *****************************************************
               *                     SUCCESS                       *
               *           SCF CONVERGED AFTER   8 CYCLES          *
               *****************************************************

Old exchange energy                            =    -21.137590644 Eh
New exchange energy                            =    -21.137588909 Eh
Exchange energy change after final integration =      0.000001735 Eh
Total energy after final integration           =   -769.493732574 Eh
Final COS-X integration done in                =    17.346 sec
Total Energy       :         -769.49373257 Eh          -20938.98898 eV
  Last Energy change         ...   -1.9442e-09  Tolerance :   1.0000e-08
  Last MAX-Density change    ...    3.9968e-15  Tolerance :   1.0000e-07
             **** THE GBW FILE WAS UPDATED (MK1_2e_0H_B3LYP_631Gd_opt.gbw) ****
             **** DENSITY MK1_2e_0H_B3LYP_631Gd_opt.scfp WAS UPDATED ****
             **** ENERGY FILE WAS UPDATED (MK1_2e_0H_B3LYP_631Gd_opt.en.tmp) ****
             **** THE GBW FILE WAS UPDATED (MK1_2e_0H_B3LYP_631Gd_opt.gbw) ****
             **** DENSITY MK1_2e_0H_B3LYP_631Gd_opt.scfp WAS UPDATED ****
Total SCF time: 0 days 0 hours 1 min 53 sec 

Maximum memory used throughout the entire SCF-calculation: 109.1 MB

-------------------------   --------------------
FINAL SINGLE POINT ENERGY      -769.493732573984
-------------------------   --------------------


           ************************************************************
           *        Program running with 4 parallel MPI-processes     *
           *              working on a common directory               *
           ************************************************************
------------------------------------------------------------------------------
                         ORCA SCF GRADIENT CALCULATION
------------------------------------------------------------------------------

 ... reading COSX grid (gridx3)
Gradient of the Kohn-Sham DFT energy:
Kohn-Sham wavefunction type      ... RKS
Hartree-Fock exchange scaling    ...    0.200
Number of operators              ...    1
Number of atoms                  ...   34
Basis set dimensions             ...  284
Integral neglect threshold       ... 2.5e-11
Integral primitive cutoff        ... 2.5e-12
SHARK Integral package           ... ON

Nuc. rep. gradient       (SHARK) ... done (  0.0 sec)
HCore & Overlap gradient (SHARK) ... done (  0.3 sec)
RI-J gradient            (SHARK) ... done (  1.3 sec)
COSX-gradient                    ... done ( 22.0 sec)
Exchange-correlation gradient    ... done

------------------
CARTESIAN GRADIENT
------------------

   1   C   :    0.000031173   -0.000669512   -0.000040199
   2   C   :   -0.000392709    0.000387861   -0.000063320
   3   C   :    0.000256786   -0.000289317   -0.000113713
   4   C   :   -0.000569952    0.000228605    0.000130034
   5   C   :    0.000494323    0.000573323    0.000434808
   6   C   :   -0.000420221   -0.000249548   -0.000044756
   7   C   :   -0.000272454    0.000190476   -0.000357831
   8   C   :    0.000550208   -0.000769790    0.000391286
   9   C   :   -0.000143761    0.000619450   -0.000247423
  10   C   :    0.000329672    0.000264665   -0.000241855
  11   C   :   -0.000050707   -0.000069107    0.000289125
  12   C   :    0.000192833   -0.000182283   -0.000499697
  13   C   :    0.000921305   -0.000132244    0.000819923
  14   H   :    0.000119418   -0.000016721    0.000019774
  15   O   :   -0.000723530    0.000471418   -0.000292752
  16   H   :   -0.000261829    0.000024384    0.000006874
  17   H   :   -0.000197256   -0.000207808    0.000088493
  18   H   :   -0.000099897    0.000069542    0.000129741
  19   H   :   -0.000096164   -0.000010480   -0.000015158
  20   H   :   -0.000081663   -0.000020599    0.000317149
  21   H   :   -0.000200848   -0.000192121    0.000046818
  22   H   :    0.000003854    0.000052333    0.000131032
  23   H   :    0.000257706   -0.000093678    0.000067750
  24   H   :   -0.000234805   -0.000122392   -0.000181809
  25   H   :   -0.000065875   -0.000020347   -0.000012876
  26   H   :   -0.000002709   -0.000063190    0.000067390
  27   H   :    0.000026882    0.000023632    0.000005272
  28   H   :   -0.000008576    0.000150965   -0.000350400
  29   H   :   -0.000204839   -0.000208862   -0.000146915
  30   C   :    0.000486529    0.000348095   -0.000182422
  31   C   :   -0.000274809    0.000392031    0.000160412
  32   C   :    0.000273252   -0.000440040   -0.000146686
  33   H   :    0.000009081    0.000091936   -0.000002376
  34   O   :    0.000381920   -0.000170171   -0.000178502

Difference to translation invariance:
           :    0.0000323370   -0.0000394934   -0.0000128087

Difference to rotation invariance:
           :   -0.0013037720    0.0017525020    0.0026957064

Norm of the cartesian gradient     ...    0.0030189236
RMS gradient                       ...    0.0002989180
MAX gradient                       ...    0.0009213050

-------
TIMINGS
-------

Total SCF gradient time            ...       34.855 sec

One electron gradient       ....       0.342 sec  (  1.0%)
RI-J Coulomb gradient       ....       1.330 sec  (  3.8%)
COSX gradient               ....      21.999 sec  ( 63.1%)
XC gradient                 ....       7.232 sec  ( 20.7%)
CPCM gradient               ....       0.608 sec  (  1.7%)
   A-Matrix (El+Nuc)        ....       0.170 sec  (  0.5%)
   Potential                ....       0.438 sec  (  1.3%)

Maximum memory used throughout the entire SCFGRAD-calculation: 88.0 MB
------------------------------------------------------------------------------
                         ORCA GEOMETRY RELAXATION STEP
------------------------------------------------------------------------------

Reading the OPT-File                    .... done
Getting information on internals        .... done
Copying old internal coords+grads       .... done
Making the new internal coordinates     .... (new redundants).... done
Validating the new internal coordinates .... (new redundants).... done
Calculating the B-matrix                .... done
Calculating the G,G- and P matrices     .... done
Transforming gradient to internals      .... done
Projecting the internal gradient        .... done
Number of atoms                         ....  34
Number of internal coordinates          .... 173
Current Energy                          ....  -769.493732574 Eh
Current gradient norm                   ....     0.003018924 Eh/bohr
Maximum allowed component of the step   ....  0.300
Current trust radius                    ....  0.300
Updating the Hessian (BFGS)             .... done
Forming the augmented Hessian           .... done
Diagonalizing the augmented Hessian     .... done
Last element of RFO vector              ....  0.995791326
Lowest eigenvalues of augmented Hessian:
 -0.000106363  0.008874443  0.010739765  0.011236392  0.011315732
Length of the computed step             ....  0.092036881
The final length of the internal step   ....  0.092036881
Converting the step to cartesian space:
 Initial RMS(Int)=    0.0069974345
Transforming coordinates:
 Iter   0:  RMS(Cart)=    0.0173438540 RMS(Int)=    0.8265248819
 Iter   1:  RMS(Cart)=    0.0001952571 RMS(Int)=    0.0001291829
 Iter   2:  RMS(Cart)=    0.0000054422 RMS(Int)=    0.0000030718
 Iter   3:  RMS(Cart)=    0.0000001703 RMS(Int)=    0.0000001258
 Iter   4:  RMS(Cart)=    0.0000000054 RMS(Int)=    0.0000000031
done
Storing new coordinates                 .... done

                                .--------------------.
          ----------------------|Geometry convergence|-------------------------
          Item                value                   Tolerance       Converged
          ---------------------------------------------------------------------
          Energy change      -0.0002057844            0.0000002000      NO
          RMS gradient        0.0002117392            0.0000080000      NO
          MAX gradient        0.0007463306            0.0000300000      NO
          RMS step            0.0069974345            0.0001000000      NO
          MAX step            0.0313044333            0.0002000000      NO
          ........................................................
          Max(Bonds)      0.0010      Max(Angles)    0.12
          Max(Dihed)        1.79      Max(Improp)    0.00
          ---------------------------------------------------------------------

The optimization has not yet converged - more geometry cycles are needed


    ---------------------------------------------------------------------------
                         Redundant Internal Coordinates
                            (Angstroem and degrees)

        Definition                    Value    dE/dq     Step     New-Value
    ----------------------------------------------------------------------------
     1. B(C   1,C   0)                1.4215  0.000478 -0.0009    1.4206   
     2. B(C   2,C   1)                1.4448  0.000437 -0.0010    1.4437   
     3. B(C   3,C   2)                1.4217  0.000416 -0.0008    1.4209   
     4. B(C   4,C   2)                1.4553  0.000516 -0.0006    1.4546   
     5. B(C   5,C   4)                1.4269 -0.000293  0.0004    1.4272   
     6. B(C   6,C   5)                1.5271  0.000103 -0.0004    1.5268   
     7. B(C   7,C   6)                1.5149 -0.000017  0.0000    1.5150   
     8. B(C   8,C   7)                1.3448 -0.000540  0.0005    1.3453   
     9. B(C   9,C   8)                1.5138  0.000081 -0.0003    1.5135   
    10. B(C  10,C   8)                1.5117 -0.000028 -0.0000    1.5117   
    11. B(C  11,C   5)                1.4295  0.000181 -0.0002    1.4293   
    12. B(C  12,C  11)                1.4232  0.000420 -0.0006    1.4226   
    13. B(C  12,C   1)                1.4526  0.000534 -0.0005    1.4520   
    14. B(O  14,C  12)                1.3064  0.000746 -0.0009    1.3055   
    15. B(H  16,C   0)                1.0884 -0.000015  0.0001    1.0885   
    16. B(H  19,C  10)                1.0997 -0.000185  0.0003    1.1000   
    17. B(H  20,C   3)                1.0881 -0.000002  0.0000    1.0881   
    18. B(H  21,C   6)                1.1016 -0.000042  0.0002    1.1018   
    19. B(H  22,C   6)                1.0928  0.000112 -0.0002    1.0926   
    20. B(H  23,C   7)                1.0927 -0.000143  0.0001    1.0928   
    21. B(H  24,C   9)                1.0957 -0.000006  0.0000    1.0957   
    22. B(H  25,C   9)                1.1003 -0.000040  0.0001    1.1004   
    23. B(H  26,C   9)                1.1006  0.000008 -0.0000    1.1005   
    24. B(H  27,C  10)                1.0926  0.000239 -0.0004    1.0922   
    25. B(H  28,C  10)                1.1004  0.000071 -0.0001    1.1002   
    26. B(C  29,H  18)                1.1004  0.000012 -0.0000    1.1004   
    27. B(C  29,H  17)                1.1028 -0.000016  0.0001    1.1029   
    28. B(C  29,H  15)                1.0931 -0.000246  0.0004    1.0934   
    29. B(C  29,C  11)                1.5171  0.000451 -0.0009    1.5162   
    30. B(C  30,C   0)                1.3823 -0.000287  0.0004    1.3827   
    31. B(C  31,C   3)                1.3825 -0.000248  0.0004    1.3829   
    32. B(C  31,C  30)                1.4223  0.000157 -0.0003    1.4219   
    33. B(C  31,H  13)                1.0893 -0.000032  0.0000    1.0893   
    34. B(H  32,C  30)                1.0893 -0.000026 -0.0000    1.0893   
    35. B(O  33,C   4)                1.3073  0.000394 -0.0005    1.3069   
    36. A(C   1,C   0,C  30)          122.38  0.000378   -0.08    122.31   
    37. A(H  16,C   0,C  30)          120.82 -0.000485    0.12    120.94   
    38. A(C   1,C   0,H  16)          116.80  0.000107   -0.05    116.76   
    39. A(C   2,C   1,C  12)          121.61 -0.000126    0.01    121.62   
    40. A(C   0,C   1,C  12)          120.21  0.000430   -0.07    120.13   
    41. A(C   0,C   1,C   2)          118.18 -0.000304    0.06    118.24   
    42. A(C   1,C   2,C   4)          121.95 -0.000108   -0.00    121.95   
    43. A(C   1,C   2,C   3)          117.99 -0.000280    0.06    118.05   
    44. A(C   3,C   2,C   4)          120.06  0.000388   -0.06    120.00   
    45. A(C   2,C   3,H  20)          116.75  0.000094   -0.04    116.71   
    46. A(C   2,C   3,C  31)          122.46  0.000390   -0.08    122.38   
    47. A(H  20,C   3,C  31)          120.80 -0.000484    0.12    120.91   
    48. A(C   5,C   4,O  33)          123.88 -0.000303   -0.01    123.87   
    49. A(C   2,C   4,C   5)          115.21  0.000076    0.02    115.23   
    50. A(C   2,C   4,O  33)          120.90  0.000224   -0.01    120.89   
    51. A(C   4,C   5,C  11)          122.78  0.000256   -0.05    122.73   
    52. A(C   6,C   5,C  11)          121.39  0.000383   -0.01    121.38   
    53. A(C   4,C   5,C   6)          115.83 -0.000639    0.06    115.89   
    54. A(C   5,C   6,C   7)          113.51 -0.000164    0.08    113.58   
    55. A(H  21,C   6,H  22)          107.30  0.000054   -0.03    107.27   
    56. A(C   7,C   6,H  22)          110.12 -0.000306    0.07    110.19   
    57. A(C   5,C   6,H  22)          107.30  0.000177   -0.11    107.19   
    58. A(C   7,C   6,H  21)          107.99  0.000138    0.01    108.00   
    59. A(C   5,C   6,H  21)          110.46  0.000106   -0.04    110.42   
    60. A(C   8,C   7,H  23)          116.48  0.000360   -0.06    116.42   
    61. A(C   6,C   7,H  23)          114.01 -0.000177    0.10    114.11   
    62. A(C   6,C   7,C   8)          129.50 -0.000184   -0.03    129.48   
    63. A(C   9,C   8,C  10)          114.17  0.000196   -0.01    114.16   
    64. A(C   7,C   8,C  10)          125.03 -0.000541    0.06    125.09   
    65. A(C   7,C   8,C   9)          120.80  0.000344   -0.04    120.75   
    66. A(C   8,C   9,H  25)          111.20  0.000106   -0.04    111.16   
    67. A(C   8,C   9,H  24)          111.86 -0.000075    0.02    111.88   
    68. A(H  25,C   9,H  26)          106.12 -0.000075    0.03    106.15   
    69. A(H  24,C   9,H  26)          108.03 -0.000005    0.01    108.05   
    70. A(C   8,C   9,H  26)          111.30  0.000003    0.01    111.30   
    71. A(H  24,C   9,H  25)          108.08  0.000046   -0.02    108.05   
    72. A(C   8,C  10,H  19)          110.79 -0.000156    0.03    110.82   
    73. A(H  27,C  10,H  28)          107.68 -0.000056    0.01    107.69   
    74. A(H  19,C  10,H  28)          106.14 -0.000025   -0.00    106.14   
    75. A(C   8,C  10,H  28)          110.58  0.000289   -0.06    110.52   
    76. A(H  19,C  10,H  27)          108.35  0.000076   -0.01    108.34   
    77. A(C   8,C  10,H  27)          113.00 -0.000123    0.04    113.04   
    78. A(C  12,C  11,C  29)          114.65 -0.000149    0.05    114.71   
    79. A(C   5,C  11,C  29)          122.39  0.000321   -0.06    122.34   
    80. A(C   5,C  11,C  12)          122.95 -0.000172    0.00    122.95   
    81. A(C  11,C  12,O  14)          122.76  0.000158   -0.06    122.70   
    82. A(C   1,C  12,O  14)          121.73 -0.000235    0.05    121.78   
    83. A(C   1,C  12,C  11)          115.50  0.000073    0.01    115.51   
    84. A(H  17,C  29,H  18)          104.67 -0.000097    0.06    104.73   
    85. A(H  15,C  29,H  18)          107.99  0.000027   -0.00    107.99   
    86. A(C  11,C  29,H  18)          110.71 -0.000117    0.03    110.74   
    87. A(H  15,C  29,H  17)          107.41 -0.000010   -0.03    107.38   
    88. A(C  11,C  29,H  17)          111.76  0.000055   -0.02    111.73   
    89. A(C  11,C  29,H  15)          113.82  0.000125   -0.03    113.79   
    90. A(C  31,C  30,H  32)          120.11  0.000144   -0.04    120.07   
    91. A(C   0,C  30,H  32)          120.41 -0.000068    0.02    120.43   
    92. A(C   0,C  30,C  31)          119.48 -0.000077    0.01    119.50   
    93. A(H  13,C  31,C  30)          120.12  0.000154   -0.04    120.08   
    94. A(C   3,C  31,C  30)          119.50 -0.000108    0.02    119.52   
    95. A(C   3,C  31,H  13)          120.38 -0.000046    0.02    120.40   
    96. D(C   2,C   1,C   0,H  16)    179.98 -0.000010   -0.02    179.96   
    97. D(C  12,C   1,C   0,H  16)     -0.44 -0.000030   -0.01     -0.45   
    98. D(C   2,C   1,C   0,C  30)     -0.29 -0.000006   -0.01     -0.30   
    99. D(C  12,C   1,C   0,C  30)    179.29 -0.000026    0.00    179.29   
   100. D(C   3,C   2,C   1,C  12)   -179.17  0.000031   -0.02   -179.18   
   101. D(C   4,C   2,C   1,C   0)   -179.72 -0.000027    0.11   -179.61   
   102. D(C   4,C   2,C   1,C  12)      0.71 -0.000009    0.10      0.80   
   103. D(C   3,C   2,C   1,C   0)      0.40  0.000013   -0.00      0.40   
   104. D(C  31,C   3,C   2,C   1)     -0.21 -0.000012    0.02     -0.20   
   105. D(C  31,C   3,C   2,C   4)    179.91  0.000028   -0.10    179.81   
   106. D(H  20,C   3,C   2,C   1)    179.86 -0.000023    0.07    179.93   
   107. D(H  20,C   3,C   2,C   4)     -0.02  0.000017   -0.04     -0.06   
   108. D(C   5,C   4,C   2,C   3)    178.87 -0.000166    0.67    179.54   
   109. D(O  33,C   4,C   2,C   1)   -179.86  0.000028    0.45   -179.42   
   110. D(C   5,C   4,C   2,C   1)     -1.01 -0.000124    0.55     -0.45   
   111. D(O  33,C   4,C   2,C   3)      0.01 -0.000014    0.56      0.57   
   112. D(C  11,C   5,C   4,O  33)    179.80 -0.000029   -0.45    179.35   
   113. D(C  11,C   5,C   4,C   2)      0.98  0.000121   -0.65      0.33   
   114. D(C   6,C   5,C   4,O  33)     -0.12 -0.000076   -0.38     -0.49   
   115. D(C   6,C   5,C   4,C   2)   -178.93  0.000074   -0.58   -179.51   
   116. D(H  22,C   6,C   5,C  11)   -156.83 -0.000080   -0.59   -157.42   
   117. D(H  22,C   6,C   5,C   4)     23.08 -0.000034   -0.67     22.42   
   118. D(H  21,C   6,C   5,C  11)    -40.18  0.000144   -0.72    -40.90   
   119. D(H  21,C   6,C   5,C   4)    139.74  0.000190   -0.79    138.94   
   120. D(C   7,C   6,C   5,C  11)     81.27  0.000286   -0.68     80.59   
   121. D(C   7,C   6,C   5,C   4)    -98.81  0.000332   -0.75    -99.57   
   122. D(H  23,C   7,C   6,C   5)    -60.00 -0.000088    0.15    -59.84   
   123. D(C   8,C   7,C   6,H  22)     -1.15 -0.000082    0.30     -0.86   
   124. D(C   8,C   7,C   6,H  21)   -118.02 -0.000059    0.30   -117.73   
   125. D(H  23,C   7,C   6,H  21)     62.82  0.000039    0.16     62.98   
   126. D(C   8,C   7,C   6,C   5)    119.16 -0.000186    0.29    119.44   
   127. D(H  23,C   7,C   6,H  22)    179.69  0.000016    0.16    179.85   
   128. D(C  10,C   8,C   7,H  23)    179.14 -0.000149    0.13    179.27   
   129. D(C  10,C   8,C   7,C   6)      0.00 -0.000045   -0.01     -0.01   
   130. D(C   9,C   8,C   7,H  23)     -0.62 -0.000079    0.01     -0.61   
   131. D(C   9,C   8,C   7,C   6)   -179.76  0.000025   -0.13   -179.89   
   132. D(H  26,C   9,C   8,C  10)    -58.93  0.000014    0.02    -58.91   
   133. D(H  26,C   9,C   8,C   7)    120.85 -0.000051    0.13    120.99   
   134. D(H  25,C   9,C   8,C  10)     59.16 -0.000010    0.03     59.19   
   135. D(H  24,C   9,C   8,C  10)   -179.89  0.000071   -0.02   -179.91   
   136. D(H  24,C   9,C   8,C   7)     -0.11  0.000006    0.10     -0.01   
   137. D(H  25,C   9,C   8,C   7)   -121.05 -0.000075    0.14   -120.91   
   138. D(H  28,C  10,C   8,C   9)     58.73  0.000239   -1.67     57.06   
   139. D(H  28,C  10,C   8,C   7)   -121.05  0.000304   -1.79   -122.83   
   140. D(H  27,C  10,C   8,C   9)    179.51  0.000290   -1.68    177.83   
   141. D(H  27,C  10,C   8,C   7)     -0.26  0.000355   -1.79     -2.06   
   142. D(H  19,C  10,C   8,C   9)    -58.68  0.000187   -1.65    -60.32   
   143. D(H  19,C  10,C   8,C   7)    121.55  0.000252   -1.76    119.79   
   144. D(C  29,C  11,C   5,C   6)     -0.07  0.000055    0.13      0.06   
   145. D(C  29,C  11,C   5,C   4)   -179.98  0.000007    0.20   -179.78   
   146. D(C  12,C  11,C   5,C   6)    179.25  0.000071    0.03    179.28   
   147. D(C  12,C  11,C   5,C   4)     -0.65  0.000022    0.09     -0.56   
   148. D(O  14,C  12,C  11,C  29)      0.26  0.000277   -0.81     -0.55   
   149. D(C   1,C  12,C  11,C  29)    179.63 -0.000139    0.47    180.11   
   150. D(C   1,C  12,C  11,C   5)      0.26 -0.000156    0.57      0.83   
   151. D(O  14,C  12,C   1,C   2)    179.09 -0.000263    0.68    179.77   
   152. D(O  14,C  12,C   1,C   0)     -0.47 -0.000242    0.67      0.20   
   153. D(O  14,C  12,C  11,C   5)   -179.12  0.000260   -0.71   -179.83   
   154. D(C  11,C  12,C   1,C   2)     -0.29  0.000146   -0.66     -0.95   
   155. D(C  11,C  12,C   1,C   0)   -179.86  0.000167   -0.67   -180.52   
   156. D(H  17,C  29,C  11,C   5)    114.86  0.000141   -0.33    114.53   
   157. D(H  15,C  29,C  11,C  12)    173.59  0.000005   -0.15    173.44   
   158. D(H  15,C  29,C  11,C   5)     -7.03  0.000019   -0.25     -7.28   
   159. D(H  18,C  29,C  11,C  12)     51.73 -0.000033   -0.15     51.58   
   160. D(H  18,C  29,C  11,C   5)   -128.89 -0.000019   -0.25   -129.14   
   161. D(H  17,C  29,C  11,C  12)    -64.52  0.000127   -0.23    -64.75   
   162. D(H  32,C  30,C   0,H  16)     -0.24  0.000015   -0.01     -0.26   
   163. D(H  32,C  30,C   0,C   1)   -179.97  0.000009   -0.02   -179.98   
   164. D(C  31,C  30,C   0,H  16)    179.69 -0.000001    0.02    179.71   
   165. D(C  31,C  30,C   0,C   1)     -0.03 -0.000007    0.02     -0.02   
   166. D(H  13,C  31,C  30,H  32)      0.03 -0.000017    0.06      0.09   
   167. D(H  13,C  31,C  30,C   0)   -179.90 -0.000001    0.02   -179.87   
   168. D(C   3,C  31,C  30,H  32)   -179.83 -0.000005    0.03   -179.80   
   169. D(C   3,C  31,C  30,C   0)      0.24  0.000011   -0.00      0.23   
   170. D(C  30,C  31,C   3,H  20)    179.81  0.000011   -0.07    179.74   
   171. D(C  30,C  31,C   3,C   2)     -0.11 -0.000001   -0.01     -0.12   
   172. D(H  13,C  31,C   3,H  20)     -0.06  0.000022   -0.09     -0.15   
   173. D(H  13,C  31,C   3,C   2)   -179.97  0.000010   -0.04   -180.01   
    ----------------------------------------------------------------------------

         *************************************************************
         *                GEOMETRY OPTIMIZATION CYCLE   7            *
         *************************************************************
---------------------------------
CARTESIAN COORDINATES (ANGSTROEM)
---------------------------------
  C     -4.013859   -0.554083    0.502579
  C     -2.683998   -0.254196    0.102906
  C     -1.805350   -1.351712   -0.225463
  C     -2.323794   -2.671810   -0.138320
  C     -0.426402   -1.137488   -0.636087
  C     -0.015435    0.227873   -0.698668
  C      1.426003    0.470789   -1.139372
  C      2.376119    0.731237    0.011566
  C      3.466800    0.042178    0.392857
  C      4.281093    0.482793    1.590180
  C      3.992211   -1.200292   -0.289417
  C     -0.887759    1.313067   -0.375533
  C     -2.240361    1.126117    0.023733
  H     -3.989318   -3.957300    0.305495
  O     -3.033709    2.121090    0.315208
  H      0.625214    2.884539   -0.646510
  H     -4.655095    0.291389    0.745057
  H     -0.988612    3.315996   -1.230923
  H     -0.679773    3.289283    0.486033
  H      5.015626   -1.039994   -0.659596
  H     -1.643304   -3.482188   -0.391642
  H      1.478327    1.331294   -1.825541
  H      1.745387   -0.410869   -1.700094
  H      2.116544    1.604040    0.615764
  H      3.867164    1.383861    2.056310
  H      5.322987    0.693779    1.306053
  H      4.326386   -0.306864    2.355405
  H      3.370318   -1.523267   -1.127205
  H      4.052323   -2.035832    0.423877
  C     -0.443169    2.760714   -0.449598
  C     -4.487726   -1.850782    0.579679
  C     -3.625231   -2.932124    0.249995
  H     -5.513610   -2.045831    0.889762
  O      0.347923   -2.145788   -0.938805

----------------------------
CARTESIAN COORDINATES (A.U.)
----------------------------
  NO LB      ZA    FRAG     MASS         X           Y           Z
   0 C     6.0000    0    12.011   -7.585094   -1.047066    0.949737
   1 C     6.0000    0    12.011   -5.072020   -0.480361    0.194465
   2 C     6.0000    0    12.011   -3.411616   -2.554365   -0.426063
   3 C     6.0000    0    12.011   -4.391333   -5.048990   -0.261388
   4 C     6.0000    0    12.011   -0.805783   -2.149540   -1.202030
   5 C     6.0000    0    12.011   -0.029167    0.430618   -1.320291
   6 C     6.0000    0    12.011    2.694756    0.889662   -2.153102
   7 C     6.0000    0    12.011    4.490214    1.381837    0.021857
   8 C     6.0000    0    12.011    6.551303    0.079705    0.742392
   9 C     6.0000    0    12.011    8.090094    0.912346    3.005004
  10 C     6.0000    0    12.011    7.544186   -2.268222   -0.546918
  11 C     6.0000    0    12.011   -1.677621    2.481337   -0.709655
  12 C     6.0000    0    12.011   -4.233668    2.128052    0.044849
  13 H     1.0000    0     1.008   -7.538719   -7.478213    0.577303
  14 O     8.0000    0    15.999   -5.732879    4.008279    0.595657
  15 H     1.0000    0     1.008    1.181484    5.450989   -1.221726
  16 H     1.0000    0     1.008   -8.796855    0.550644    1.407954
  17 H     1.0000    0     1.008   -1.868206    6.266324   -2.326107
  18 H     1.0000    0     1.008   -1.284585    6.215845    0.918469
  19 H     1.0000    0     1.008    9.478159   -1.965304   -1.246456
  20 H     1.0000    0     1.008   -3.105395   -6.580382   -0.740096
  21 H     1.0000    0     1.008    2.793634    2.515781   -3.449772
  22 H     1.0000    0     1.008    3.298304   -0.776430   -3.212713
  23 H     1.0000    0     1.008    3.999689    3.031196    1.163625
  24 H     1.0000    0     1.008    7.307880    2.615118    3.885864
  25 H     1.0000    0     1.008   10.058988    1.311053    2.468082
  26 H     1.0000    0     1.008    8.175684   -0.579889    4.451070
  27 H     1.0000    0     1.008    6.368977   -2.878557   -2.130108
  28 H     1.0000    0     1.008    7.657780   -3.847166    0.801012
  29 C     6.0000    0    12.011   -0.837468    5.216993   -0.849618
  30 C     6.0000    0    12.011   -8.480572   -3.497471    1.095434
  31 C     6.0000    0    12.011   -6.850693   -5.540911    0.472423
  32 H     1.0000    0     1.008  -10.419213   -3.866061    1.681407
  33 O     8.0000    0    15.999    0.657479   -4.054951   -1.774084

--------------------------------
INTERNAL COORDINATES (ANGSTROEM)
--------------------------------
 C      0   0   0     0.000000000000     0.00000000     0.00000000
 C      1   0   0     1.420634097158     0.00000000     0.00000000
 C      2   1   0     1.443741810433   118.24354296     0.00000000
 C      3   2   1     1.420928393813   118.05015911     0.39019420
 C      3   2   1     1.454647665984   121.94945884   180.38080167
 C      5   3   2     1.427242634585   115.22801501   359.55173808
 C      6   5   3     1.526751837416   115.89474660   180.49210059
 C      7   6   5     1.514995779060   113.58810652   260.43636167
 C      8   7   6     1.345277032782   129.47333950   119.44377416
 C      9   8   7     1.513537532209   120.74983884   180.10785526
 C      9   8   7     1.511715766419   125.08866254     0.00000000
 C      6   5   3     1.429339403571   122.72884316     0.33191257
 C     12   6   5     1.422637032923   122.95167095   359.42961939
 H      4   3   2     2.150215991128   148.28727243   359.81891611
 O     13  12   6     1.305499724748   122.70319473   180.14164620
 H     12   6   5     2.198190246624    95.44216804   176.88949821
 H      1   2   3     1.088486410065   116.75478877   179.96484698
 H     16  12   6     1.769782053673    65.62935434   141.13929535
 H     18  16  12     1.744715412511    60.65210842    74.46445647
 H     11   9   8     1.100047877876   110.82151361   119.78470495
 H      4   3   2     1.088094229908   116.70886530   179.93499004
 H      7   6   5     1.101832079764   110.41718037   138.94433111
 H      7   6   5     1.092582038203   107.20163179    22.41350014
 H      8   7   6     1.092803787871   114.10223421   300.15146651
 H     10   9   8     1.095691132918   111.88217976     0.00000000
 H     10   9   8     1.100357153481   111.16007934   239.08936203
 H     10   9   8     1.100535542022   111.30368314   120.98488182
 H     11   9   8     1.092224025879   113.03727262   357.94345709
 H     11   9   8     1.100240826883   110.52106115   237.16646279
 C     16  12   6     1.093411685631    39.13276797   173.82450359
 C      1   2   3     1.382722354403   122.30705039   359.70714785
 C     14   4   3     1.089323410040    33.69066235   359.97668517
 H     31   1   2     1.089328118524   120.43322539   180.01308998
 O      5   3   2     1.306861581690   120.89299420   180.54225442

---------------------------
INTERNAL COORDINATES (A.U.)
---------------------------
 C      0   0   0     0.000000000000     0.00000000     0.00000000
 C      1   0   0     2.684609380140     0.00000000     0.00000000
 C      2   1   0     2.728276629809   118.24354296     0.00000000
 C      3   2   1     2.685165520220   118.05015911     0.39019420
 C      3   2   1     2.748885710057   121.94945884   180.38080167
 C      5   3   2     2.697097706023   115.22801501   359.55173808
 C      6   5   3     2.885142847177   115.89474660   180.49210059
 C      7   6   5     2.862927116470   113.58810652   260.43636167
 C      8   7   6     2.542205166212   129.47333950   119.44377416
 C      9   8   7     2.860171429286   120.74983884   180.10785526
 C      9   8   7     2.856728790862   125.08866254     0.00000000
 C      6   5   3     2.701060025172   122.72884316     0.33191257
 C     12   6   5     2.688394380199   122.95167095   359.42961939
 H      4   3   2     4.063319352010   148.28727243   359.81891611
 O     13  12   6     2.467036947684   122.70319473   180.14164620
 H     12   6   5     4.153977556375    95.44216804   176.88949821
 H      1   2   3     2.056941215517   116.75478877   179.96484698
 H     16  12   6     3.344403398172    65.62935434   141.13929535
 H     18  16  12     3.297034311277    60.65210842    74.46445647
 H     11   9   8     2.078789223386   110.82151361   119.78470495
 H      4   3   2     2.056200102426   116.70886530   179.93499004
 H      7   6   5     2.082160876322   110.41718037   138.94433111
 H      7   6   5     2.064680831044   107.20163179    22.41350014
 H      8   7   6     2.065099877187   114.10223421   300.15146651
 H     10   9   8     2.070556168580   111.88217976     0.00000000
 H     10   9   8     2.079373669581   111.16007934   239.08936203
 H     10   9   8     2.079710775069   111.30368314   120.98488182
 H     11   9   8     2.064004285800   113.03727262   357.94345709
 H     11   9   8     2.079153844168   110.52106115   237.16646279
 C     16  12   6     2.066248637471    39.13276797   173.82450359
 C      1   2   3     2.612966569072   122.30705039   359.70714785
 C     14   4   3     2.058522916244    33.69066235   359.97668517
 H     31   1   2     2.058531813991   120.43322539   180.01308998
 O      5   3   2     2.469610484336   120.89299420   180.54225442


           ************************************************************
           *        Program running with 4 parallel MPI-processes     *
           *              working on a common directory               *
           ************************************************************
------------------------------------------------------------------------------
                   ___                                                        
                  /   \      - P O W E R E D   B Y -                         
                 /     \                                                     
                 |  |  |   _    _      __       _____    __    __             
                 |  |  |  | |  | |    /  \     |  _  \  |  |  /  |          
                  \  \/   | |  | |   /    \    | | | |  |  | /  /          
                 / \  \   | |__| |  /  /\  \   | |_| |  |  |/  /          
                |  |  |   |  __  | /  /__\  \  |    /   |      \           
                |  |  |   | |  | | |   __   |  |    \   |  |\   \          
                \     /   | |  | | |  |  |  |  | |\  \  |  | \   \       
                 \___/    |_|  |_| |__|  |__|  |_| \__\ |__|  \__/        
                                                                              
                      - O R C A' S   B I G   F R I E N D -                    
                                      &                                       
                       - I N T E G R A L  F E E D E R -                       
                                                                              
 v1 FN, 2020, v2 2021                                                         
------------------------------------------------------------------------------


Reading SHARK input file MK1_2e_0H_B3LYP_631Gd_opt.SHARKINP.tmp ... ok
----------------------
SHARK INTEGRAL PACKAGE
----------------------

Number of atoms                             ...     34
Number of basis functions                   ...    284
Number of shells                            ...    140
Maximum angular momentum                    ...      2
Integral batch strategy                     ... SHARK/LIBINT Hybrid
RI-J (if used) integral strategy            ... SPLIT-RIJ (Revised 2003 algorithm where possible)
Printlevel                                  ...      1
Contraction scheme used                     ... SEGMENTED contraction
Coulomb Range Separation                    ... NOT USED
Exchange Range Separation                   ... NOT USED
Finite Nucleus Model                        ... NOT USED
Auxiliary Coulomb fitting basis             ... AVAILABLE
   # of basis functions in Aux-J            ...   1058
   # of shells in Aux-J                     ...    350
   Maximum angular momentum in Aux-J        ...      4
Auxiliary J/K fitting basis                 ... NOT available
Auxiliary Correlation fitting basis         ... NOT available
Auxiliary 'external' fitting basis          ... NOT available
Integral threshold                          ...     2.500000e-11
Primitive cut-off                           ...     2.500000e-12
Primitive pair pre-selection threshold      ...     2.500000e-12

Calculating pre-screening integrals         ... done (  0.1 sec) Dimension = 140
Organizing shell pair data                  ... done (  0.1 sec)
Shell pair information
Total number of shell pairs                 ...      9870
Shell pairs after pre-screening             ...      7585
Total number of primitive shell pairs       ...     56371
Primitive shell pairs kept                  ...     24660
          la=0 lb=0:   2698 shell pairs
          la=1 lb=0:   2563 shell pairs
          la=1 lb=1:    606 shell pairs
          la=2 lb=0:   1060 shell pairs
          la=2 lb=1:    543 shell pairs
          la=2 lb=2:    115 shell pairs

Calculating one electron integrals          ... done (  0.0 sec)
Calculating RI/J V-Matrix + Cholesky decomp.... done (  0.1 sec)
Calculating Nuclear repulsion               ... done (  0.0 sec) ENN=   1228.834742429215 Eh

SHARK setup successfully completed in   0.5 seconds

Maximum memory used throughout the entire GTOINT-calculation: 19.2 MB
[1717792545.916614] [eu-a2p-137:84758:0]          mpool.c:38   UCX  WARN  object 0x26bef80 was not returned to mpool ucp_requests
[1717792545.916641] [eu-a2p-137:84758:0]          mpool.c:38   UCX  WARN  object 0x26bf140 was not returned to mpool ucp_requests
[1717792545.916647] [eu-a2p-137:84758:0]          mpool.c:38   UCX  WARN  object 0x26bf300 was not returned to mpool ucp_requests
[1717792545.916653] [eu-a2p-137:84758:0]          mpool.c:38   UCX  WARN  object 0x26bf4c0 was not returned to mpool ucp_requests
[1717792545.916658] [eu-a2p-137:84758:0]          mpool.c:38   UCX  WARN  object 0x26bf680 was not returned to mpool ucp_requests
[1717792545.916663] [eu-a2p-137:84758:0]          mpool.c:38   UCX  WARN  object 0x26bf840 was not returned to mpool ucp_requests
[1717792545.916668] [eu-a2p-137:84758:0]          mpool.c:38   UCX  WARN  object 0x26bfa00 was not returned to mpool ucp_requests
[1717792545.916673] [eu-a2p-137:84758:0]          mpool.c:38   UCX  WARN  object 0x26bfbc0 was not returned to mpool ucp_requests
[1717792545.916678] [eu-a2p-137:84758:0]          mpool.c:38   UCX  WARN  object 0x26bfd80 was not returned to mpool ucp_requests
[1717792545.916683] [eu-a2p-137:84758:0]          mpool.c:38   UCX  WARN  object 0x26bff40 was not returned to mpool ucp_requests
[1717792545.916688] [eu-a2p-137:84758:0]          mpool.c:38   UCX  WARN  object 0x26c0100 was not returned to mpool ucp_requests
[1717792545.916693] [eu-a2p-137:84758:0]          mpool.c:38   UCX  WARN  object 0x26c02c0 was not returned to mpool ucp_requests
[1717792545.916699] [eu-a2p-137:84758:0]          mpool.c:38   UCX  WARN  object 0x26c0480 was not returned to mpool ucp_requests
[1717792545.916704] [eu-a2p-137:84758:0]          mpool.c:38   UCX  WARN  object 0x26c0640 was not returned to mpool ucp_requests
[1717792545.916709] [eu-a2p-137:84758:0]          mpool.c:38   UCX  WARN  object 0x26c0800 was not returned to mpool ucp_requests
[1717792545.916714] [eu-a2p-137:84758:0]          mpool.c:38   UCX  WARN  object 0x26c09c0 was not returned to mpool ucp_requests
[1717792545.916719] [eu-a2p-137:84758:0]          mpool.c:38   UCX  WARN  object 0x26c0b80 was not returned to mpool ucp_requests
[1717792545.916724] [eu-a2p-137:84758:0]          mpool.c:38   UCX  WARN  object 0x26c0d40 was not returned to mpool ucp_requests
[1717792545.916137] [eu-a2p-137:84759:0]          mpool.c:38   UCX  WARN  object 0x31a2f80 was not returned to mpool ucp_requests
[1717792545.916170] [eu-a2p-137:84759:0]          mpool.c:38   UCX  WARN  object 0x31a3140 was not returned to mpool ucp_requests
[1717792545.916176] [eu-a2p-137:84759:0]          mpool.c:38   UCX  WARN  object 0x31a3300 was not returned to mpool ucp_requests
[1717792545.916181] [eu-a2p-137:84759:0]          mpool.c:38   UCX  WARN  object 0x31a34c0 was not returned to mpool ucp_requests
[1717792545.916185] [eu-a2p-137:84759:0]          mpool.c:38   UCX  WARN  object 0x31a3680 was not returned to mpool ucp_requests
[1717792545.916190] [eu-a2p-137:84759:0]          mpool.c:38   UCX  WARN  object 0x31a3840 was not returned to mpool ucp_requests
[1717792545.916194] [eu-a2p-137:84759:0]          mpool.c:38   UCX  WARN  object 0x31a3a00 was not returned to mpool ucp_requests
[1717792545.916198] [eu-a2p-137:84759:0]          mpool.c:38   UCX  WARN  object 0x31a3bc0 was not returned to mpool ucp_requests
[1717792545.916202] [eu-a2p-137:84759:0]          mpool.c:38   UCX  WARN  object 0x31a3d80 was not returned to mpool ucp_requests
[1717792545.916207] [eu-a2p-137:84759:0]          mpool.c:38   UCX  WARN  object 0x31a3f40 was not returned to mpool ucp_requests
[1717792545.916211] [eu-a2p-137:84759:0]          mpool.c:38   UCX  WARN  object 0x31a4100 was not returned to mpool ucp_requests
[1717792545.916215] [eu-a2p-137:84759:0]          mpool.c:38   UCX  WARN  object 0x31a42c0 was not returned to mpool ucp_requests
[1717792545.916220] [eu-a2p-137:84759:0]          mpool.c:38   UCX  WARN  object 0x31a4480 was not returned to mpool ucp_requests
[1717792545.916224] [eu-a2p-137:84759:0]          mpool.c:38   UCX  WARN  object 0x31a4640 was not returned to mpool ucp_requests
[1717792545.916228] [eu-a2p-137:84759:0]          mpool.c:38   UCX  WARN  object 0x31a4800 was not returned to mpool ucp_requests
[1717792545.916232] [eu-a2p-137:84759:0]          mpool.c:38   UCX  WARN  object 0x31a49c0 was not returned to mpool ucp_requests
[1717792545.916236] [eu-a2p-137:84759:0]          mpool.c:38   UCX  WARN  object 0x31a4b80 was not returned to mpool ucp_requests
[1717792545.916241] [eu-a2p-137:84759:0]          mpool.c:38   UCX  WARN  object 0x31a4d40 was not returned to mpool ucp_requests
[1717792545.930275] [eu-a2p-137:84757:0]          mpool.c:38   UCX  WARN  object 0x3339640 was not returned to mpool ucp_requests
[1717792545.930339] [eu-a2p-137:84757:0]          mpool.c:38   UCX  WARN  object 0x3339800 was not returned to mpool ucp_requests
[1717792545.930346] [eu-a2p-137:84757:0]          mpool.c:38   UCX  WARN  object 0x33399c0 was not returned to mpool ucp_requests
[1717792545.930352] [eu-a2p-137:84757:0]          mpool.c:38   UCX  WARN  object 0x3339b80 was not returned to mpool ucp_requests
[1717792545.930358] [eu-a2p-137:84757:0]          mpool.c:38   UCX  WARN  object 0x3339d40 was not returned to mpool ucp_requests


           ************************************************************
           *        Program running with 4 parallel MPI-processes     *
           *              working on a common directory               *
           ************************************************************

Diagonalization of the overlap matrix:
Smallest eigenvalue                        ... 3.349e-04
Time for diagonalization                   ...    0.020 sec
Threshold for overlap eigenvalues          ... 1.000e-08
Number of eigenvalues below threshold      ... 0
Time for construction of square roots      ...    0.011 sec
Total time needed                          ...    0.033 sec

-------------------
DFT GRID GENERATION
-------------------

General Integration Accuracy     IntAcc      ... 4.959
Radial Grid Type                 RadialGrid  ... OptM3 with GC (2021)
Angular Grid (max. ang.)         AngularGrid ... 6 (Lebedev-590)
Angular grid pruning method      GridPruning ... 4 (adaptive)
Weight generation scheme         WeightScheme... Becke
Basis function cutoff            BFCut       ... 1.0000e-11
Integration weight cutoff        WCut        ... 1.0000e-14
Angular grids for H and He will be reduced by one unit
Partially contracted basis set               ... off
Rotationally invariant grid construction     ... off

Total number of grid points                  ...   392866
Total number of batches                      ...     6154
Average number of points per batch           ...       63
Average number of grid points per atom       ...    11555
Time for grid setup =    5.369 sec

--------------------
COSX GRID GENERATION
--------------------

GRIDX 1
-------
General Integration Accuracy     IntAcc      ... 4.020
Radial Grid Type                 RadialGrid  ... OptM3 with GC (2021)
Angular Grid (max. ang.)         AngularGrid ... 2 (Lebedev-110)
Angular grid pruning method      GridPruning ... 4 (adaptive)
Weight generation scheme         WeightScheme... Becke
Basis function cutoff            BFCut       ... 1.0000e-11
Integration weight cutoff        WCut        ... 1.0000e-14
Angular grids for H and He will be reduced by one unit
Partially contracted basis set               ... on
Rotationally invariant grid construction     ... off

Total number of grid points                  ...    43614
Total number of batches                      ...      699
Average number of points per batch           ...       62
Average number of grid points per atom       ...     1283
UseSFitting                                  ... on

GRIDX 2
-------
General Integration Accuracy     IntAcc      ... 4.338
Radial Grid Type                 RadialGrid  ... OptM3 with GC (2021)
Angular Grid (max. ang.)         AngularGrid ... 3 (Lebedev-194)
Angular grid pruning method      GridPruning ... 4 (adaptive)
Weight generation scheme         WeightScheme... Becke
Basis function cutoff            BFCut       ... 1.0000e-11
Integration weight cutoff        WCut        ... 1.0000e-14
Angular grids for H and He will be reduced by one unit
Partially contracted basis set               ... on
Rotationally invariant grid construction     ... off

Total number of grid points                  ...    95440
Total number of batches                      ...     1509
Average number of points per batch           ...       63
Average number of grid points per atom       ...     2807
UseSFitting                                  ... on

GRIDX 3
-------
General Integration Accuracy     IntAcc      ... 4.871
Radial Grid Type                 RadialGrid  ... OptM3 with GC (2021)
Angular Grid (max. ang.)         AngularGrid ... 4 (Lebedev-302)
Angular grid pruning method      GridPruning ... 4 (adaptive)
Weight generation scheme         WeightScheme... Becke
Basis function cutoff            BFCut       ... 1.0000e-11
Integration weight cutoff        WCut        ... 1.0000e-14
Angular grids for H and He will be reduced by one unit
Partially contracted basis set               ... on
Rotationally invariant grid construction     ... off

Total number of grid points                  ...   180054
Total number of batches                      ...     2829
Average number of points per batch           ...       63
Average number of grid points per atom       ...     5296
UseSFitting                                  ... on

Time for X-Grid setup             =    2.671 sec


--------------------
CPCM SOLVATION MODEL
--------------------
CPCM parameters:
  Epsilon                                         ...      80.4000
  Refrac                                          ...       1.3300
  Rsolv                                           ...       1.3000
  Surface type                                    ... GAUSSIAN VDW
  Epsilon function type                           ...         CPCM
Radii:
 Radius for C  used is    3.8550 Bohr (=   2.0400 Ang.)
 Radius for H  used is    2.4944 Bohr (=   1.3200 Ang.)
 Radius for O  used is    3.4469 Bohr (=   1.8240 Ang.)
Calculating surface                               ...        done! (  0.0s)
GEPOL surface points                              ...         1819
GEPOL Volume                                      ...    2050.6117
GEPOL Surface-area                                ...    1055.0433
Calculating surface distance matrix               ...        done! (  0.0s)
Performing Cholesky decomposition & store         ...        done! (  0.3s)
Overall time for CPCM initialization              ...                 0.3s
--------------
SCF ITERATIONS
--------------
ITER       Energy         Delta-E        Max-DP      RMS-DP      [F,P]     Damp
               ***  Starting incremental Fock matrix formation  ***
                      *** Initiating the SOSCF procedure ***
                      *** Re-Reading the Fockian *** 
                      *** Removing any level shift *** 
ITER      Energy       Delta-E        Grad      Rot      Max-DP    RMS-DP
  0   -769.49318197 -769.4931819663  0.002185  0.002185  0.006168  0.000179
               *** Restarting incremental Fock matrix formation ***
  1   -769.49372526  -0.0005432950  0.000692  0.001555  0.003064  0.000072
  2   -769.49378673  -0.0000614693  0.000121  0.000535  0.000978  0.000021
  3   -769.49378576   0.0000009735  0.000268  0.000426  0.000693  0.000013
  4   -769.49378817  -0.0000024144  0.000028  0.000131  0.000163  0.000004
  5   -769.49378812   0.0000000481  0.000036  0.000078  0.000090  0.000002
  6   -769.49378823  -0.0000001047  0.000007  0.000020  0.000026  0.000001
  7   -769.49378823  -0.0000000052  0.000008  0.000013  0.000014  0.000000
                  ***Gradient check signals convergence***
              ***Rediagonalizing the Fockian in SOSCF/NRSCF***

               *****************************************************
               *                     SUCCESS                       *
               *           SCF CONVERGED AFTER   8 CYCLES          *
               *****************************************************

Old exchange energy                            =    -21.138248843 Eh
New exchange energy                            =    -21.138246445 Eh
Exchange energy change after final integration =      0.000002398 Eh
Total energy after final integration           =   -769.493785831 Eh
Final COS-X integration done in                =    17.103 sec
Total Energy       :         -769.49378583 Eh          -20938.99043 eV
  Last Energy change         ...    3.9128e-09  Tolerance :   1.0000e-08
  Last MAX-Density change    ...    3.1086e-15  Tolerance :   1.0000e-07
             **** THE GBW FILE WAS UPDATED (MK1_2e_0H_B3LYP_631Gd_opt.gbw) ****
             **** DENSITY MK1_2e_0H_B3LYP_631Gd_opt.scfp WAS UPDATED ****
             **** ENERGY FILE WAS UPDATED (MK1_2e_0H_B3LYP_631Gd_opt.en.tmp) ****
             **** THE GBW FILE WAS UPDATED (MK1_2e_0H_B3LYP_631Gd_opt.gbw) ****
             **** DENSITY MK1_2e_0H_B3LYP_631Gd_opt.scfp WAS UPDATED ****
Total SCF time: 0 days 0 hours 1 min 50 sec 

Maximum memory used throughout the entire SCF-calculation: 109.7 MB

-------------------------   --------------------
FINAL SINGLE POINT ENERGY      -769.493785831060
-------------------------   --------------------


           ************************************************************
           *        Program running with 4 parallel MPI-processes     *
           *              working on a common directory               *
           ************************************************************
------------------------------------------------------------------------------
                         ORCA SCF GRADIENT CALCULATION
------------------------------------------------------------------------------

 ... reading COSX grid (gridx3)
Gradient of the Kohn-Sham DFT energy:
Kohn-Sham wavefunction type      ... RKS
Hartree-Fock exchange scaling    ...    0.200
Number of operators              ...    1
Number of atoms                  ...   34
Basis set dimensions             ...  284
Integral neglect threshold       ... 2.5e-11
Integral primitive cutoff        ... 2.5e-12
SHARK Integral package           ... ON

Nuc. rep. gradient       (SHARK) ... done (  0.0 sec)
HCore & Overlap gradient (SHARK) ... done (  0.3 sec)
RI-J gradient            (SHARK) ... done (  1.3 sec)
COSX-gradient                    ... done ( 21.8 sec)
Exchange-correlation gradient    ... done

------------------
CARTESIAN GRADIENT
------------------

   1   C   :    0.000456866   -0.000091614   -0.000127896
   2   C   :   -0.000048410   -0.000101071    0.000395477
   3   C   :   -0.000178535   -0.000174441    0.000118872
   4   C   :    0.000096446    0.000520778    0.000021362
   5   C   :    0.000093137   -0.000163030    0.000359923
   6   C   :   -0.000061568    0.000086603    0.000070198
   7   C   :   -0.000154583   -0.000036076   -0.000173675
   8   C   :    0.000074798   -0.000406189    0.000255239
   9   C   :    0.000386849    0.000328904   -0.000090065
  10   C   :    0.000131074    0.000166752   -0.000250381
  11   C   :   -0.000124395   -0.000123141    0.000099125
  12   C   :    0.000013707    0.000118304    0.000215288
  13   C   :   -0.000315039   -0.000030471   -0.001511210
  14   H   :    0.000066305    0.000007952   -0.000021343
  15   O   :    0.000371622   -0.000139679    0.000537187
  16   H   :    0.000009539    0.000010600    0.000000155
  17   H   :   -0.000127593   -0.000027289    0.000061994
  18   H   :   -0.000098120   -0.000018277    0.000028554
  19   H   :   -0.000042805   -0.000022977    0.000003365
  20   H   :    0.000059973    0.000016211    0.000233513
  21   H   :   -0.000050683   -0.000153730    0.000065601
  22   H   :   -0.000091740    0.000036535    0.000096044
  23   H   :    0.000092109    0.000025373    0.000134665
  24   H   :   -0.000145399    0.000036904   -0.000071342
  25   H   :   -0.000051130   -0.000013573    0.000002945
  26   H   :   -0.000022132   -0.000024550   -0.000013663
  27   H   :    0.000009107    0.000011875    0.000016845
  28   H   :    0.000176344    0.000182655   -0.000091962
  29   H   :   -0.000198303   -0.000145156   -0.000121035
  30   C   :    0.000096047   -0.000075582   -0.000101560
  31   C   :   -0.000091435   -0.000052757    0.000092875
  32   C   :   -0.000084934   -0.000152856   -0.000000004
  33   H   :    0.000032673    0.000049587    0.000000518
  34   O   :   -0.000255296    0.000308411   -0.000249812

Difference to translation invariance:
           :    0.0000244965   -0.0000450120   -0.0000142022

Difference to rotation invariance:
           :   -0.0011446916    0.0015424844    0.0023929225

Norm of the cartesian gradient     ...    0.0022787979
RMS gradient                       ...    0.0002256346
MAX gradient                       ...    0.0015112097

-------
TIMINGS
-------

Total SCF gradient time            ...       34.568 sec

One electron gradient       ....       0.342 sec  (  1.0%)
RI-J Coulomb gradient       ....       1.345 sec  (  3.9%)
COSX gradient               ....      21.825 sec  ( 63.1%)
XC gradient                 ....       7.607 sec  ( 22.0%)
CPCM gradient               ....       0.615 sec  (  1.8%)
   A-Matrix (El+Nuc)        ....       0.175 sec  (  0.5%)
   Potential                ....       0.440 sec  (  1.3%)

Maximum memory used throughout the entire SCFGRAD-calculation: 87.4 MB
------------------------------------------------------------------------------
                         ORCA GEOMETRY RELAXATION STEP
------------------------------------------------------------------------------

Reading the OPT-File                    .... done
Getting information on internals        .... done
Copying old internal coords+grads       .... done
Making the new internal coordinates     .... (new redundants).... done
Validating the new internal coordinates .... (new redundants).... done
Calculating the B-matrix                .... done
Calculating the G,G- and P matrices     .... done
Transforming gradient to internals      .... done
Projecting the internal gradient        .... done
Number of atoms                         ....  34
Number of internal coordinates          .... 173
Current Energy                          ....  -769.493785831 Eh
Current gradient norm                   ....     0.002278798 Eh/bohr
Maximum allowed component of the step   ....  0.300
Current trust radius                    ....  0.300
Updating the Hessian (BFGS)             .... done
Forming the augmented Hessian           .... done
Diagonalizing the augmented Hessian     .... done
Last element of RFO vector              ....  0.988765986
Lowest eigenvalues of augmented Hessian:
 -0.000112167  0.003756825  0.010756735  0.011242486  0.011503938
Length of the computed step             ....  0.151170065
The final length of the internal step   ....  0.151170065
Converting the step to cartesian space:
 Initial RMS(Int)=    0.0114932472
Transforming coordinates:
 Iter   0:  RMS(Cart)=    0.0237383203 RMS(Int)=    1.0669274478
 Iter   1:  RMS(Cart)=    0.0006366964 RMS(Int)=    0.0004685402
 Iter   2:  RMS(Cart)=    0.0000389329 RMS(Int)=    0.0000220329
 Iter   3:  RMS(Cart)=    0.0000023957 RMS(Int)=    0.0000017672
 Iter   4:  RMS(Cart)=    0.0000001475 RMS(Int)=    0.0000000842
 Iter   5:  RMS(Cart)=    0.0000000091 RMS(Int)=    0.0000000067
done
Storing new coordinates                 .... done

                                .--------------------.
          ----------------------|Geometry convergence|-------------------------
          Item                value                   Tolerance       Converged
          ---------------------------------------------------------------------
          Energy change      -0.0000532571            0.0000002000      NO
          RMS gradient        0.0001194555            0.0000080000      NO
          MAX gradient        0.0003435653            0.0000300000      NO
          RMS step            0.0114932472            0.0001000000      NO
          MAX step            0.0596904016            0.0002000000      NO
          ........................................................
          Max(Bonds)      0.0012      Max(Angles)    0.29
          Max(Dihed)        3.42      Max(Improp)    0.00
          ---------------------------------------------------------------------

The optimization has not yet converged - more geometry cycles are needed


    ---------------------------------------------------------------------------
                         Redundant Internal Coordinates
                            (Angstroem and degrees)

        Definition                    Value    dE/dq     Step     New-Value
    ----------------------------------------------------------------------------
     1. B(C   1,C   0)                1.4206 -0.000193 -0.0008    1.4199   
     2. B(C   2,C   1)                1.4437 -0.000229 -0.0012    1.4426   
     3. B(C   3,C   2)                1.4209 -0.000217 -0.0006    1.4203   
     4. B(C   4,C   2)                1.4546  0.000032 -0.0002    1.4545   
     5. B(C   5,C   4)                1.4272  0.000015 -0.0001    1.4271   
     6. B(C   6,C   5)                1.5268  0.000083 -0.0004    1.5264   
     7. B(C   7,C   6)                1.5150  0.000198 -0.0002    1.5148   
     8. B(C   8,C   7)                1.3453  0.000087  0.0004    1.3457   
     9. B(C   9,C   8)                1.5135 -0.000106 -0.0002    1.5133   
    10. B(C  10,C   8)                1.5117 -0.000011 -0.0000    1.5117   
    11. B(C  11,C   5)                1.4293 -0.000195  0.0005    1.4298   
    12. B(C  12,C  11)                1.4226 -0.000209 -0.0007    1.4219   
    13. B(C  12,C   1)                1.4520 -0.000019  0.0001    1.4521   
    14. B(O  14,C  12)                1.3055 -0.000208 -0.0007    1.3048   
    15. B(H  16,C   0)                1.0885  0.000076 -0.0000    1.0885   
    16. B(H  19,C  10)                1.1000 -0.000026  0.0004    1.1005   
    17. B(H  20,C   3)                1.0881  0.000059 -0.0000    1.0881   
    18. B(H  21,C   6)                1.1018 -0.000037  0.0002    1.1020   
    19. B(H  22,C   6)                1.0926 -0.000066 -0.0002    1.0924   
    20. B(H  23,C   7)                1.0928  0.000024  0.0001    1.0929   
    21. B(H  24,C   9)                1.0957  0.000002 -0.0000    1.0957   
    22. B(H  25,C   9)                1.1004 -0.000030  0.0001    1.1005   
    23. B(H  26,C   9)                1.1005  0.000022 -0.0001    1.1005   
    24. B(H  27,C  10)                1.0922 -0.000083 -0.0003    1.0919   
    25. B(H  28,C  10)                1.1002  0.000030 -0.0002    1.1000   
    26. B(C  29,H  18)                1.1004  0.000009  0.0000    1.1004   
    27. B(C  29,H  17)                1.1029  0.000011  0.0002    1.1030   
    28. B(C  29,H  15)                1.0934  0.000017  0.0002    1.0936   
    29. B(C  29,C  11)                1.5162 -0.000083 -0.0008    1.5154   
    30. B(C  30,C   0)                1.3827 -0.000015  0.0004    1.3831   
    31. B(C  31,C   3)                1.3829  0.000009  0.0003    1.3832   
    32. B(C  31,C  30)                1.4219 -0.000058 -0.0003    1.4216   
    33. B(C  31,H  13)                1.0893 -0.000039  0.0000    1.0894   
    34. B(H  32,C  30)                1.0893 -0.000040  0.0000    1.0893   
    35. B(O  33,C   4)                1.3069 -0.000336 -0.0000    1.3068   
    36. A(C   1,C   0,C  30)          122.31  0.000120   -0.08    122.22   
    37. A(H  16,C   0,C  30)          120.94 -0.000181    0.19    121.13   
    38. A(C   1,C   0,H  16)          116.75  0.000061   -0.11    116.64   
    39. A(C   2,C   1,C  12)          121.62 -0.000076    0.02    121.64   
    40. A(C   0,C   1,C  12)          120.13  0.000105   -0.09    120.05   
    41. A(C   0,C   1,C   2)          118.24 -0.000029    0.06    118.31   
    42. A(C   1,C   2,C   4)          121.95 -0.000090    0.00    121.95   
    43. A(C   1,C   2,C   3)          118.05 -0.000011    0.06    118.11   
    44. A(C   3,C   2,C   4)          120.00  0.000101   -0.07    119.93   
    45. A(C   2,C   3,H  20)          116.71  0.000095   -0.11    116.60   
    46. A(C   2,C   3,C  31)          122.38  0.000118   -0.09    122.29   
    47. A(H  20,C   3,C  31)          120.91 -0.000214    0.20    121.11   
    48. A(C   5,C   4,O  33)          123.87 -0.000127    0.04    123.91   
    49. A(C   2,C   4,C   5)          115.23  0.000117    0.02    115.24   
    50. A(C   2,C   4,O  33)          120.89  0.000009   -0.04    120.85   
    51. A(C   4,C   5,C  11)          122.73 -0.000076   -0.04    122.69   
    52. A(C   6,C   5,C  11)          121.38 -0.000179    0.02    121.40   
    53. A(C   4,C   5,C   6)          115.89  0.000256    0.02    115.91   
    54. A(C   5,C   6,C   7)          113.59  0.000057    0.12    113.71   
    55. A(H  21,C   6,H  22)          107.26  0.000078    0.03    107.29   
    56. A(C   7,C   6,H  22)          110.20 -0.000124    0.04    110.24   
    57. A(C   5,C   6,H  22)          107.20  0.000148   -0.29    106.91   
    58. A(C   7,C   6,H  21)          108.00 -0.000005    0.07    108.07   
    59. A(C   5,C   6,H  21)          110.42 -0.000154    0.05    110.46   
    60. A(C   8,C   7,H  23)          116.42  0.000007   -0.11    116.32   
    61. A(C   6,C   7,H  23)          114.10 -0.000313    0.21    114.31   
    62. A(C   6,C   7,C   8)          129.47  0.000306   -0.10    129.37   
    63. A(C   9,C   8,C  10)          114.16  0.000013   -0.01    114.15   
    64. A(C   7,C   8,C  10)          125.09 -0.000014    0.05    125.14   
    65. A(C   7,C   8,C   9)          120.75  0.000001   -0.04    120.71   
    66. A(C   8,C   9,H  25)          111.16 -0.000008   -0.04    111.12   
    67. A(C   8,C   9,H  24)          111.88 -0.000034    0.02    111.90   
    68. A(H  25,C   9,H  26)          106.15 -0.000008    0.00    106.15   
    69. A(H  24,C   9,H  26)          108.05 -0.000013    0.03    108.08   
    70. A(C   8,C   9,H  26)          111.30  0.000014    0.02    111.33   
    71. A(H  24,C   9,H  25)          108.05  0.000052   -0.03    108.02   
    72. A(C   8,C  10,H  19)          110.82 -0.000158    0.07    110.89   
    73. A(H  27,C  10,H  28)          107.69 -0.000054    0.02    107.70   
    74. A(H  19,C  10,H  28)          106.14  0.000003   -0.03    106.11   
    75. A(C   8,C  10,H  28)          110.52  0.000195   -0.10    110.42   
    76. A(H  19,C  10,H  27)          108.34  0.000049    0.01    108.35   
    77. A(C   8,C  10,H  27)          113.04 -0.000032    0.04    113.07   
    78. A(C  12,C  11,C  29)          114.71 -0.000011    0.10    114.81   
    79. A(C   5,C  11,C  29)          122.34  0.000072   -0.11    122.23   
    80. A(C   5,C  11,C  12)          122.95 -0.000060    0.01    122.96   
    81. A(C  11,C  12,O  14)          122.70 -0.000203   -0.01    122.70   
    82. A(C   1,C  12,O  14)          121.78  0.000013    0.01    121.79   
    83. A(C   1,C  12,C  11)          115.51  0.000184    0.01    115.52   
    84. A(H  17,C  29,H  18)          104.73  0.000002    0.01    104.74   
    85. A(H  15,C  29,H  18)          107.99  0.000016    0.03    108.02   
    86. A(C  11,C  29,H  18)          110.74 -0.000066    0.04    110.78   
    87. A(H  15,C  29,H  17)          107.38  0.000050   -0.05    107.33   
    88. A(C  11,C  29,H  17)          111.73 -0.000061   -0.01    111.73   
    89. A(C  11,C  29,H  15)          113.79  0.000060   -0.03    113.77   
    90. A(C  31,C  30,H  32)          120.07  0.000105   -0.07    120.00   
    91. A(C   0,C  30,H  32)          120.43 -0.000012    0.06    120.49   
    92. A(C   0,C  30,C  31)          119.50 -0.000092    0.02    119.51   
    93. A(H  13,C  31,C  30)          120.08  0.000110   -0.08    120.00   
    94. A(C   3,C  31,C  30)          119.53 -0.000107    0.03    119.55   
    95. A(C   3,C  31,H  13)          120.40 -0.000003    0.05    120.45   
    96. D(C   2,C   1,C   0,H  16)    179.96 -0.000017    0.01    179.97   
    97. D(C  12,C   1,C   0,H  16)     -0.44 -0.000046    0.11     -0.33   
    98. D(C   2,C   1,C   0,C  30)     -0.29 -0.000043    0.08     -0.22   
    99. D(C  12,C   1,C   0,C  30)    179.30 -0.000072    0.18    179.48   
   100. D(C   3,C   2,C   1,C  12)   -179.20  0.000084   -0.24   -179.43   
   101. D(C   4,C   2,C   1,C   0)   -179.62  0.000063   -0.08   -179.70   
   102. D(C   4,C   2,C   1,C  12)      0.80  0.000092   -0.18      0.62   
   103. D(C   3,C   2,C   1,C   0)      0.39  0.000055   -0.14      0.25   
   104. D(C  31,C   3,C   2,C   1)     -0.19 -0.000022    0.09     -0.10   
   105. D(C  31,C   3,C   2,C   4)    179.82 -0.000031    0.04    179.85   
   106. D(H  20,C   3,C   2,C   1)    179.93  0.000000    0.07    180.00   
   107. D(H  20,C   3,C   2,C   4)     -0.06 -0.000008    0.01     -0.05   
   108. D(C   5,C   4,C   2,C   3)    179.54  0.000080    0.37    179.92   
   109. D(O  33,C   4,C   2,C   1)   -179.46  0.000151   -0.87   -180.33   
   110. D(C   5,C   4,C   2,C   1)     -0.45  0.000071    0.32     -0.13   
   111. D(O  33,C   4,C   2,C   3)      0.53  0.000160   -0.81     -0.28   
   112. D(C  11,C   5,C   4,O  33)    179.31 -0.000190    0.74    180.05   
   113. D(C  11,C   5,C   4,C   2)      0.33 -0.000109   -0.30      0.03   
   114. D(C   6,C   5,C   4,O  33)     -0.53 -0.000203    0.83      0.30   
   115. D(C   6,C   5,C   4,C   2)   -179.51 -0.000122   -0.22   -179.73   
   116. D(H  22,C   6,C   5,C  11)   -157.43 -0.000051   -0.77   -158.20   
   117. D(H  22,C   6,C   5,C   4)     22.41 -0.000037   -0.86     21.56   
   118. D(H  21,C   6,C   5,C  11)    -40.90  0.000045   -0.88    -41.78   
   119. D(H  21,C   6,C   5,C   4)    138.94  0.000059   -0.97    137.98   
   120. D(C   7,C   6,C   5,C  11)     80.59 -0.000035   -0.68     79.92   
   121. D(C   7,C   6,C   5,C   4)    -99.56 -0.000022   -0.76   -100.33   
   122. D(H  23,C   7,C   6,C   5)    -59.85  0.000153   -0.23    -60.07   
   123. D(C   8,C   7,C   6,H  22)     -0.85  0.000014    0.17     -0.68   
   124. D(C   8,C   7,C   6,H  21)   -117.73 -0.000009    0.08   -117.65   
   125. D(H  23,C   7,C   6,H  21)     62.98 -0.000010   -0.04     62.94   
   126. D(C   8,C   7,C   6,C   5)    119.44  0.000154   -0.10    119.34   
   127. D(H  23,C   7,C   6,H  22)    179.85  0.000012    0.05    179.90   
   128. D(C  10,C   8,C   7,H  23)    179.27  0.000038    0.04    179.31   
   129. D(C  10,C   8,C   7,C   6)     -0.01  0.000039   -0.09     -0.09   
   130. D(C   9,C   8,C   7,H  23)     -0.61  0.000066   -0.19     -0.81   
   131. D(C   9,C   8,C   7,C   6)   -179.89  0.000067   -0.32   -180.21   
   132. D(H  26,C   9,C   8,C  10)    -58.91  0.000009   -0.00    -58.91   
   133. D(H  26,C   9,C   8,C   7)    120.98 -0.000016    0.21    121.19   
   134. D(H  25,C   9,C   8,C  10)     59.19  0.000003   -0.01     59.18   
   135. D(H  24,C   9,C   8,C  10)   -179.91  0.000040   -0.07   -179.98   
   136. D(H  24,C   9,C   8,C   7)     -0.01  0.000015    0.14      0.13   
   137. D(H  25,C   9,C   8,C   7)   -120.91 -0.000022    0.19   -120.72   
   138. D(H  28,C  10,C   8,C   9)     57.06  0.000219   -3.18     53.88   
   139. D(H  28,C  10,C   8,C   7)   -122.83  0.000245   -3.39   -126.23   
   140. D(H  27,C  10,C   8,C   9)    177.84  0.000266   -3.20    174.63   
   141. D(H  27,C  10,C   8,C   7)     -2.06  0.000292   -3.42     -5.48   
   142. D(H  19,C  10,C   8,C   9)    -60.32  0.000191   -3.11    -63.44   
   143. D(H  19,C  10,C   8,C   7)    119.78  0.000217   -3.33    116.45   
   144. D(C  29,C  11,C   5,C   6)      0.04 -0.000018    0.26      0.30   
   145. D(C  29,C  11,C   5,C   4)   -179.79 -0.000033    0.35   -179.44   
   146. D(C  12,C  11,C   5,C   6)    179.26 -0.000005    0.07    179.34   
   147. D(C  12,C  11,C   5,C   4)     -0.57 -0.000020    0.16     -0.41   
   148. D(O  14,C  12,C  11,C  29)     -0.59 -0.000331    0.33     -0.25   
   149. D(C   1,C  12,C  11,C  29)   -179.89  0.000194   -0.20   -180.09   
   150. D(C   1,C  12,C  11,C   5)      0.84  0.000182   -0.03      0.81   
   151. D(O  14,C  12,C   1,C   2)    179.74  0.000306   -0.67    179.08   
   152. D(O  14,C  12,C   1,C   0)      0.17  0.000336   -0.77     -0.60   
   153. D(O  14,C  12,C  11,C   5)   -179.86 -0.000344    0.50   -179.36   
   154. D(C  11,C  12,C   1,C   2)     -0.94 -0.000215    0.04     -0.90   
   155. D(C  11,C  12,C   1,C   0)    179.48 -0.000185   -0.06    179.42   
   156. D(H  17,C  29,C  11,C   5)    114.53  0.000069   -0.50    114.03   
   157. D(H  15,C  29,C  11,C  12)    173.44 -0.000007   -0.24    173.20   
   158. D(H  15,C  29,C  11,C   5)     -7.28  0.000005   -0.41     -7.69   
   159. D(H  18,C  29,C  11,C  12)     51.58 -0.000021   -0.29     51.29   
   160. D(H  18,C  29,C  11,C   5)   -129.14 -0.000009   -0.46   -129.60   
   161. D(H  17,C  29,C  11,C  12)    -64.75  0.000057   -0.33    -65.08   
   162. D(H  32,C  30,C   0,H  16)     -0.26 -0.000003    0.00     -0.25   
   163. D(H  32,C  30,C   0,C   1)   -179.99  0.000024   -0.06   -180.05   
   164. D(C  31,C  30,C   0,H  16)    179.71 -0.000030    0.11    179.82   
   165. D(C  31,C  30,C   0,C   1)     -0.02 -0.000004    0.04      0.02   
   166. D(H  13,C  31,C  30,H  32)      0.09 -0.000009    0.10      0.19   
   167. D(H  13,C  31,C  30,C   0)   -179.88  0.000018   -0.01   -179.88   
   168. D(C   3,C  31,C  30,H  32)   -179.80  0.000010    0.02   -179.79   
   169. D(C   3,C  31,C  30,C   0)      0.23  0.000038   -0.09      0.14   
   170. D(C  30,C  31,C   3,H  20)    179.75 -0.000048    0.05    179.80   
   171. D(C  30,C  31,C   3,C   2)     -0.12 -0.000025    0.02     -0.10   
   172. D(H  13,C  31,C   3,H  20)     -0.15 -0.000029   -0.03     -0.18   
   173. D(H  13,C  31,C   3,C   2)    179.99 -0.000005   -0.06    179.93   
    ----------------------------------------------------------------------------

         *************************************************************
         *                GEOMETRY OPTIMIZATION CYCLE   8            *
         *************************************************************
---------------------------------
CARTESIAN COORDINATES (ANGSTROEM)
---------------------------------
  C     -4.013730   -0.553287    0.502918
  C     -2.684579   -0.255844    0.101758
  C     -1.809675   -1.352569   -0.234006
  C     -2.328229   -2.672171   -0.150368
  C     -0.431784   -1.139075   -0.648009
  C     -0.016230    0.225226   -0.699546
  C      1.425566    0.467198   -1.138381
  C      2.375382    0.733602    0.011119
  C      3.465396    0.044154    0.395152
  C      4.284589    0.493982    1.585410
  C      3.987988   -1.203686   -0.279346
  C     -0.886314    1.310580   -0.368892
  C     -2.238041    1.124061    0.030855
  H     -3.996512   -3.955567    0.293314
  O     -3.031785    2.118969    0.318311
  H      0.631669    2.877080   -0.633506
  H     -4.650152    0.294350    0.750461
  H     -0.978495    3.313626   -1.223390
  H     -0.676359    3.285421    0.495044
  H      4.988321   -1.030528   -0.704011
  H     -1.647399   -3.480512   -0.409074
  H      1.478996    1.322504   -1.831208
  H      1.742118   -0.419567   -1.692314
  H      2.120613    1.610750    0.611176
  H      3.873711    1.399434    2.045666
  H      5.325315    0.702185    1.294544
  H      4.333213   -0.289341    2.356824
  H      3.334316   -1.565386   -1.075705
  H      4.103869   -2.016127    0.453193
  C     -0.437862    2.756394   -0.439869
  C     -4.489464   -1.849982    0.575635
  C     -3.629456   -2.931266    0.240667
  H     -5.514539   -2.045972    0.887865
  O      0.343466   -2.149017   -0.942603

----------------------------
CARTESIAN COORDINATES (A.U.)
----------------------------
  NO LB      ZA    FRAG     MASS         X           Y           Z
   0 C     6.0000    0    12.011   -7.584850   -1.045560    0.950377
   1 C     6.0000    0    12.011   -5.073119   -0.483475    0.192296
   2 C     6.0000    0    12.011   -3.419790   -2.555984   -0.442206
   3 C     6.0000    0    12.011   -4.399716   -5.049672   -0.284154
   4 C     6.0000    0    12.011   -0.815954   -2.152540   -1.224559
   5 C     6.0000    0    12.011   -0.030671    0.425616   -1.321950
   6 C     6.0000    0    12.011    2.693929    0.882876   -2.151228
   7 C     6.0000    0    12.011    4.488821    1.386306    0.021012
   8 C     6.0000    0    12.011    6.548650    0.083439    0.746730
   9 C     6.0000    0    12.011    8.096701    0.933491    2.995991
  10 C     6.0000    0    12.011    7.536204   -2.274637   -0.527887
  11 C     6.0000    0    12.011   -1.674891    2.476638   -0.697105
  12 C     6.0000    0    12.011   -4.229285    2.124167    0.058308
  13 H     1.0000    0     1.008   -7.552314   -7.474939    0.554283
  14 O     8.0000    0    15.999   -5.729243    4.004271    0.601520
  15 H     1.0000    0     1.008    1.193682    5.436893   -1.197153
  16 H     1.0000    0     1.008   -8.787514    0.556240    1.418166
  17 H     1.0000    0     1.008   -1.849088    6.261846   -2.311872
  18 H     1.0000    0     1.008   -1.278134    6.208547    0.935497
  19 H     1.0000    0     1.008    9.426560   -1.947417   -1.330388
  20 H     1.0000    0     1.008   -3.113132   -6.577215   -0.773038
  21 H     1.0000    0     1.008    2.794898    2.499170   -3.460482
  22 H     1.0000    0     1.008    3.292126   -0.792866   -3.198009
  23 H     1.0000    0     1.008    4.007377    3.043875    1.154955
  24 H     1.0000    0     1.008    7.320254    2.644548    3.865749
  25 H     1.0000    0     1.008   10.063387    1.326938    2.446334
  26 H     1.0000    0     1.008    8.188586   -0.546775    4.453752
  27 H     1.0000    0     1.008    6.300944   -2.958151   -2.032788
  28 H     1.0000    0     1.008    7.755189   -3.809927    0.856410
  29 C     6.0000    0    12.011   -0.827440    5.208829   -0.831231
  30 C     6.0000    0    12.011   -8.483858   -3.495960    1.087792
  31 C     6.0000    0    12.011   -6.858678   -5.539289    0.454794
  32 H     1.0000    0     1.008  -10.420969   -3.866328    1.677821
  33 O     8.0000    0    15.999    0.649057   -4.061054   -1.781262

--------------------------------
INTERNAL COORDINATES (ANGSTROEM)
--------------------------------
 C      0   0   0     0.000000000000     0.00000000     0.00000000
 C      1   0   0     1.419874229608     0.00000000     0.00000000
 C      2   1   0     1.442566903529   118.30965063     0.00000000
 C      3   2   1     1.420297230057   118.11360726     0.26587488
 C      3   2   1     1.454497147023   121.95183625   180.31532363
 C      5   3   2     1.427115501337   115.24238876   359.84894016
 C      6   5   3     1.526401468716   115.91094238   180.26588866
 C      7   6   5     1.514751562198   113.70301445   259.67239382
 C      8   7   6     1.345715675826   129.37226941   119.33940369
 C      9   8   7     1.513319690277   120.70584732   179.79019954
 C      9   8   7     1.511672884746   125.14131519   359.90713010
 C      6   5   3     1.429815331279   122.69250296     0.00000000
 C     12   6   5     1.421883644586   122.95251332   359.62788044
 H      4   3   2     2.151076096831   148.17196490   359.94665518
 O     13  12   6     1.304799590174   122.69893239   180.72161141
 H     12   6   5     2.197319998944    95.33170347   177.08242435
 H      1   2   3     1.088484467786   116.64420548   179.96993079
 H     16  12   6     1.769509792388    65.63174846   140.73969000
 H     18  16  12     1.745020598162    60.67132900    74.47214736
 H     11   9   8     1.100450213540   110.88846694   116.45273402
 H      4   3   2     1.088060106164   116.60212006   179.99639509
 H      7   6   5     1.102004047003   110.46175880   137.97705425
 H      7   6   5     1.092427361318   106.90634258    21.55829319
 H      8   7   6     1.092869628157   114.30856628   299.92632976
 H     10   9   8     1.095673435898   111.90297481     0.12536763
 H     10   9   8     1.100482375181   111.11744233   239.28388960
 H     10   9   8     1.100471898290   111.32611428   121.19205630
 H     11   9   8     1.091925526675   113.07276626   354.52339330
 H     11   9   8     1.100045924087   110.42262150   233.77301904
 C     16  12   6     1.093599014213    39.13793413   173.47394223
 C      1   2   3     1.383123483486   122.22384009   359.77427117
 C     14   4   3     1.089355746830    33.66517091   359.88816804
 H     31   1   2     1.089347798970   120.49110332   179.95021221
 O      5   3   2     1.306821531921   120.84500439   179.74765767

---------------------------
INTERNAL COORDINATES (A.U.)
---------------------------
 C      0   0   0     0.000000000000     0.00000000     0.00000000
 C      1   0   0     2.683173438572     0.00000000     0.00000000
 C      2   1   0     2.726056377528   118.30965063     0.00000000
 C      3   2   1     2.683972793574   118.11360726     0.26587488
 C      3   2   1     2.748601270444   121.95183625   180.31532363
 C      5   3   2     2.696857459002   115.24238876   359.84894016
 C      6   5   3     2.884480746288   115.91094238   180.26588866
 C      7   6   5     2.862465613484   113.70301445   259.67239382
 C      8   7   6     2.543034081437   129.37226941   119.33940369
 C      9   8   7     2.859759767693   120.70584732   179.79019954
 C      9   8   7     2.856647756244   125.14131519   359.90713010
 C      6   5   3     2.701959398198   122.69250296     0.00000000
 C     12   6   5     2.686970682569   122.95251332   359.62788044
 H      4   3   2     4.064944716234   148.17196490   359.94665518
 O     13  12   6     2.465713885082   122.69893239   180.72161141
 H     12   6   5     4.152333026592    95.33170347   177.08242435
 H      1   2   3     2.056937545142   116.64420548   179.96993079
 H     16  12   6     3.343888898905    65.63174846   140.73969000
 H     18  16  12     3.297611028577    60.67132900    74.47214736
 H     11   9   8     2.079549527607   110.88846694   116.45273402
 H      4   3   2     2.056135617896   116.60212006   179.99639509
 H      7   6   5     2.082485847308   110.46175880   137.97705425
 H      7   6   5     2.064388534093   106.90634258    21.55829319
 H      8   7   6     2.065224297298   114.30856628   299.92632976
 H     10   9   8     2.070522726059   111.90297481     0.12536763
 H     10   9   8     2.079610304300   111.11744233   239.28388960
 H     10   9   8     2.079590505844   111.32611428   121.19205630
 H     11   9   8     2.063440204053   113.07276626   354.52339330
 H     11   9   8     2.078785531260   110.42262150   233.77301904
 C     16  12   6     2.066602637189    39.13793413   173.47394223
 C      1   2   3     2.613724593183   122.22384009   359.77427117
 C     14   4   3     2.058584023923    33.66517091   359.88816804
 H     31   1   2     2.058569004642   120.49110332   179.95021221
 O      5   3   2     2.469534801243   120.84500439   179.74765767


           ************************************************************
           *        Program running with 4 parallel MPI-processes     *
           *              working on a common directory               *
           ************************************************************
------------------------------------------------------------------------------
                   ___                                                        
                  /   \      - P O W E R E D   B Y -                         
                 /     \                                                     
                 |  |  |   _    _      __       _____    __    __             
                 |  |  |  | |  | |    /  \     |  _  \  |  |  /  |          
                  \  \/   | |  | |   /    \    | | | |  |  | /  /          
                 / \  \   | |__| |  /  /\  \   | |_| |  |  |/  /          
                |  |  |   |  __  | /  /__\  \  |    /   |      \           
                |  |  |   | |  | | |   __   |  |    \   |  |\   \          
                \     /   | |  | | |  |  |  |  | |\  \  |  | \   \       
                 \___/    |_|  |_| |__|  |__|  |_| \__\ |__|  \__/        
                                                                              
                      - O R C A' S   B I G   F R I E N D -                    
                                      &                                       
                       - I N T E G R A L  F E E D E R -                       
                                                                              
 v1 FN, 2020, v2 2021                                                         
------------------------------------------------------------------------------


Reading SHARK input file MK1_2e_0H_B3LYP_631Gd_opt.SHARKINP.tmp ... ok
----------------------
SHARK INTEGRAL PACKAGE
----------------------

Number of atoms                             ...     34
Number of basis functions                   ...    284
Number of shells                            ...    140
Maximum angular momentum                    ...      2
Integral batch strategy                     ... SHARK/LIBINT Hybrid
RI-J (if used) integral strategy            ... SPLIT-RIJ (Revised 2003 algorithm where possible)
Printlevel                                  ...      1
Contraction scheme used                     ... SEGMENTED contraction
Coulomb Range Separation                    ... NOT USED
Exchange Range Separation                   ... NOT USED
Finite Nucleus Model                        ... NOT USED
Auxiliary Coulomb fitting basis             ... AVAILABLE
   # of basis functions in Aux-J            ...   1058
   # of shells in Aux-J                     ...    350
   Maximum angular momentum in Aux-J        ...      4
Auxiliary J/K fitting basis                 ... NOT available
Auxiliary Correlation fitting basis         ... NOT available
Auxiliary 'external' fitting basis          ... NOT available
Integral threshold                          ...     2.500000e-11
Primitive cut-off                           ...     2.500000e-12
Primitive pair pre-selection threshold      ...     2.500000e-12

Calculating pre-screening integrals         ... done (  0.1 sec) Dimension = 140
Organizing shell pair data                  ... done (  0.1 sec)
Shell pair information
Total number of shell pairs                 ...      9870
Shell pairs after pre-screening             ...      7581
Total number of primitive shell pairs       ...     56371
Primitive shell pairs kept                  ...     24655
          la=0 lb=0:   2696 shell pairs
          la=1 lb=0:   2565 shell pairs
          la=1 lb=1:    606 shell pairs
          la=2 lb=0:   1056 shell pairs
          la=2 lb=1:    543 shell pairs
          la=2 lb=2:    115 shell pairs

Calculating one electron integrals          ... done (  0.0 sec)
Calculating RI/J V-Matrix + Cholesky decomp.... done (  0.1 sec)
Calculating Nuclear repulsion               ... done (  0.0 sec) ENN=   1229.033393214768 Eh

SHARK setup successfully completed in   0.5 seconds

Maximum memory used throughout the entire GTOINT-calculation: 19.2 MB
[1717792695.019968] [eu-a2p-137:85086:0]          mpool.c:38   UCX  WARN  object 0x422ef80 was not returned to mpool ucp_requests
[1717792695.020001] [eu-a2p-137:85086:0]          mpool.c:38   UCX  WARN  object 0x422f140 was not returned to mpool ucp_requests
[1717792695.020007] [eu-a2p-137:85086:0]          mpool.c:38   UCX  WARN  object 0x422f300 was not returned to mpool ucp_requests
[1717792695.020012] [eu-a2p-137:85086:0]          mpool.c:38   UCX  WARN  object 0x422f4c0 was not returned to mpool ucp_requests
[1717792695.020017] [eu-a2p-137:85086:0]          mpool.c:38   UCX  WARN  object 0x422f680 was not returned to mpool ucp_requests
[1717792695.020022] [eu-a2p-137:85086:0]          mpool.c:38   UCX  WARN  object 0x422f840 was not returned to mpool ucp_requests
[1717792695.020026] [eu-a2p-137:85086:0]          mpool.c:38   UCX  WARN  object 0x422fa00 was not returned to mpool ucp_requests
[1717792695.020031] [eu-a2p-137:85086:0]          mpool.c:38   UCX  WARN  object 0x422fbc0 was not returned to mpool ucp_requests
[1717792695.020035] [eu-a2p-137:85086:0]          mpool.c:38   UCX  WARN  object 0x422fd80 was not returned to mpool ucp_requests
[1717792695.020039] [eu-a2p-137:85086:0]          mpool.c:38   UCX  WARN  object 0x422ff40 was not returned to mpool ucp_requests
[1717792695.020044] [eu-a2p-137:85086:0]          mpool.c:38   UCX  WARN  object 0x4230100 was not returned to mpool ucp_requests
[1717792695.020048] [eu-a2p-137:85086:0]          mpool.c:38   UCX  WARN  object 0x42302c0 was not returned to mpool ucp_requests
[1717792695.020052] [eu-a2p-137:85086:0]          mpool.c:38   UCX  WARN  object 0x4230480 was not returned to mpool ucp_requests
[1717792695.020057] [eu-a2p-137:85086:0]          mpool.c:38   UCX  WARN  object 0x4230640 was not returned to mpool ucp_requests
[1717792695.020061] [eu-a2p-137:85086:0]          mpool.c:38   UCX  WARN  object 0x4230800 was not returned to mpool ucp_requests
[1717792695.020065] [eu-a2p-137:85086:0]          mpool.c:38   UCX  WARN  object 0x42309c0 was not returned to mpool ucp_requests
[1717792695.020070] [eu-a2p-137:85086:0]          mpool.c:38   UCX  WARN  object 0x4230b80 was not returned to mpool ucp_requests
[1717792695.020074] [eu-a2p-137:85086:0]          mpool.c:38   UCX  WARN  object 0x4230d40 was not returned to mpool ucp_requests
[1717792695.020971] [eu-a2p-137:85085:0]          mpool.c:38   UCX  WARN  object 0x388df80 was not returned to mpool ucp_requests
[1717792695.020998] [eu-a2p-137:85085:0]          mpool.c:38   UCX  WARN  object 0x388e140 was not returned to mpool ucp_requests
[1717792695.021006] [eu-a2p-137:85085:0]          mpool.c:38   UCX  WARN  object 0x388e300 was not returned to mpool ucp_requests
[1717792695.021011] [eu-a2p-137:85085:0]          mpool.c:38   UCX  WARN  object 0x388e4c0 was not returned to mpool ucp_requests
[1717792695.021016] [eu-a2p-137:85085:0]          mpool.c:38   UCX  WARN  object 0x388e680 was not returned to mpool ucp_requests
[1717792695.021021] [eu-a2p-137:85085:0]          mpool.c:38   UCX  WARN  object 0x388e840 was not returned to mpool ucp_requests
[1717792695.021026] [eu-a2p-137:85085:0]          mpool.c:38   UCX  WARN  object 0x388ea00 was not returned to mpool ucp_requests
[1717792695.021032] [eu-a2p-137:85085:0]          mpool.c:38   UCX  WARN  object 0x388ebc0 was not returned to mpool ucp_requests
[1717792695.021037] [eu-a2p-137:85085:0]          mpool.c:38   UCX  WARN  object 0x388ed80 was not returned to mpool ucp_requests
[1717792695.021042] [eu-a2p-137:85085:0]          mpool.c:38   UCX  WARN  object 0x388ef40 was not returned to mpool ucp_requests
[1717792695.021047] [eu-a2p-137:85085:0]          mpool.c:38   UCX  WARN  object 0x388f100 was not returned to mpool ucp_requests
[1717792695.021052] [eu-a2p-137:85085:0]          mpool.c:38   UCX  WARN  object 0x388f2c0 was not returned to mpool ucp_requests
[1717792695.021057] [eu-a2p-137:85085:0]          mpool.c:38   UCX  WARN  object 0x388f480 was not returned to mpool ucp_requests
[1717792695.021062] [eu-a2p-137:85085:0]          mpool.c:38   UCX  WARN  object 0x388f640 was not returned to mpool ucp_requests
[1717792695.021067] [eu-a2p-137:85085:0]          mpool.c:38   UCX  WARN  object 0x388f800 was not returned to mpool ucp_requests
[1717792695.021072] [eu-a2p-137:85085:0]          mpool.c:38   UCX  WARN  object 0x388f9c0 was not returned to mpool ucp_requests
[1717792695.021078] [eu-a2p-137:85085:0]          mpool.c:38   UCX  WARN  object 0x388fb80 was not returned to mpool ucp_requests
[1717792695.021083] [eu-a2p-137:85085:0]          mpool.c:38   UCX  WARN  object 0x388fd40 was not returned to mpool ucp_requests
[1717792695.031483] [eu-a2p-137:85084:0]          mpool.c:38   UCX  WARN  object 0x3255e80 was not returned to mpool ucp_requests
[1717792695.031551] [eu-a2p-137:85084:0]          mpool.c:38   UCX  WARN  object 0x3256040 was not returned to mpool ucp_requests
[1717792695.031558] [eu-a2p-137:85084:0]          mpool.c:38   UCX  WARN  object 0x3256580 was not returned to mpool ucp_requests


           ************************************************************
           *        Program running with 4 parallel MPI-processes     *
           *              working on a common directory               *
           ************************************************************

Diagonalization of the overlap matrix:
Smallest eigenvalue                        ... 3.346e-04
Time for diagonalization                   ...    0.018 sec
Threshold for overlap eigenvalues          ... 1.000e-08
Number of eigenvalues below threshold      ... 0
Time for construction of square roots      ...    0.010 sec
Total time needed                          ...    0.029 sec

-------------------
DFT GRID GENERATION
-------------------

General Integration Accuracy     IntAcc      ... 4.959
Radial Grid Type                 RadialGrid  ... OptM3 with GC (2021)
Angular Grid (max. ang.)         AngularGrid ... 6 (Lebedev-590)
Angular grid pruning method      GridPruning ... 4 (adaptive)
Weight generation scheme         WeightScheme... Becke
Basis function cutoff            BFCut       ... 1.0000e-11
Integration weight cutoff        WCut        ... 1.0000e-14
Angular grids for H and He will be reduced by one unit
Partially contracted basis set               ... off
Rotationally invariant grid construction     ... off

Total number of grid points                  ...   392844
Total number of batches                      ...     6154
Average number of points per batch           ...       63
Average number of grid points per atom       ...    11554
Time for grid setup =    5.381 sec

--------------------
COSX GRID GENERATION
--------------------

GRIDX 1
-------
General Integration Accuracy     IntAcc      ... 4.020
Radial Grid Type                 RadialGrid  ... OptM3 with GC (2021)
Angular Grid (max. ang.)         AngularGrid ... 2 (Lebedev-110)
Angular grid pruning method      GridPruning ... 4 (adaptive)
Weight generation scheme         WeightScheme... Becke
Basis function cutoff            BFCut       ... 1.0000e-11
Integration weight cutoff        WCut        ... 1.0000e-14
Angular grids for H and He will be reduced by one unit
Partially contracted basis set               ... on
Rotationally invariant grid construction     ... off

Total number of grid points                  ...    43611
Total number of batches                      ...      698
Average number of points per batch           ...       62
Average number of grid points per atom       ...     1283
UseSFitting                                  ... on

GRIDX 2
-------
General Integration Accuracy     IntAcc      ... 4.338
Radial Grid Type                 RadialGrid  ... OptM3 with GC (2021)
Angular Grid (max. ang.)         AngularGrid ... 3 (Lebedev-194)
Angular grid pruning method      GridPruning ... 4 (adaptive)
Weight generation scheme         WeightScheme... Becke
Basis function cutoff            BFCut       ... 1.0000e-11
Integration weight cutoff        WCut        ... 1.0000e-14
Angular grids for H and He will be reduced by one unit
Partially contracted basis set               ... on
Rotationally invariant grid construction     ... off

Total number of grid points                  ...    95423
Total number of batches                      ...     1509
Average number of points per batch           ...       63
Average number of grid points per atom       ...     2807
UseSFitting                                  ... on

GRIDX 3
-------
General Integration Accuracy     IntAcc      ... 4.871
Radial Grid Type                 RadialGrid  ... OptM3 with GC (2021)
Angular Grid (max. ang.)         AngularGrid ... 4 (Lebedev-302)
Angular grid pruning method      GridPruning ... 4 (adaptive)
Weight generation scheme         WeightScheme... Becke
Basis function cutoff            BFCut       ... 1.0000e-11
Integration weight cutoff        WCut        ... 1.0000e-14
Angular grids for H and He will be reduced by one unit
Partially contracted basis set               ... on
Rotationally invariant grid construction     ... off

Total number of grid points                  ...   180055
Total number of batches                      ...     2831
Average number of points per batch           ...       63
Average number of grid points per atom       ...     5296
UseSFitting                                  ... on

Time for X-Grid setup             =    2.659 sec


--------------------
CPCM SOLVATION MODEL
--------------------
CPCM parameters:
  Epsilon                                         ...      80.4000
  Refrac                                          ...       1.3300
  Rsolv                                           ...       1.3000
  Surface type                                    ... GAUSSIAN VDW
  Epsilon function type                           ...         CPCM
Radii:
 Radius for C  used is    3.8550 Bohr (=   2.0400 Ang.)
 Radius for H  used is    2.4944 Bohr (=   1.3200 Ang.)
 Radius for O  used is    3.4469 Bohr (=   1.8240 Ang.)
Calculating surface                               ...        done! (  0.0s)
GEPOL surface points                              ...         1816
GEPOL Volume                                      ...    2050.8448
GEPOL Surface-area                                ...    1054.1484
Calculating surface distance matrix               ...        done! (  0.0s)
Performing Cholesky decomposition & store         ...        done! (  0.3s)
Overall time for CPCM initialization              ...                 0.3s
--------------
SCF ITERATIONS
--------------
ITER       Energy         Delta-E        Max-DP      RMS-DP      [F,P]     Damp
               ***  Starting incremental Fock matrix formation  ***
  0   -769.4928559357   0.000000000000 0.00298802  0.00006011  0.0155132 0.7000
                      *** Initiating the SOSCF procedure ***
                      *** Re-Reading the Fockian *** 
                      *** Removing any level shift *** 
ITER      Energy       Delta-E        Grad      Rot      Max-DP    RMS-DP
  1   -769.49311154  -0.0002556082  0.000971  0.000971  0.009563  0.000189
               *** Restarting incremental Fock matrix formation ***
  2   -769.49382240  -0.0007108548  0.000589  0.001116  0.002935  0.000047
  3   -769.49384529  -0.0000228903  0.000103  0.000373  0.000826  0.000017
  4   -769.49384445   0.0000008402  0.000207  0.000328  0.000545  0.000010
  5   -769.49384597  -0.0000015261  0.000015  0.000065  0.000091  0.000002
  6   -769.49384594   0.0000000333  0.000030  0.000045  0.000050  0.000001
  7   -769.49384599  -0.0000000475  0.000006  0.000017  0.000021  0.000000
  8   -769.49384600  -0.0000000070  0.000007  0.000010  0.000013  0.000000
                  ***Gradient check signals convergence***
              ***Rediagonalizing the Fockian in SOSCF/NRSCF***

               *****************************************************
               *                     SUCCESS                       *
               *           SCF CONVERGED AFTER   9 CYCLES          *
               *****************************************************

Old exchange energy                            =    -21.138668218 Eh
New exchange energy                            =    -21.138665495 Eh
Exchange energy change after final integration =      0.000002722 Eh
Total energy after final integration           =   -769.493843269 Eh
Final COS-X integration done in                =    17.133 sec
Total Energy       :         -769.49384327 Eh          -20938.99199 eV
  Last Energy change         ...    4.2287e-09  Tolerance :   1.0000e-08
  Last MAX-Density change    ...    3.5527e-15  Tolerance :   1.0000e-07
             **** THE GBW FILE WAS UPDATED (MK1_2e_0H_B3LYP_631Gd_opt.gbw) ****
             **** DENSITY MK1_2e_0H_B3LYP_631Gd_opt.scfp WAS UPDATED ****
             **** ENERGY FILE WAS UPDATED (MK1_2e_0H_B3LYP_631Gd_opt.en.tmp) ****
             **** THE GBW FILE WAS UPDATED (MK1_2e_0H_B3LYP_631Gd_opt.gbw) ****
             **** DENSITY MK1_2e_0H_B3LYP_631Gd_opt.scfp WAS UPDATED ****
Total SCF time: 0 days 0 hours 1 min 53 sec 

Maximum memory used throughout the entire SCF-calculation: 109.2 MB

-------------------------   --------------------
FINAL SINGLE POINT ENERGY      -769.493843269454
-------------------------   --------------------


           ************************************************************
           *        Program running with 4 parallel MPI-processes     *
           *              working on a common directory               *
           ************************************************************
------------------------------------------------------------------------------
                         ORCA SCF GRADIENT CALCULATION
------------------------------------------------------------------------------

 ... reading COSX grid (gridx3)
Gradient of the Kohn-Sham DFT energy:
Kohn-Sham wavefunction type      ... RKS
Hartree-Fock exchange scaling    ...    0.200
Number of operators              ...    1
Number of atoms                  ...   34
Basis set dimensions             ...  284
Integral neglect threshold       ... 2.5e-11
Integral primitive cutoff        ... 2.5e-12
SHARK Integral package           ... ON

Nuc. rep. gradient       (SHARK) ... done (  0.0 sec)
HCore & Overlap gradient (SHARK) ... done (  0.3 sec)
RI-J gradient            (SHARK) ... done (  1.3 sec)
COSX-gradient                    ... done ( 21.7 sec)
Exchange-correlation gradient    ... done

------------------
CARTESIAN GRADIENT
------------------

   1   C   :    0.000665628    0.000395504   -0.000143471
   2   C   :   -0.000000820   -0.000747158    0.000055875
   3   C   :   -0.000662590   -0.000038232    0.000624866
   4   C   :    0.000563276    0.000564056   -0.000057138
   5   C   :   -0.000686534   -0.000417177   -0.001855112
   6   C   :    0.000552827   -0.000091015    0.000308782
   7   C   :    0.000160551    0.000231559   -0.000213840
   8   C   :   -0.000552595    0.000026728    0.000068729
   9   C   :    0.000809067    0.000026349   -0.000006410
  10   C   :   -0.000079108    0.000080580   -0.000241874
  11   C   :   -0.000392727   -0.000113717    0.000071030
  12   C   :   -0.000577418    0.000609106    0.000361607
  13   C   :   -0.000214270    0.000175264   -0.000135500
  14   H   :   -0.000040185    0.000040437   -0.000025441
  15   O   :    0.000718262   -0.000662862   -0.000252984
  16   H   :    0.000166146   -0.000014257   -0.000066882
  17   H   :    0.000086893    0.000171651    0.000051312
  18   H   :   -0.000073262   -0.000047240   -0.000026943
  19   H   :   -0.000071489   -0.000016793    0.000037780
  20   H   :    0.000159690    0.000043895    0.000135517
  21   H   :    0.000145913    0.000031788   -0.000016994
  22   H   :   -0.000127321   -0.000012242    0.000006691
  23   H   :   -0.000392492   -0.000057415    0.000246522
  24   H   :    0.000025860    0.000073363    0.000145371
  25   H   :   -0.000042557   -0.000024395    0.000006107
  26   H   :   -0.000020512   -0.000000415   -0.000075455
  27   H   :    0.000025780    0.000010070    0.000007349
  28   H   :    0.000266753    0.000086581    0.000014030
  29   H   :   -0.000119809   -0.000078874   -0.000064687
  30   C   :    0.000023458   -0.000477047    0.000019087
  31   C   :    0.000063510   -0.000418106   -0.000090709
  32   C   :   -0.000322455    0.000134863    0.000228759
  33   H   :    0.000055313   -0.000056153    0.000017109
  34   O   :   -0.000103503    0.000525238    0.000850142

Difference to translation invariance:
           :    0.0000092830   -0.0000460673   -0.0000167761

Difference to rotation invariance:
           :   -0.0011812525    0.0017508016    0.0022939112

Norm of the cartesian gradient     ...    0.0035455966
RMS gradient                       ...    0.0003510664
MAX gradient                       ...    0.0018551120

-------
TIMINGS
-------

Total SCF gradient time            ...       34.399 sec

One electron gradient       ....       0.306 sec  (  0.9%)
RI-J Coulomb gradient       ....       1.339 sec  (  3.9%)
COSX gradient               ....      21.731 sec  ( 63.2%)
XC gradient                 ....       7.562 sec  ( 22.0%)
CPCM gradient               ....       0.614 sec  (  1.8%)
   A-Matrix (El+Nuc)        ....       0.175 sec  (  0.5%)
   Potential                ....       0.439 sec  (  1.3%)

Maximum memory used throughout the entire SCFGRAD-calculation: 87.7 MB
------------------------------------------------------------------------------
                         ORCA GEOMETRY RELAXATION STEP
------------------------------------------------------------------------------

Reading the OPT-File                    .... done
Getting information on internals        .... done
Copying old internal coords+grads       .... done
Making the new internal coordinates     .... (new redundants).... done
Validating the new internal coordinates .... (new redundants).... done
Calculating the B-matrix                .... done
Calculating the G,G- and P matrices     .... done
Transforming gradient to internals      .... done
Projecting the internal gradient        .... done
Number of atoms                         ....  34
Number of internal coordinates          .... 173
Current Energy                          ....  -769.493843269 Eh
Current gradient norm                   ....     0.003545597 Eh/bohr
Maximum allowed component of the step   ....  0.300
Current trust radius                    ....  0.300
Updating the Hessian (BFGS)             .... done
Forming the augmented Hessian           .... done
Diagonalizing the augmented Hessian     .... done
Last element of RFO vector              ....  0.990456594
Lowest eigenvalues of augmented Hessian:
 -0.000079392  0.002145250  0.010879886  0.011242521  0.012255486
Length of the computed step             ....  0.139153012
The final length of the internal step   ....  0.139153012
Converting the step to cartesian space:
 Initial RMS(Int)=    0.0105796076
Transforming coordinates:
 Iter   0:  RMS(Cart)=    0.0231222742 RMS(Int)=    1.0675929916
 Iter   1:  RMS(Cart)=    0.0005918272 RMS(Int)=    0.0004319053
 Iter   2:  RMS(Cart)=    0.0000344867 RMS(Int)=    0.0000194685
 Iter   3:  RMS(Cart)=    0.0000020368 RMS(Int)=    0.0000014987
 Iter   4:  RMS(Cart)=    0.0000001202 RMS(Int)=    0.0000000685
 Iter   5:  RMS(Cart)=    0.0000000071 RMS(Int)=    0.0000000052
done
Storing new coordinates                 .... done

                                .--------------------.
          ----------------------|Geometry convergence|-------------------------
          Item                value                   Tolerance       Converged
          ---------------------------------------------------------------------
          Energy change      -0.0000574384            0.0000002000      NO
          RMS gradient        0.0002100194            0.0000080000      NO
          MAX gradient        0.0009942543            0.0000300000      NO
          RMS step            0.0105796076            0.0001000000      NO
          MAX step            0.0575521387            0.0002000000      NO
          ........................................................
          Max(Bonds)      0.0007      Max(Angles)    0.18
          Max(Dihed)        3.30      Max(Improp)    0.00
          ---------------------------------------------------------------------

The optimization has not yet converged - more geometry cycles are needed


    ---------------------------------------------------------------------------
                         Redundant Internal Coordinates
                            (Angstroem and degrees)

        Definition                    Value    dE/dq     Step     New-Value
    ----------------------------------------------------------------------------
     1. B(C   1,C   0)                1.4199 -0.000770  0.0002    1.4200   
     2. B(C   2,C   1)                1.4426 -0.000836 -0.0001    1.4424   
     3. B(C   3,C   2)                1.4203 -0.000747  0.0002    1.4205   
     4. B(C   4,C   2)                1.4545 -0.000222  0.0004    1.4549   
     5. B(C   5,C   4)                1.4271 -0.000007 -0.0003    1.4268   
     6. B(C   6,C   5)                1.5264 -0.000297  0.0002    1.5266   
     7. B(C   7,C   6)                1.5148  0.000160 -0.0004    1.5143   
     8. B(C   8,C   7)                1.3457  0.000490 -0.0001    1.3456   
     9. B(C   9,C   8)                1.5133 -0.000268  0.0002    1.5135   
    10. B(C  10,C   8)                1.5117 -0.000035 -0.0000    1.5117   
    11. B(C  11,C   5)                1.4298 -0.000245  0.0007    1.4305   
    12. B(C  12,C  11)                1.4219 -0.000664  0.0002    1.4221   
    13. B(C  12,C   1)                1.4521 -0.000209  0.0006    1.4527   
    14. B(O  14,C  12)                1.3048 -0.000994  0.0001    1.3049   
    15. B(H  16,C   0)                1.0885  0.000102 -0.0002    1.0883   
    16. B(H  19,C  10)                1.1005  0.000094  0.0001    1.1006   
    17. B(H  20,C   3)                1.0881  0.000065 -0.0001    1.0879   
    18. B(H  21,C   6)                1.1020 -0.000022  0.0001    1.1022   
    19. B(H  22,C   6)                1.0924 -0.000195  0.0002    1.0926   
    20. B(H  23,C   7)                1.0929  0.000133 -0.0002    1.0927   
    21. B(H  24,C   9)                1.0957 -0.000008 -0.0000    1.0957   
    22. B(H  25,C   9)                1.1005 -0.000007  0.0001    1.1006   
    23. B(H  26,C   9)                1.1005  0.000018 -0.0001    1.1004   
    24. B(H  27,C  10)                1.0919 -0.000198  0.0001    1.0920   
    25. B(H  28,C  10)                1.1000  0.000012 -0.0002    1.0999   
    26. B(C  29,H  18)                1.1004  0.000048 -0.0001    1.1003   
    27. B(C  29,H  17)                1.1030  0.000023  0.0001    1.1032   
    28. B(C  29,H  15)                1.0936  0.000180 -0.0002    1.0934   
    29. B(C  29,C  11)                1.5154 -0.000490  0.0002    1.5156   
    30. B(C  30,C   0)                1.3831  0.000259  0.0000    1.3831   
    31. B(C  31,C   3)                1.3832  0.000243 -0.0000    1.3832   
    32. B(C  31,C  30)                1.4216 -0.000249 -0.0001    1.4216   
    33. B(C  31,H  13)                1.0894 -0.000034  0.0000    1.0894   
    34. B(H  32,C  30)                1.0893 -0.000038  0.0000    1.0894   
    35. B(O  33,C   4)                1.3068 -0.000663  0.0004    1.3073   
    36. A(C   1,C   0,C  30)          122.22 -0.000122   -0.04    122.19   
    37. A(H  16,C   0,C  30)          121.13  0.000237    0.11    121.24   
    38. A(C   1,C   0,H  16)          116.64 -0.000115   -0.07    116.57   
    39. A(C   2,C   1,C  12)          121.64  0.000035    0.00    121.65   
    40. A(C   0,C   1,C  12)          120.05 -0.000244   -0.03    120.02   
    41. A(C   0,C   1,C   2)          118.31  0.000209    0.02    118.33   
    42. A(C   1,C   2,C   4)          121.95 -0.000107    0.01    121.96   
    43. A(C   1,C   2,C   3)          118.11  0.000257    0.01    118.13   
    44. A(C   3,C   2,C   4)          119.93 -0.000150   -0.02    119.91   
    45. A(C   2,C   3,H  20)          116.60 -0.000062   -0.08    116.52   
    46. A(C   2,C   3,C  31)          122.29 -0.000146   -0.04    122.25   
    47. A(H  20,C   3,C  31)          121.11  0.000208    0.12    121.23   
    48. A(C   5,C   4,O  33)          123.91 -0.000167    0.04    123.95   
    49. A(C   2,C   4,C   5)          115.24  0.000112    0.00    115.24   
    50. A(C   2,C   4,O  33)          120.85  0.000053   -0.05    120.80   
    51. A(C   4,C   5,C  11)          122.69 -0.000140   -0.00    122.69   
    52. A(C   6,C   5,C  11)          121.40 -0.000121    0.05    121.45   
    53. A(C   4,C   5,C   6)          115.91  0.000260   -0.05    115.86   
    54. A(C   5,C   6,C   7)          113.70  0.000062    0.10    113.80   
    55. A(H  21,C   6,H  22)          107.29  0.000123   -0.01    107.28   
    56. A(C   7,C   6,H  22)          110.23  0.000182   -0.04    110.19   
    57. A(C   5,C   6,H  22)          106.91 -0.000319   -0.18    106.73   
    58. A(C   7,C   6,H  21)          108.07  0.000032    0.05    108.12   
    59. A(C   5,C   6,H  21)          110.46 -0.000073    0.08    110.54   
    60. A(C   8,C   7,H  23)          116.32 -0.000206   -0.05    116.27   
    61. A(C   6,C   7,H  23)          114.31  0.000006    0.17    114.48   
    62. A(C   6,C   7,C   8)          129.37  0.000199   -0.13    129.24   
    63. A(C   9,C   8,C  10)          114.15 -0.000086    0.01    114.17   
    64. A(C   7,C   8,C  10)          125.14  0.000272   -0.02    125.12   
    65. A(C   7,C   8,C   9)          120.71 -0.000186    0.00    120.71   
    66. A(C   8,C   9,H  25)          111.12 -0.000092   -0.01    111.10   
    67. A(C   8,C   9,H  24)          111.90 -0.000010    0.02    111.92   
    68. A(H  25,C   9,H  26)          106.15  0.000021   -0.01    106.14   
    69. A(H  24,C   9,H  26)          108.08 -0.000014    0.03    108.11   
    70. A(C   8,C   9,H  26)          111.33  0.000036    0.01    111.34   
    71. A(H  24,C   9,H  25)          108.02  0.000063   -0.03    107.98   
    72. A(C   8,C  10,H  19)          110.89 -0.000163    0.08    110.97   
    73. A(H  27,C  10,H  28)          107.70 -0.000079    0.02    107.72   
    74. A(H  19,C  10,H  28)          106.11 -0.000001   -0.02    106.09   
    75. A(C   8,C  10,H  28)          110.42  0.000075   -0.08    110.34   
    76. A(H  19,C  10,H  27)          108.35 -0.000006    0.01    108.36   
    77. A(C   8,C  10,H  27)          113.07  0.000164   -0.01    113.06   
    78. A(C  12,C  11,C  29)          114.81  0.000352    0.04    114.85   
    79. A(C   5,C  11,C  29)          122.23 -0.000216   -0.05    122.18   
    80. A(C   5,C  11,C  12)          122.95 -0.000136    0.01    122.96   
    81. A(C  11,C  12,O  14)          122.70 -0.000315    0.05    122.75   
    82. A(C   1,C  12,O  14)          121.79  0.000081   -0.01    121.77   
    83. A(C   1,C  12,C  11)          115.51  0.000234   -0.03    115.48   
    84. A(H  17,C  29,H  18)          104.74  0.000040   -0.01    104.73   
    85. A(H  15,C  29,H  18)          108.02  0.000066    0.01    108.03   
    86. A(C  11,C  29,H  18)          110.78 -0.000058    0.04    110.82   
    87. A(H  15,C  29,H  17)          107.33  0.000053   -0.05    107.28   
    88. A(C  11,C  29,H  17)          111.73 -0.000090    0.01    111.74   
    89. A(C  11,C  29,H  15)          113.77 -0.000001   -0.02    113.75   
    90. A(C  31,C  30,H  32)          120.00 -0.000003   -0.05    119.94   
    91. A(C   0,C  30,H  32)          120.49  0.000099    0.04    120.53   
    92. A(C   0,C  30,C  31)          119.51 -0.000096    0.02    119.53   
    93. A(H  13,C  31,C  30)          120.00  0.000000   -0.06    119.94   
    94. A(C   3,C  31,C  30)          119.55 -0.000102    0.03    119.58   
    95. A(C   3,C  31,H  13)          120.45  0.000101    0.03    120.48   
    96. D(C   2,C   1,C   0,H  16)    179.97 -0.000031    0.07    180.04   
    97. D(C  12,C   1,C   0,H  16)     -0.34  0.000011    0.00     -0.34   
    98. D(C   2,C   1,C   0,C  30)     -0.23 -0.000003    0.03     -0.19   
    99. D(C  12,C   1,C   0,C  30)    179.46  0.000039   -0.03    179.43   
   100. D(C   3,C   2,C   1,C  12)   -179.42 -0.000069    0.06   -179.36   
   101. D(C   4,C   2,C   1,C   0)   -179.68 -0.000016    0.03   -179.66   
   102. D(C   4,C   2,C   1,C  12)      0.63 -0.000058    0.09      0.72   
   103. D(C   3,C   2,C   1,C   0)      0.27 -0.000027   -0.01      0.26   
   104. D(C  31,C   3,C   2,C   1)     -0.11  0.000038   -0.03     -0.14   
   105. D(C  31,C   3,C   2,C   4)    179.84  0.000027   -0.06    179.78   
   106. D(H  20,C   3,C   2,C   1)    180.00  0.000011    0.01    180.01   
   107. D(H  20,C   3,C   2,C   4)     -0.05  0.000000   -0.02     -0.08   
   108. D(C   5,C   4,C   2,C   3)    179.90  0.000292   -0.38    179.52   
   109. D(O  33,C   4,C   2,C   1)    179.75 -0.000388    0.44    180.19   
   110. D(C   5,C   4,C   2,C   1)     -0.15  0.000281   -0.41     -0.56   
   111. D(O  33,C   4,C   2,C   3)     -0.20 -0.000377    0.47      0.27   
   112. D(C  11,C   5,C   4,O  33)   -179.88  0.000390   -0.36   -180.24   
   113. D(C  11,C   5,C   4,C   2)      0.02 -0.000302    0.42      0.44   
   114. D(C   6,C   5,C   4,O  33)      0.37  0.000400   -0.42     -0.05   
   115. D(C   6,C   5,C   4,C   2)   -179.73 -0.000291    0.36   -179.38   
   116. D(H  22,C   6,C   5,C  11)   -158.20 -0.000002   -0.22   -158.41   
   117. D(H  22,C   6,C   5,C   4)     21.56 -0.000013   -0.15     21.41   
   118. D(H  21,C   6,C   5,C  11)    -41.78 -0.000076   -0.29    -42.07   
   119. D(H  21,C   6,C   5,C   4)    137.98 -0.000087   -0.22    137.76   
   120. D(C   7,C   6,C   5,C  11)     79.92 -0.000045   -0.10     79.82   
   121. D(C   7,C   6,C   5,C   4)   -100.33 -0.000056   -0.03   -100.36   
   122. D(H  23,C   7,C   6,C   5)    -60.07 -0.000034   -0.45    -60.52   
   123. D(C   8,C   7,C   6,H  22)     -0.68  0.000211   -0.25     -0.93   
   124. D(C   8,C   7,C   6,H  21)   -117.65 -0.000055   -0.25   -117.89   
   125. D(H  23,C   7,C   6,H  21)     62.94 -0.000062   -0.25     62.69   
   126. D(C   8,C   7,C   6,C   5)    119.34 -0.000027   -0.44    118.89   
   127. D(H  23,C   7,C   6,H  22)    179.91  0.000204   -0.25    179.66   
   128. D(C  10,C   8,C   7,H  23)    179.31 -0.000002   -0.05    179.26   
   129. D(C  10,C   8,C   7,C   6)     -0.09 -0.000010   -0.05     -0.14   
   130. D(C   9,C   8,C   7,H  23)     -0.81  0.000038   -0.29     -1.10   
   131. D(C   9,C   8,C   7,C   6)    179.79  0.000030   -0.29    179.50   
   132. D(H  26,C   9,C   8,C  10)    -58.91  0.000044   -0.13    -59.04   
   133. D(H  26,C   9,C   8,C   7)    121.19  0.000008    0.08    121.28   
   134. D(H  25,C   9,C   8,C  10)     59.18  0.000035   -0.14     59.04   
   135. D(H  24,C   9,C   8,C  10)   -179.98  0.000044   -0.19   -180.17   
   136. D(H  24,C   9,C   8,C   7)      0.13  0.000008    0.03      0.15   
   137. D(H  25,C   9,C   8,C   7)   -120.72 -0.000001    0.07   -120.65   
   138. D(H  28,C  10,C   8,C   9)     53.88  0.000103   -3.03     50.86   
   139. D(H  28,C  10,C   8,C   7)   -126.23  0.000140   -3.26   -129.48   
   140. D(H  27,C  10,C   8,C   9)    174.63  0.000168   -3.07    171.56   
   141. D(H  27,C  10,C   8,C   7)     -5.48  0.000206   -3.30     -8.77   
   142. D(H  19,C  10,C   8,C   9)    -63.44  0.000157   -3.00    -66.44   
   143. D(H  19,C  10,C   8,C   7)    116.45  0.000195   -3.23    113.22   
   144. D(C  29,C  11,C   5,C   6)      0.33  0.000053    0.23      0.56   
   145. D(C  29,C  11,C   5,C   4)   -179.41  0.000064    0.16   -179.24   
   146. D(C  12,C  11,C   5,C   6)    179.37  0.000087   -0.04    179.33   
   147. D(C  12,C  11,C   5,C   4)     -0.37  0.000098   -0.10     -0.47   
   148. D(O  14,C  12,C  11,C  29)     -0.18  0.000000   -0.37     -0.55   
   149. D(C   1,C  12,C  11,C  29)    179.90  0.000167   -0.47    179.43   
   150. D(C   1,C  12,C  11,C   5)      0.80  0.000140   -0.22      0.58   
   151. D(O  14,C  12,C   1,C   2)    179.16  0.000007    0.26    179.42   
   152. D(O  14,C  12,C   1,C   0)     -0.52 -0.000037    0.32     -0.20   
   153. D(O  14,C  12,C  11,C   5)   -179.28 -0.000027   -0.12   -179.40   
   154. D(C  11,C  12,C   1,C   2)     -0.92 -0.000159    0.22     -0.70   
   155. D(C  11,C  12,C   1,C   0)    179.40 -0.000203    0.28    179.69   
   156. D(H  17,C  29,C  11,C   5)    114.03  0.000032   -0.43    113.60   
   157. D(H  15,C  29,C  11,C  12)    173.20  0.000003   -0.12    173.08   
   158. D(H  15,C  29,C  11,C   5)     -7.69  0.000030   -0.37     -8.06   
   159. D(H  18,C  29,C  11,C  12)     51.29 -0.000039   -0.16     51.13   
   160. D(H  18,C  29,C  11,C   5)   -129.60 -0.000011   -0.41   -130.01   
   161. D(H  17,C  29,C  11,C  12)    -65.08  0.000004   -0.18    -65.26   
   162. D(H  32,C  30,C   0,H  16)     -0.25  0.000026   -0.06     -0.31   
   163. D(H  32,C  30,C   0,C   1)    179.95 -0.000003   -0.03    179.92   
   164. D(C  31,C  30,C   0,H  16)    179.81  0.000055   -0.06    179.75   
   165. D(C  31,C  30,C   0,C   1)      0.02  0.000027   -0.03     -0.01   
   166. D(H  13,C  31,C  30,H  32)      0.19  0.000040   -0.02      0.16   
   167. D(H  13,C  31,C  30,C   0)   -179.88  0.000011   -0.02   -179.90   
   168. D(C   3,C  31,C  30,H  32)   -179.79  0.000011   -0.01   -179.80   
   169. D(C   3,C  31,C  30,C   0)      0.14 -0.000018   -0.01      0.13   
   170. D(C  30,C  31,C   3,H  20)    179.79  0.000013   -0.00    179.79   
   171. D(C  30,C  31,C   3,C   2)     -0.10 -0.000015    0.04     -0.06   
   172. D(H  13,C  31,C   3,H  20)     -0.18 -0.000017    0.01     -0.18   
   173. D(H  13,C  31,C   3,C   2)    179.93 -0.000044    0.05    179.98   
    ----------------------------------------------------------------------------

         *************************************************************
         *                GEOMETRY OPTIMIZATION CYCLE   9            *
         *************************************************************
---------------------------------
CARTESIAN COORDINATES (ANGSTROEM)
---------------------------------
  C     -4.015479   -0.555319    0.498948
  C     -2.684512   -0.256898    0.103975
  C     -1.808497   -1.352270   -0.232668
  C     -2.327170   -2.672508   -0.155933
  C     -0.428505   -1.137536   -0.640379
  C     -0.015026    0.227028   -0.693384
  C      1.426356    0.469363   -1.133945
  C      2.378630    0.738433    0.012340
  C      3.464911    0.043956    0.397598
  C      4.293793    0.498598    1.579499
  C      3.976661   -1.211624   -0.270821
  C     -0.886363    1.311799   -0.361276
  C     -2.237996    1.123912    0.038861
  H     -3.997795   -3.956667    0.278452
  O     -3.032149    2.117303    0.330980
  H      0.629810    2.879288   -0.628911
  H     -4.651689    0.292477    0.745806
  H     -0.978649    3.311339   -1.224950
  H     -0.681430    3.291465    0.494400
  H      4.951552   -1.033622   -0.749534
  H     -1.644186   -3.478649   -0.415286
  H      1.479526    1.321412   -1.831030
  H      1.740735   -0.420516   -1.684485
  H      2.131812    1.620241    0.608523
  H      3.892500    1.411457    2.033522
  H      5.334407    0.696710    1.280932
  H      4.341378   -0.277997    2.357637
  H      3.290548   -1.605586   -1.023544
  H      4.143630   -2.001550    0.476098
  C     -0.439802    2.758139   -0.437194
  C     -4.491032   -1.852437    0.565467
  C     -3.629764   -2.932458    0.229936
  H     -5.517083   -2.050569    0.873271
  O      0.344801   -2.147096   -0.943220

----------------------------
CARTESIAN COORDINATES (A.U.)
----------------------------
  NO LB      ZA    FRAG     MASS         X           Y           Z
   0 C     6.0000    0    12.011   -7.588155   -1.049400    0.942875
   1 C     6.0000    0    12.011   -5.072993   -0.485466    0.196485
   2 C     6.0000    0    12.011   -3.417564   -2.555420   -0.439678
   3 C     6.0000    0    12.011   -4.397714   -5.050308   -0.294670
   4 C     6.0000    0    12.011   -0.809758   -2.149632   -1.210142
   5 C     6.0000    0    12.011   -0.028396    0.429021   -1.310305
   6 C     6.0000    0    12.011    2.695422    0.886967   -2.142846
   7 C     6.0000    0    12.011    4.494959    1.395436    0.023320
   8 C     6.0000    0    12.011    6.547733    0.083065    0.751351
   9 C     6.0000    0    12.011    8.114093    0.942214    2.984821
  10 C     6.0000    0    12.011    7.514800   -2.289638   -0.511778
  11 C     6.0000    0    12.011   -1.674984    2.478942   -0.682713
  12 C     6.0000    0    12.011   -4.229199    2.123885    0.073437
  13 H     1.0000    0     1.008   -7.554737   -7.477016    0.526197
  14 O     8.0000    0    15.999   -5.729932    4.001123    0.625462
  15 H     1.0000    0     1.008    1.190168    5.441065   -1.188469
  16 H     1.0000    0     1.008   -8.790418    0.552702    1.409370
  17 H     1.0000    0     1.008   -1.849378    6.257523   -2.314821
  18 H     1.0000    0     1.008   -1.287716    6.219968    0.934281
  19 H     1.0000    0     1.008    9.357078   -1.953263   -1.416413
  20 H     1.0000    0     1.008   -3.107062   -6.573695   -0.784777
  21 H     1.0000    0     1.008    2.795899    2.497107   -3.460144
  22 H     1.0000    0     1.008    3.289512   -0.794661   -3.183216
  23 H     1.0000    0     1.008    4.028541    3.061813    1.149942
  24 H     1.0000    0     1.008    7.355759    2.667268    3.842800
  25 H     1.0000    0     1.008   10.080569    1.316591    2.420610
  26 H     1.0000    0     1.008    8.204015   -0.525339    4.455288
  27 H     1.0000    0     1.008    6.218235   -3.034119   -1.934218
  28 H     1.0000    0     1.008    7.830326   -3.782382    0.899695
  29 C     6.0000    0    12.011   -0.831106    5.212128   -0.826177
  30 C     6.0000    0    12.011   -8.486821   -3.500599    1.068578
  31 C     6.0000    0    12.011   -6.859260   -5.541543    0.434515
  32 H     1.0000    0     1.008  -10.425776   -3.875013    1.650244
  33 O     8.0000    0    15.999    0.651579   -4.057423   -1.782428

--------------------------------
INTERNAL COORDINATES (ANGSTROEM)
--------------------------------
 C      0   0   0     0.000000000000     0.00000000     0.00000000
 C      1   0   0     1.420045869892     0.00000000     0.00000000
 C      2   1   0     1.442418872889   118.33030950     0.00000000
 C      3   2   1     1.420541308964   118.12675921     0.24940673
 C      3   2   1     1.454893973649   121.96338434   180.32887730
 C      5   3   2     1.426818380820   115.24161589   359.44884574
 C      6   5   3     1.526565853066   115.85911887   180.62466837
 C      7   6   5     1.514330232395   113.79730184   259.64111088
 C      8   7   6     1.345633033456   129.24653351   118.89423620
 C      9   8   7     1.513484823157   120.70742732   179.49755331
 C      9   8   7     1.511672181215   125.12452633   359.85475710
 C      6   5   3     1.430472575883   122.69045647     0.44423446
 C     12   6   5     1.422083782415   122.96198139   359.49975221
 H      4   3   2     2.151450835645   148.12081917   359.88420627
 O     13  12   6     1.304928985527   122.74078769   180.54136591
 H     12   6   5     2.197140996241    95.30126650   177.05355331
 H      1   2   3     1.088329345818   116.56994757   180.04116977
 H     16  12   6     1.768917802502    65.65842832   140.39287423
 H     18  16  12     1.744964132923    60.68135709    74.48929825
 H     11   9   8     1.100574310223   110.96922618   113.22495207
 H      4   3   2     1.087931474086   116.52380871   180.00728693
 H      7   6   5     1.102153103184   110.53640199   137.75487019
 H      7   6   5     1.092617351625   106.72637679    21.40742616
 H      8   7   6     1.092674928707   114.47889627   299.48172412
 H     10   9   8     1.095666296608   111.91840448     0.15317061
 H     10   9   8     1.100576840361   111.10331551   239.35543231
 H     10   9   8     1.100392104334   111.33998721   121.27658467
 H     11   9   8     1.092038781391   113.06210215   351.22665566
 H     11   9   8     1.099886559677   110.34293326   230.51848884
 C     16  12   6     1.093390270178    39.15275405   173.15668914
 C      1   2   3     1.383145953523   122.18855485   359.81622641
 C     14   4   3     1.089404884082    33.64591964   359.96210924
 H     31   1   2     1.089394349913   120.52924798   179.92336815
 O      5   3   2     1.307258809270   120.79913140   180.14491037

---------------------------
INTERNAL COORDINATES (A.U.)
---------------------------
 C      0   0   0     0.000000000000     0.00000000     0.00000000
 C      1   0   0     2.683497791703     0.00000000     0.00000000
 C      2   1   0     2.725776640159   118.33030950     0.00000000
 C      3   2   1     2.684434035863   118.12675921     0.24940673
 C      3   2   1     2.749351164089   121.96338434   180.32887730
 C      5   3   2     2.696295982594   115.24161589   359.44884574
 C      6   5   3     2.884791387691   115.85911887   180.62466837
 C      7   6   5     2.861669415545   113.79730184   259.64111088
 C      8   7   6     2.542877909989   129.24653351   118.89423620
 C      9   8   7     2.860071823613   120.70742732   179.49755331
 C      9   8   7     2.856646426763   125.12452633   359.85475710
 C      6   5   3     2.703201410503   122.69045647     0.44423446
 C     12   6   5     2.687348888255   122.96198139   359.49975221
 H      4   3   2     4.065652869964   148.12081917   359.88420627
 O     13  12   6     2.465958406862   122.74078769   180.54136591
 H     12   6   5     4.151994760507    95.30126650   177.05355331
 H      1   2   3     2.056644407105   116.56994757   180.04116977
 H     16  12   6     3.342770200146    65.65842832   140.39287423
 H     18  16  12     3.297504324739    60.68135709    74.48929825
 H     11   9   8     2.079784036352   110.96922618   113.22495207
 H      4   3   2     2.055892538496   116.52380871   180.00728693
 H      7   6   5     2.082767522670   110.53640199   137.75487019
 H      7   6   5     2.064747563741   106.72637679    21.40742616
 H      8   7   6     2.064856368659   114.47889627   299.48172412
 H     10   9   8     2.070509234756   111.91840448     0.15317061
 H     10   9   8     2.079788817619   111.10331551   239.35543231
 H     10   9   8     2.079439717120   111.33998721   121.27658467
 H     11   9   8     2.063654224450   113.06210215   351.22665566
 H     11   9   8     2.078484376170   110.34293326   230.51848884
 C     16  12   6     2.066208168130    39.15275405   173.15668914
 C      1   2   3     2.613767055400   122.18855485   359.81622641
 C     14   4   3     2.058676879871    33.64591964   359.96210924
 H     31   1   2     2.058656973176   120.52924798   179.92336815
 O      5   3   2     2.470361135676   120.79913140   180.14491037


           ************************************************************
           *        Program running with 4 parallel MPI-processes     *
           *              working on a common directory               *
           ************************************************************
------------------------------------------------------------------------------
                   ___                                                        
                  /   \      - P O W E R E D   B Y -                         
                 /     \                                                     
                 |  |  |   _    _      __       _____    __    __             
                 |  |  |  | |  | |    /  \     |  _  \  |  |  /  |          
                  \  \/   | |  | |   /    \    | | | |  |  | /  /          
                 / \  \   | |__| |  /  /\  \   | |_| |  |  |/  /          
                |  |  |   |  __  | /  /__\  \  |    /   |      \           
                |  |  |   | |  | | |   __   |  |    \   |  |\   \          
                \     /   | |  | | |  |  |  |  | |\  \  |  | \   \       
                 \___/    |_|  |_| |__|  |__|  |_| \__\ |__|  \__/        
                                                                              
                      - O R C A' S   B I G   F R I E N D -                    
                                      &                                       
                       - I N T E G R A L  F E E D E R -                       
                                                                              
 v1 FN, 2020, v2 2021                                                         
------------------------------------------------------------------------------


Reading SHARK input file MK1_2e_0H_B3LYP_631Gd_opt.SHARKINP.tmp ... ok
----------------------
SHARK INTEGRAL PACKAGE
----------------------

Number of atoms                             ...     34
Number of basis functions                   ...    284
Number of shells                            ...    140
Maximum angular momentum                    ...      2
Integral batch strategy                     ... SHARK/LIBINT Hybrid
RI-J (if used) integral strategy            ... SPLIT-RIJ (Revised 2003 algorithm where possible)
Printlevel                                  ...      1
Contraction scheme used                     ... SEGMENTED contraction
Coulomb Range Separation                    ... NOT USED
Exchange Range Separation                   ... NOT USED
Finite Nucleus Model                        ... NOT USED
Auxiliary Coulomb fitting basis             ... AVAILABLE
   # of basis functions in Aux-J            ...   1058
   # of shells in Aux-J                     ...    350
   Maximum angular momentum in Aux-J        ...      4
Auxiliary J/K fitting basis                 ... NOT available
Auxiliary Correlation fitting basis         ... NOT available
Auxiliary 'external' fitting basis          ... NOT available
Integral threshold                          ...     2.500000e-11
Primitive cut-off                           ...     2.500000e-12
Primitive pair pre-selection threshold      ...     2.500000e-12

Calculating pre-screening integrals         ... done (  0.1 sec) Dimension = 140
Organizing shell pair data                  ... done (  0.1 sec)
Shell pair information
Total number of shell pairs                 ...      9870
Shell pairs after pre-screening             ...      7584
Total number of primitive shell pairs       ...     56371
Primitive shell pairs kept                  ...     24662
          la=0 lb=0:   2697 shell pairs
          la=1 lb=0:   2565 shell pairs
          la=1 lb=1:    608 shell pairs
          la=2 lb=0:   1056 shell pairs
          la=2 lb=1:    543 shell pairs
          la=2 lb=2:    115 shell pairs

Calculating one electron integrals          ... done (  0.0 sec)
Calculating RI/J V-Matrix + Cholesky decomp.... done (  0.1 sec)
Calculating Nuclear repulsion               ... done (  0.0 sec) ENN=   1229.013829104118 Eh

SHARK setup successfully completed in   0.6 seconds

Maximum memory used throughout the entire GTOINT-calculation: 19.2 MB
[1717792847.144909] [eu-a2p-137:85427:0]          mpool.c:38   UCX  WARN  object 0x3c3ef80 was not returned to mpool ucp_requests
[1717792847.144949] [eu-a2p-137:85427:0]          mpool.c:38   UCX  WARN  object 0x3c3f140 was not returned to mpool ucp_requests
[1717792847.144955] [eu-a2p-137:85427:0]          mpool.c:38   UCX  WARN  object 0x3c3f300 was not returned to mpool ucp_requests
[1717792847.144960] [eu-a2p-137:85427:0]          mpool.c:38   UCX  WARN  object 0x3c3f4c0 was not returned to mpool ucp_requests
[1717792847.144964] [eu-a2p-137:85427:0]          mpool.c:38   UCX  WARN  object 0x3c3f680 was not returned to mpool ucp_requests
[1717792847.144969] [eu-a2p-137:85427:0]          mpool.c:38   UCX  WARN  object 0x3c3f840 was not returned to mpool ucp_requests
[1717792847.144973] [eu-a2p-137:85427:0]          mpool.c:38   UCX  WARN  object 0x3c3fa00 was not returned to mpool ucp_requests
[1717792847.144977] [eu-a2p-137:85427:0]          mpool.c:38   UCX  WARN  object 0x3c3fbc0 was not returned to mpool ucp_requests
[1717792847.144982] [eu-a2p-137:85427:0]          mpool.c:38   UCX  WARN  object 0x3c3fd80 was not returned to mpool ucp_requests
[1717792847.144986] [eu-a2p-137:85427:0]          mpool.c:38   UCX  WARN  object 0x3c3ff40 was not returned to mpool ucp_requests
[1717792847.144990] [eu-a2p-137:85427:0]          mpool.c:38   UCX  WARN  object 0x3c40100 was not returned to mpool ucp_requests
[1717792847.144995] [eu-a2p-137:85427:0]          mpool.c:38   UCX  WARN  object 0x3c402c0 was not returned to mpool ucp_requests
[1717792847.144999] [eu-a2p-137:85427:0]          mpool.c:38   UCX  WARN  object 0x3c40480 was not returned to mpool ucp_requests
[1717792847.145003] [eu-a2p-137:85427:0]          mpool.c:38   UCX  WARN  object 0x3c40640 was not returned to mpool ucp_requests
[1717792847.145008] [eu-a2p-137:85427:0]          mpool.c:38   UCX  WARN  object 0x3c40800 was not returned to mpool ucp_requests
[1717792847.145012] [eu-a2p-137:85427:0]          mpool.c:38   UCX  WARN  object 0x3c409c0 was not returned to mpool ucp_requests
[1717792847.145016] [eu-a2p-137:85427:0]          mpool.c:38   UCX  WARN  object 0x3c40b80 was not returned to mpool ucp_requests
[1717792847.145020] [eu-a2p-137:85427:0]          mpool.c:38   UCX  WARN  object 0x3c40d40 was not returned to mpool ucp_requests
[1717792847.147655] [eu-a2p-137:85426:0]          mpool.c:38   UCX  WARN  object 0x3df6d80 was not returned to mpool ucp_requests
[1717792847.147701] [eu-a2p-137:85426:0]          mpool.c:38   UCX  WARN  object 0x3df6f40 was not returned to mpool ucp_requests
[1717792847.147708] [eu-a2p-137:85426:0]          mpool.c:38   UCX  WARN  object 0x3df7100 was not returned to mpool ucp_requests
[1717792847.147714] [eu-a2p-137:85426:0]          mpool.c:38   UCX  WARN  object 0x3df72c0 was not returned to mpool ucp_requests
[1717792847.147720] [eu-a2p-137:85426:0]          mpool.c:38   UCX  WARN  object 0x3df7480 was not returned to mpool ucp_requests
[1717792847.147725] [eu-a2p-137:85426:0]          mpool.c:38   UCX  WARN  object 0x3df7640 was not returned to mpool ucp_requests
[1717792847.147730] [eu-a2p-137:85426:0]          mpool.c:38   UCX  WARN  object 0x3df7800 was not returned to mpool ucp_requests
[1717792847.147736] [eu-a2p-137:85426:0]          mpool.c:38   UCX  WARN  object 0x3df7b80 was not returned to mpool ucp_requests
[1717792847.147741] [eu-a2p-137:85426:0]          mpool.c:38   UCX  WARN  object 0x3df7d40 was not returned to mpool ucp_requests
[1717792847.147451] [eu-a2p-137:85428:0]          mpool.c:38   UCX  WARN  object 0x3768f80 was not returned to mpool ucp_requests
[1717792847.147481] [eu-a2p-137:85428:0]          mpool.c:38   UCX  WARN  object 0x3769140 was not returned to mpool ucp_requests
[1717792847.147490] [eu-a2p-137:85428:0]          mpool.c:38   UCX  WARN  object 0x3769300 was not returned to mpool ucp_requests
[1717792847.147496] [eu-a2p-137:85428:0]          mpool.c:38   UCX  WARN  object 0x37694c0 was not returned to mpool ucp_requests
[1717792847.147502] [eu-a2p-137:85428:0]          mpool.c:38   UCX  WARN  object 0x3769680 was not returned to mpool ucp_requests
[1717792847.147509] [eu-a2p-137:85428:0]          mpool.c:38   UCX  WARN  object 0x3769840 was not returned to mpool ucp_requests
[1717792847.147515] [eu-a2p-137:85428:0]          mpool.c:38   UCX  WARN  object 0x3769a00 was not returned to mpool ucp_requests
[1717792847.147521] [eu-a2p-137:85428:0]          mpool.c:38   UCX  WARN  object 0x3769bc0 was not returned to mpool ucp_requests
[1717792847.147527] [eu-a2p-137:85428:0]          mpool.c:38   UCX  WARN  object 0x3769d80 was not returned to mpool ucp_requests
[1717792847.147533] [eu-a2p-137:85428:0]          mpool.c:38   UCX  WARN  object 0x3769f40 was not returned to mpool ucp_requests
[1717792847.147539] [eu-a2p-137:85428:0]          mpool.c:38   UCX  WARN  object 0x376a100 was not returned to mpool ucp_requests
[1717792847.147544] [eu-a2p-137:85428:0]          mpool.c:38   UCX  WARN  object 0x376a2c0 was not returned to mpool ucp_requests
[1717792847.147550] [eu-a2p-137:85428:0]          mpool.c:38   UCX  WARN  object 0x376a480 was not returned to mpool ucp_requests
[1717792847.147555] [eu-a2p-137:85428:0]          mpool.c:38   UCX  WARN  object 0x376a640 was not returned to mpool ucp_requests
[1717792847.147561] [eu-a2p-137:85428:0]          mpool.c:38   UCX  WARN  object 0x376a800 was not returned to mpool ucp_requests
[1717792847.147566] [eu-a2p-137:85428:0]          mpool.c:38   UCX  WARN  object 0x376a9c0 was not returned to mpool ucp_requests
[1717792847.147570] [eu-a2p-137:85428:0]          mpool.c:38   UCX  WARN  object 0x376ab80 was not returned to mpool ucp_requests
[1717792847.147576] [eu-a2p-137:85428:0]          mpool.c:38   UCX  WARN  object 0x376ad40 was not returned to mpool ucp_requests


           ************************************************************
           *        Program running with 4 parallel MPI-processes     *
           *              working on a common directory               *
           ************************************************************

Diagonalization of the overlap matrix:
Smallest eigenvalue                        ... 3.354e-04
Time for diagonalization                   ...    0.019 sec
Threshold for overlap eigenvalues          ... 1.000e-08
Number of eigenvalues below threshold      ... 0
Time for construction of square roots      ...    0.011 sec
Total time needed                          ...    0.031 sec

-------------------
DFT GRID GENERATION
-------------------

General Integration Accuracy     IntAcc      ... 4.959
Radial Grid Type                 RadialGrid  ... OptM3 with GC (2021)
Angular Grid (max. ang.)         AngularGrid ... 6 (Lebedev-590)
Angular grid pruning method      GridPruning ... 4 (adaptive)
Weight generation scheme         WeightScheme... Becke
Basis function cutoff            BFCut       ... 1.0000e-11
Integration weight cutoff        WCut        ... 1.0000e-14
Angular grids for H and He will be reduced by one unit
Partially contracted basis set               ... off
Rotationally invariant grid construction     ... off

Total number of grid points                  ...   392848
Total number of batches                      ...     6157
Average number of points per batch           ...       63
Average number of grid points per atom       ...    11554
Time for grid setup =    5.392 sec

--------------------
COSX GRID GENERATION
--------------------

GRIDX 1
-------
General Integration Accuracy     IntAcc      ... 4.020
Radial Grid Type                 RadialGrid  ... OptM3 with GC (2021)
Angular Grid (max. ang.)         AngularGrid ... 2 (Lebedev-110)
Angular grid pruning method      GridPruning ... 4 (adaptive)
Weight generation scheme         WeightScheme... Becke
Basis function cutoff            BFCut       ... 1.0000e-11
Integration weight cutoff        WCut        ... 1.0000e-14
Angular grids for H and He will be reduced by one unit
Partially contracted basis set               ... on
Rotationally invariant grid construction     ... off

Total number of grid points                  ...    43620
Total number of batches                      ...      699
Average number of points per batch           ...       62
Average number of grid points per atom       ...     1283
UseSFitting                                  ... on

GRIDX 2
-------
General Integration Accuracy     IntAcc      ... 4.338
Radial Grid Type                 RadialGrid  ... OptM3 with GC (2021)
Angular Grid (max. ang.)         AngularGrid ... 3 (Lebedev-194)
Angular grid pruning method      GridPruning ... 4 (adaptive)
Weight generation scheme         WeightScheme... Becke
Basis function cutoff            BFCut       ... 1.0000e-11
Integration weight cutoff        WCut        ... 1.0000e-14
Angular grids for H and He will be reduced by one unit
Partially contracted basis set               ... on
Rotationally invariant grid construction     ... off

Total number of grid points                  ...    95426
Total number of batches                      ...     1510
Average number of points per batch           ...       63
Average number of grid points per atom       ...     2807
UseSFitting                                  ... on

GRIDX 3
-------
General Integration Accuracy     IntAcc      ... 4.871
Radial Grid Type                 RadialGrid  ... OptM3 with GC (2021)
Angular Grid (max. ang.)         AngularGrid ... 4 (Lebedev-302)
Angular grid pruning method      GridPruning ... 4 (adaptive)
Weight generation scheme         WeightScheme... Becke
Basis function cutoff            BFCut       ... 1.0000e-11
Integration weight cutoff        WCut        ... 1.0000e-14
Angular grids for H and He will be reduced by one unit
Partially contracted basis set               ... on
Rotationally invariant grid construction     ... off

Total number of grid points                  ...   180040
Total number of batches                      ...     2831
Average number of points per batch           ...       63
Average number of grid points per atom       ...     5295
UseSFitting                                  ... on

Time for X-Grid setup             =    2.680 sec


--------------------
CPCM SOLVATION MODEL
--------------------
CPCM parameters:
  Epsilon                                         ...      80.4000
  Refrac                                          ...       1.3300
  Rsolv                                           ...       1.3000
  Surface type                                    ... GAUSSIAN VDW
  Epsilon function type                           ...         CPCM
Radii:
 Radius for C  used is    3.8550 Bohr (=   2.0400 Ang.)
 Radius for H  used is    2.4944 Bohr (=   1.3200 Ang.)
 Radius for O  used is    3.4469 Bohr (=   1.8240 Ang.)
Calculating surface                               ...        done! (  0.0s)
GEPOL surface points                              ...         1814
GEPOL Volume                                      ...    2051.5935
GEPOL Surface-area                                ...    1053.2544
Calculating surface distance matrix               ...        done! (  0.0s)
Performing Cholesky decomposition & store         ...        done! (  0.3s)
Overall time for CPCM initialization              ...                 0.3s
--------------
SCF ITERATIONS
--------------
ITER       Energy         Delta-E        Max-DP      RMS-DP      [F,P]     Damp
               ***  Starting incremental Fock matrix formation  ***
  0   -769.4929855367   0.000000000000 0.00304186  0.00005363  0.0159032 0.7000
                      *** Initiating the SOSCF procedure ***
                      *** Re-Reading the Fockian *** 
                      *** Removing any level shift *** 
ITER      Energy       Delta-E        Grad      Rot      Max-DP    RMS-DP
  1   -769.49322534  -0.0002398064  0.000991  0.000991  0.010246  0.000170
               *** Restarting incremental Fock matrix formation ***
  2   -769.49389169  -0.0006663498  0.000605  0.001143  0.002716  0.000043
  3   -769.49391269  -0.0000210010  0.000078  0.000341  0.000874  0.000017
  4   -769.49391175   0.0000009420  0.000176  0.000212  0.000597  0.000010
  5   -769.49391333  -0.0000015828  0.000013  0.000048  0.000075  0.000001
  6   -769.49391332   0.0000000110  0.000026  0.000041  0.000047  0.000001
  7   -769.49391334  -0.0000000164  0.000005  0.000014  0.000014  0.000000
  8   -769.49391333   0.0000000065  0.000005  0.000009  0.000009  0.000000
                  ***Gradient check signals convergence***
              ***Rediagonalizing the Fockian in SOSCF/NRSCF***

               *****************************************************
               *                     SUCCESS                       *
               *           SCF CONVERGED AFTER   9 CYCLES          *
               *****************************************************

Old exchange energy                            =    -21.138321190 Eh
New exchange energy                            =    -21.138318049 Eh
Exchange energy change after final integration =      0.000003142 Eh
Total energy after final integration           =   -769.493910191 Eh
Final COS-X integration done in                =    17.011 sec
Total Energy       :         -769.49391019 Eh          -20938.99381 eV
  Last Energy change         ...    8.2343e-10  Tolerance :   1.0000e-08
  Last MAX-Density change    ...    4.8850e-15  Tolerance :   1.0000e-07
             **** THE GBW FILE WAS UPDATED (MK1_2e_0H_B3LYP_631Gd_opt.gbw) ****
             **** DENSITY MK1_2e_0H_B3LYP_631Gd_opt.scfp WAS UPDATED ****
             **** ENERGY FILE WAS UPDATED (MK1_2e_0H_B3LYP_631Gd_opt.en.tmp) ****
             **** THE GBW FILE WAS UPDATED (MK1_2e_0H_B3LYP_631Gd_opt.gbw) ****
             **** DENSITY MK1_2e_0H_B3LYP_631Gd_opt.scfp WAS UPDATED ****
Total SCF time: 0 days 0 hours 1 min 52 sec 

Maximum memory used throughout the entire SCF-calculation: 109.2 MB

-------------------------   --------------------
FINAL SINGLE POINT ENERGY      -769.493910191233
-------------------------   --------------------


           ************************************************************
           *        Program running with 4 parallel MPI-processes     *
           *              working on a common directory               *
           ************************************************************
------------------------------------------------------------------------------
                         ORCA SCF GRADIENT CALCULATION
------------------------------------------------------------------------------

 ... reading COSX grid (gridx3)
Gradient of the Kohn-Sham DFT energy:
Kohn-Sham wavefunction type      ... RKS
Hartree-Fock exchange scaling    ...    0.200
Number of operators              ...    1
Number of atoms                  ...   34
Basis set dimensions             ...  284
Integral neglect threshold       ... 2.5e-11
Integral primitive cutoff        ... 2.5e-12
SHARK Integral package           ... ON

Nuc. rep. gradient       (SHARK) ... done (  0.0 sec)
HCore & Overlap gradient (SHARK) ... done (  0.3 sec)
RI-J gradient            (SHARK) ... done (  1.3 sec)
COSX-gradient                    ... done ( 21.6 sec)
Exchange-correlation gradient    ... done

------------------
CARTESIAN GRADIENT
------------------

   1   C   :    0.000296440    0.000471923   -0.000044532
   2   C   :   -0.000012336   -0.000999986   -0.000029017
   3   C   :   -0.000936220    0.000098757    0.000286478
   4   C   :    0.000495535    0.000145275   -0.000114369
   5   C   :   -0.000006046   -0.000240416   -0.000389402
   6   C   :    0.000581393   -0.000484633   -0.000232103
   7   C   :    0.000475776    0.000508739   -0.000026510
   8   C   :   -0.000669403    0.000212062   -0.000053772
   9   C   :    0.000635313   -0.000088617   -0.000129242
  10   C   :   -0.000098115    0.000042584   -0.000142177
  11   C   :   -0.000558114    0.000061835    0.000195863
  12   C   :   -0.000578693    0.000743175    0.000588290
  13   C   :   -0.000314850    0.000319910   -0.000249408
  14   H   :   -0.000106142    0.000041509    0.000018732
  15   O   :    0.000576203   -0.000513314   -0.000033233
  16   H   :   -0.000000221   -0.000004193   -0.000077516
  17   H   :    0.000229272    0.000200163   -0.000051406
  18   H   :   -0.000046866   -0.000004681   -0.000045912
  19   H   :   -0.000082256    0.000040443   -0.000002807
  20   H   :    0.000109421    0.000048549    0.000093842
  21   H   :    0.000223180    0.000202070   -0.000019135
  22   H   :   -0.000071232   -0.000035519   -0.000137550
  23   H   :   -0.000532709   -0.000245634    0.000244051
  24   H   :    0.000161296   -0.000123418    0.000236616
  25   H   :   -0.000024416   -0.000031578    0.000002730
  26   H   :    0.000001964    0.000019711   -0.000073867
  27   H   :    0.000047704    0.000020972   -0.000012677
  28   H   :    0.000512465    0.000012823   -0.000143851
  29   H   :   -0.000038146   -0.000030927   -0.000001352
  30   C   :    0.000156660   -0.000427956   -0.000064573
  31   C   :    0.000163404   -0.000462300   -0.000119079
  32   C   :   -0.000325905    0.000276534    0.000228084
  33   H   :    0.000046315   -0.000133188    0.000034533
  34   O   :   -0.000314823    0.000309569    0.000243269

Difference to translation invariance:
           :   -0.0000041539   -0.0000497533   -0.0000209999

Difference to rotation invariance:
           :   -0.0012592517    0.0017615006    0.0022725064

Norm of the cartesian gradient     ...    0.0030540188
RMS gradient                       ...    0.0003023929
MAX gradient                       ...    0.0009999858

-------
TIMINGS
-------

Total SCF gradient time            ...       34.283 sec

One electron gradient       ....       0.309 sec  (  0.9%)
RI-J Coulomb gradient       ....       1.345 sec  (  3.9%)
COSX gradient               ....      21.610 sec  ( 63.0%)
XC gradient                 ....       7.519 sec  ( 21.9%)
CPCM gradient               ....       0.617 sec  (  1.8%)
   A-Matrix (El+Nuc)        ....       0.174 sec  (  0.5%)
   Potential                ....       0.443 sec  (  1.3%)

Maximum memory used throughout the entire SCFGRAD-calculation: 88.4 MB
------------------------------------------------------------------------------
                         ORCA GEOMETRY RELAXATION STEP
------------------------------------------------------------------------------

Reading the OPT-File                    .... done
Getting information on internals        .... done
Copying old internal coords+grads       .... done
Making the new internal coordinates     .... (new redundants).... done
Validating the new internal coordinates .... (new redundants).... done
Calculating the B-matrix                .... done
Calculating the G,G- and P matrices     .... done
Transforming gradient to internals      .... done
Projecting the internal gradient        .... done
Number of atoms                         ....  34
Number of internal coordinates          .... 173
Current Energy                          ....  -769.493910191 Eh
Current gradient norm                   ....     0.003054019 Eh/bohr
Maximum allowed component of the step   ....  0.300
Current trust radius                    ....  0.300
Updating the Hessian (BFGS)             .... done
Forming the augmented Hessian           .... done
Diagonalizing the augmented Hessian     .... done
Last element of RFO vector              ....  0.812735600
Lowest eigenvalues of augmented Hessian:
 -0.000370898  0.000604235  0.010719089  0.011217599  0.011604791
Length of the computed step             ....  0.716878508
Warning: the length of the step is outside the trust region - taking restricted step instead
The input lambda is                     ....    -0.000371
   iter:   1  x=   -0.000638  g= 1587.909185 f(x)=     0.423915
   iter:   2  x=   -0.000937  g=  562.127134 f(x)=     0.167914
   iter:   3  x=   -0.001174  g=  240.433706 f(x)=     0.057001
   iter:   4  x=   -0.001268  g=  140.701217 f(x)=     0.013224
   iter:   5  x=   -0.001278  g=  116.542947 f(x)=     0.001183
   iter:   6  x=   -0.001278  g=  114.275352 f(x)=     0.000012
   iter:   7  x=   -0.001278  g=  114.253051 f(x)=     0.000000
   iter:   8  x=   -0.001278  g=  114.253049 f(x)=     0.000000
The output lambda is                    ....    -0.001278 (8 iterations)
The final length of the internal step   ....  0.300000000
Converting the step to cartesian space:
 Initial RMS(Int)=    0.0228085776
Transforming coordinates:
 Iter   0:  RMS(Cart)=    0.0584935856 RMS(Int)=    0.8271494300
 Iter   1:  RMS(Cart)=    0.0029763914 RMS(Int)=    0.0020706135
 Iter   2:  RMS(Cart)=    0.0003633483 RMS(Int)=    0.0002056768
 Iter   3:  RMS(Cart)=    0.0000469523 RMS(Int)=    0.0000335977
 Iter   4:  RMS(Cart)=    0.0000060460 RMS(Int)=    0.0000035773
 Iter   5:  RMS(Cart)=    0.0000007797 RMS(Int)=    0.0000005470
 Iter   6:  RMS(Cart)=    0.0000001004 RMS(Int)=    0.0000000617
 Iter   7:  RMS(Cart)=    0.0000000130 RMS(Int)=    0.0000000088
done
Storing new coordinates                 .... done

                                .--------------------.
          ----------------------|Geometry convergence|-------------------------
          Item                value                   Tolerance       Converged
          ---------------------------------------------------------------------
          Energy change      -0.0000669218            0.0000002000      NO
          RMS gradient        0.0002090297            0.0000080000      NO
          MAX gradient        0.0007961306            0.0000300000      NO
          RMS step            0.0228085776            0.0001000000      NO
          MAX step            0.1218095512            0.0002000000      NO
          ........................................................
          Max(Bonds)      0.0011      Max(Angles)    0.31
          Max(Dihed)        6.98      Max(Improp)    0.00
          ---------------------------------------------------------------------

The optimization has not yet converged - more geometry cycles are needed


    ---------------------------------------------------------------------------
                         Redundant Internal Coordinates
                            (Angstroem and degrees)

        Definition                    Value    dE/dq     Step     New-Value
    ----------------------------------------------------------------------------
     1. B(C   1,C   0)                1.4200 -0.000645  0.0010    1.4211   
     2. B(C   2,C   1)                1.4424 -0.000796  0.0007    1.4431   
     3. B(C   3,C   2)                1.4205 -0.000602  0.0011    1.4217   
     4. B(C   4,C   2)                1.4549  0.000065  0.0004    1.4553   
     5. B(C   5,C   4)                1.4268  0.000045 -0.0005    1.4264   
     6. B(C   6,C   5)                1.5266 -0.000047  0.0004    1.5269   
     7. B(C   7,C   6)                1.5143  0.000100 -0.0010    1.5134   
     8. B(C   8,C   7)                1.3456  0.000447 -0.0005    1.3452   
     9. B(C   9,C   8)                1.5135 -0.000185  0.0006    1.5141   
    10. B(C  10,C   8)                1.5117 -0.000118  0.0002    1.5119   
    11. B(C  11,C   5)                1.4305  0.000253  0.0008    1.4313   
    12. B(C  12,C  11)                1.4221 -0.000376  0.0009    1.4230   
    13. B(C  12,C   1)                1.4527  0.000018  0.0008    1.4535   
    14. B(O  14,C  12)                1.3049 -0.000745  0.0007    1.3056   
    15. B(H  16,C   0)                1.0883  0.000017 -0.0003    1.0880   
    16. B(H  19,C  10)                1.1006  0.000059  0.0002    1.1008   
    17. B(H  20,C   3)                1.0879 -0.000012 -0.0002    1.0877   
    18. B(H  21,C   6)                1.1022  0.000055  0.0002    1.1023   
    19. B(H  22,C   6)                1.0926 -0.000080  0.0005    1.0931   
    20. B(H  23,C   7)                1.0927 -0.000006 -0.0003    1.0924   
    21. B(H  24,C   9)                1.0957 -0.000023  0.0000    1.0957   
    22. B(H  25,C   9)                1.1006  0.000018  0.0002    1.1007   
    23. B(H  26,C   9)                1.1004 -0.000003 -0.0002    1.1002   
    24. B(H  27,C  10)                1.0920 -0.000227  0.0005    1.0926   
    25. B(H  28,C  10)                1.0999  0.000024 -0.0004    1.0995   
    26. B(C  29,H  18)                1.1003  0.000044 -0.0002    1.1001   
    27. B(C  29,H  17)                1.1032  0.000044  0.0001    1.1033   
    28. B(C  29,H  15)                1.0934  0.000020 -0.0003    1.0931   
    29. B(C  29,C  11)                1.5156 -0.000335  0.0008    1.5164   
    30. B(C  30,C   0)                1.3831  0.000314 -0.0003    1.3829   
    31. B(C  31,C   3)                1.3832  0.000291 -0.0003    1.3829   
    32. B(C  31,C  30)                1.4216 -0.000279  0.0001    1.4217   
    33. B(C  31,H  13)                1.0894 -0.000010  0.0001    1.0895   
    34. B(H  32,C  30)                1.0894 -0.000011  0.0001    1.0895   
    35. B(O  33,C   4)                1.3073 -0.000485  0.0011    1.3084   
    36. A(C   1,C   0,C  30)          122.19 -0.000215   -0.04    122.15   
    37. A(H  16,C   0,C  30)          121.24  0.000433    0.13    121.37   
    38. A(C   1,C   0,H  16)          116.57 -0.000218   -0.09    116.48   
    39. A(C   2,C   1,C  12)          121.65  0.000027    0.02    121.67   
    40. A(C   0,C   1,C  12)          120.02 -0.000298   -0.02    120.00   
    41. A(C   0,C   1,C   2)          118.33  0.000271    0.00    118.33   
    42. A(C   1,C   2,C   4)          121.96  0.000014    0.03    121.99   
    43. A(C   1,C   2,C   3)          118.13  0.000246   -0.01    118.12   
    44. A(C   3,C   2,C   4)          119.91 -0.000260   -0.03    119.88   
    45. A(C   2,C   3,H  20)          116.52 -0.000200   -0.10    116.42   
    46. A(C   2,C   3,C  31)          122.25 -0.000221   -0.05    122.20   
    47. A(H  20,C   3,C  31)          121.23  0.000421    0.15    121.38   
    48. A(C   5,C   4,O  33)          123.96  0.000046    0.08    124.04   
    49. A(C   2,C   4,C   5)          115.24  0.000121   -0.03    115.22   
    50. A(C   2,C   4,O  33)          120.80 -0.000166   -0.06    120.74   
    51. A(C   4,C   5,C  11)          122.69 -0.000259    0.03    122.72   
    52. A(C   6,C   5,C  11)          121.45 -0.000293    0.14    121.59   
    53. A(C   4,C   5,C   6)          115.86  0.000552   -0.17    115.69   
    54. A(C   5,C   6,C   7)          113.80  0.000046    0.19    113.99   
    55. A(H  21,C   6,H  22)          107.28  0.000114   -0.11    107.17   
    56. A(C   7,C   6,H  22)          110.19  0.000261   -0.11    110.09   
    57. A(C   5,C   6,H  22)          106.73 -0.000374   -0.18    106.55   
    58. A(C   7,C   6,H  21)          108.12  0.000078    0.01    108.14   
    59. A(C   5,C   6,H  21)          110.54 -0.000120    0.16    110.69   
    60. A(C   8,C   7,H  23)          116.27 -0.000529    0.02    116.29   
    61. A(C   6,C   7,H  23)          114.48  0.000082    0.30    114.78   
    62. A(C   6,C   7,C   8)          129.25  0.000447   -0.31    128.94   
    63. A(C   9,C   8,C  10)          114.17 -0.000360    0.09    114.26   
    64. A(C   7,C   8,C  10)          125.12  0.000726   -0.14    124.98   
    65. A(C   7,C   8,C   9)          120.71 -0.000366    0.05    120.76   
    66. A(C   8,C   9,H  25)          111.10 -0.000085   -0.01    111.09   
    67. A(C   8,C   9,H  24)          111.92  0.000003    0.03    111.95   
    68. A(H  25,C   9,H  26)          106.14  0.000008   -0.01    106.13   
    69. A(H  24,C   9,H  26)          108.11 -0.000014    0.06    108.16   
    70. A(C   8,C   9,H  26)          111.34  0.000046    0.01    111.35   
    71. A(H  24,C   9,H  25)          107.98  0.000044   -0.08    107.90   
    72. A(C   8,C  10,H  19)          110.97 -0.000260    0.25    111.22   
    73. A(H  27,C  10,H  28)          107.72 -0.000085    0.00    107.72   
    74. A(H  19,C  10,H  28)          106.09 -0.000004   -0.00    106.08   
    75. A(C   8,C  10,H  28)          110.34 -0.000025   -0.18    110.17   
    76. A(H  19,C  10,H  27)          108.37 -0.000208    0.09    108.46   
    77. A(C   8,C  10,H  27)          113.06  0.000549   -0.16    112.90   
    78. A(C  12,C  11,C  29)          114.85  0.000315    0.01    114.86   
    79. A(C   5,C  11,C  29)          122.18 -0.000253   -0.06    122.12   
    80. A(C   5,C  11,C  12)          122.96 -0.000063    0.03    123.00   
    81. A(C  11,C  12,O  14)          122.74 -0.000214    0.11    122.85   
    82. A(C   1,C  12,O  14)          121.77  0.000055   -0.03    121.74   
    83. A(C   1,C  12,C  11)          115.49  0.000160   -0.08    115.41   
    84. A(H  17,C  29,H  18)          104.73 -0.000018    0.02    104.75   
    85. A(H  15,C  29,H  18)          108.03  0.000045   -0.02    108.02   
    86. A(C  11,C  29,H  18)          110.82  0.000022    0.08    110.90   
    87. A(H  15,C  29,H  17)          107.28 -0.000005   -0.08    107.20   
    88. A(C  11,C  29,H  17)          111.74 -0.000059    0.04    111.78   
    89. A(C  11,C  29,H  15)          113.75  0.000014   -0.05    113.70   
    90. A(C  31,C  30,H  32)          119.94 -0.000100   -0.08    119.87   
    91. A(C   0,C  30,H  32)          120.53  0.000152    0.04    120.57   
    92. A(C   0,C  30,C  31)          119.53 -0.000052    0.04    119.56   
    93. A(H  13,C  31,C  30)          119.94 -0.000110   -0.08    119.86   
    94. A(C   3,C  31,C  30)          119.58 -0.000029    0.05    119.63   
    95. A(C   3,C  31,H  13)          120.48  0.000139    0.03    120.51   
    96. D(C   2,C   1,C   0,H  16)   -179.96 -0.000004    0.16   -179.80   
    97. D(C  12,C   1,C   0,H  16)     -0.33  0.000015   -0.01     -0.35   
    98. D(C   2,C   1,C   0,C  30)     -0.18  0.000004    0.08     -0.10   
    99. D(C  12,C   1,C   0,C  30)    179.44  0.000023   -0.09    179.35   
   100. D(C   3,C   2,C   1,C  12)   -179.37 -0.000029    0.15   -179.22   
   101. D(C   4,C   2,C   1,C   0)   -179.67  0.000018   -0.04   -179.71   
   102. D(C   4,C   2,C   1,C  12)      0.71  0.000000    0.14      0.85   
   103. D(C   3,C   2,C   1,C   0)      0.25 -0.000010   -0.02      0.23   
   104. D(C  31,C   3,C   2,C   1)     -0.14  0.000008   -0.05     -0.19   
   105. D(C  31,C   3,C   2,C   4)    179.79 -0.000020   -0.03    179.75   
   106. D(H  20,C   3,C   2,C   1)   -179.99  0.000015   -0.01   -180.01   
   107. D(H  20,C   3,C   2,C   4)     -0.07 -0.000013    0.00     -0.07   
   108. D(C   5,C   4,C   2,C   3)    179.53  0.000077   -0.75    178.78   
   109. D(O  33,C   4,C   2,C   1)   -179.86 -0.000063    0.89   -178.97   
   110. D(C   5,C   4,C   2,C   1)     -0.55  0.000048   -0.73     -1.28   
   111. D(O  33,C   4,C   2,C   3)      0.23 -0.000034    0.87      1.10   
   112. D(C  11,C   5,C   4,O  33)    179.72  0.000060   -0.89    178.84   
   113. D(C  11,C   5,C   4,C   2)      0.44 -0.000053    0.79      1.23   
   114. D(C   6,C   5,C   4,O  33)     -0.10  0.000080   -1.04     -1.14   
   115. D(C   6,C   5,C   4,C   2)   -179.38 -0.000033    0.63   -178.74   
   116. D(H  22,C   6,C   5,C  11)   -158.41  0.000044   -0.30   -158.71   
   117. D(H  22,C   6,C   5,C   4)     21.41  0.000024   -0.15     21.26   
   118. D(H  21,C   6,C   5,C  11)    -42.07 -0.000095   -0.45    -42.52   
   119. D(H  21,C   6,C   5,C   4)    137.75 -0.000115   -0.31    137.45   
   120. D(C   7,C   6,C   5,C  11)     79.82 -0.000050   -0.18     79.64   
   121. D(C   7,C   6,C   5,C   4)   -100.36 -0.000070   -0.03   -100.39   
   122. D(H  23,C   7,C   6,C   5)    -60.52  0.000130   -1.90    -62.42   
   123. D(C   8,C   7,C   6,H  22)     -0.93  0.000391   -1.64     -2.57   
   124. D(C   8,C   7,C   6,H  21)   -117.89  0.000065   -1.46   -119.36   
   125. D(H  23,C   7,C   6,H  21)     62.69  0.000065   -1.55     61.14   
   126. D(C   8,C   7,C   6,C   5)    118.89  0.000130   -1.81    117.09   
   127. D(H  23,C   7,C   6,H  22)    179.66  0.000392   -1.74    177.92   
   128. D(C  10,C   8,C   7,H  23)    179.26  0.000186   -0.38    178.88   
   129. D(C  10,C   8,C   7,C   6)     -0.15  0.000183   -0.48     -0.63   
   130. D(C   9,C   8,C   7,H  23)     -1.10  0.000157   -0.77     -1.87   
   131. D(C   9,C   8,C   7,C   6)    179.50  0.000154   -0.87    178.63   
   132. D(H  26,C   9,C   8,C  10)    -59.04  0.000032   -0.39    -59.44   
   133. D(H  26,C   9,C   8,C   7)    121.28  0.000054   -0.05    121.23   
   134. D(H  25,C   9,C   8,C  10)     59.04  0.000016   -0.40     58.64   
   135. D(H  24,C   9,C   8,C  10)    179.83  0.000015   -0.49    179.34   
   136. D(H  24,C   9,C   8,C   7)      0.15  0.000037   -0.15      0.00   
   137. D(H  25,C   9,C   8,C   7)   -120.64  0.000039   -0.06   -120.70   
   138. D(H  28,C  10,C   8,C   9)     50.86  0.000035   -6.38     44.48   
   139. D(H  28,C  10,C   8,C   7)   -129.48  0.000008   -6.74   -136.22   
   140. D(H  27,C  10,C   8,C   9)    171.56  0.000284   -6.61    164.95   
   141. D(H  27,C  10,C   8,C   7)     -8.77  0.000257   -6.98    -15.75   
   142. D(H  19,C  10,C   8,C   9)    -66.44  0.000215   -6.42    -72.86   
   143. D(H  19,C  10,C   8,C   7)    113.22  0.000187   -6.79    106.44   
   144. D(C  29,C  11,C   5,C   6)      0.54  0.000050    0.11      0.65   
   145. D(C  29,C  11,C   5,C   4)   -179.27  0.000070   -0.05   -179.32   
   146. D(C  12,C  11,C   5,C   6)    179.31 -0.000013   -0.08    179.23   
   147. D(C  12,C  11,C   5,C   4)     -0.50  0.000007   -0.24     -0.74   
   148. D(O  14,C  12,C  11,C  29)     -0.61 -0.000142   -0.41     -1.01   
   149. D(C   1,C  12,C  11,C  29)    179.44 -0.000021   -0.57    178.87   
   150. D(C   1,C  12,C  11,C   5)      0.59  0.000045   -0.39      0.19   
   151. D(O  14,C  12,C   1,C   2)    179.36  0.000072    0.27    179.63   
   152. D(O  14,C  12,C   1,C   0)     -0.26  0.000051    0.45      0.19   
   153. D(O  14,C  12,C  11,C   5)   -179.46 -0.000077   -0.23   -179.69   
   154. D(C  11,C  12,C   1,C   2)     -0.69 -0.000048    0.44     -0.25   
   155. D(C  11,C  12,C   1,C   0)    179.70 -0.000069    0.61    180.31   
   156. D(H  17,C  29,C  11,C   5)    113.60 -0.000034   -0.66    112.94   
   157. D(H  15,C  29,C  11,C  12)    173.08  0.000070   -0.39    172.69   
   158. D(H  15,C  29,C  11,C   5)     -8.06  0.000008   -0.55     -8.61   
   159. D(H  18,C  29,C  11,C  12)     51.13 -0.000016   -0.40     50.73   
   160. D(H  18,C  29,C  11,C   5)   -130.01 -0.000078   -0.56   -130.57   
   161. D(H  17,C  29,C  11,C  12)    -65.26  0.000029   -0.50    -65.76   
   162. D(H  32,C  30,C   0,H  16)     -0.31 -0.000007   -0.10     -0.41   
   163. D(H  32,C  30,C   0,C   1)    179.92 -0.000015   -0.02    179.91   
   164. D(C  31,C  30,C   0,H  16)    179.76  0.000014   -0.15    179.61   
   165. D(C  31,C  30,C   0,C   1)     -0.01  0.000007   -0.07     -0.07   
   166. D(H  13,C  31,C  30,H  32)      0.17  0.000028   -0.11      0.06   
   167. D(H  13,C  31,C  30,C   0)   -179.90  0.000007   -0.06   -179.96   
   168. D(C   3,C  31,C  30,H  32)   -179.80  0.000010   -0.06   -179.86   
   169. D(C   3,C  31,C  30,C   0)      0.13 -0.000011   -0.01      0.12   
   170. D(C  30,C  31,C   3,H  20)    179.79 -0.000005    0.03    179.82   
   171. D(C  30,C  31,C   3,C   2)     -0.06  0.000004    0.07      0.01   
   172. D(H  13,C  31,C   3,H  20)     -0.17 -0.000024    0.07     -0.10   
   173. D(H  13,C  31,C   3,C   2)    179.98 -0.000014    0.12    180.09   
    ----------------------------------------------------------------------------

         *************************************************************
         *                GEOMETRY OPTIMIZATION CYCLE  10            *
         *************************************************************
---------------------------------
CARTESIAN COORDINATES (ANGSTROEM)
---------------------------------
  C     -4.012981   -0.564612    0.492083
  C     -2.679207   -0.259669    0.108045
  C     -1.798134   -1.350583   -0.232750
  C     -2.314679   -2.673622   -0.170473
  C     -0.415778   -1.129831   -0.630628
  C     -0.010269    0.236579   -0.685431
  C      1.429454    0.482437   -1.130657
  C      2.387425    0.756803    0.008323
  C      3.457519    0.043795    0.403281
  C      4.314126    0.509997    1.561448
  C      3.927259   -1.241975   -0.238564
  C     -0.885774    1.317500   -0.348386
  C     -2.236666    1.123769    0.054515
  H     -3.985457   -3.963830    0.245918
  O     -3.034603    2.112343    0.355674
  H      0.624716    2.890829   -0.612814
  H     -4.651911    0.280591    0.739353
  H     -0.980914    3.315501   -1.218598
  H     -0.692830    3.302071    0.502527
  H      4.840104   -1.080619   -0.832185
  H     -1.627117   -3.474524   -0.432998
  H      1.480439    1.329994   -1.833632
  H      1.742828   -0.410208   -1.678194
  H      2.165173    1.656394    0.586857
  H      3.947181    1.449189    1.990215
  H      5.356618    0.667096    1.245006
  H      4.348127   -0.242814    2.363097
  H      3.171127   -1.696300   -0.883238
  H      4.192851   -1.976804    0.534983
  C     -0.445065    2.766357   -0.425827
  C     -4.484651   -1.863475    0.545398
  C     -3.618618   -2.938683    0.206204
  H     -5.512014   -2.068096    0.844890
  O      0.355644   -2.135983   -0.953754

----------------------------
CARTESIAN COORDINATES (A.U.)
----------------------------
  NO LB      ZA    FRAG     MASS         X           Y           Z
   0 C     6.0000    0    12.011   -7.583435   -1.066963    0.929903
   1 C     6.0000    0    12.011   -5.062968   -0.490702    0.204175
   2 C     6.0000    0    12.011   -3.397981   -2.552232   -0.439835
   3 C     6.0000    0    12.011   -4.374109   -5.052413   -0.322148
   4 C     6.0000    0    12.011   -0.785707   -2.135071   -1.191714
   5 C     6.0000    0    12.011   -0.019405    0.447069   -1.295277
   6 C     6.0000    0    12.011    2.701277    0.911674   -2.136633
   7 C     6.0000    0    12.011    4.511579    1.430150    0.015729
   8 C     6.0000    0    12.011    6.533765    0.082761    0.762090
   9 C     6.0000    0    12.011    8.152516    0.963755    2.950709
  10 C     6.0000    0    12.011    7.421443   -2.346993   -0.450821
  11 C     6.0000    0    12.011   -1.673871    2.489713   -0.658354
  12 C     6.0000    0    12.011   -4.226686    2.123616    0.103019
  13 H     1.0000    0     1.008   -7.531423   -7.490554    0.464718
  14 O     8.0000    0    15.999   -5.734568    3.991750    0.672127
  15 H     1.0000    0     1.008    1.180542    5.462876   -1.158051
  16 H     1.0000    0     1.008   -8.790838    0.530241    1.397174
  17 H     1.0000    0     1.008   -1.853658    6.265389   -2.302816
  18 H     1.0000    0     1.008   -1.309259    6.240009    0.949638
  19 H     1.0000    0     1.008    9.146471   -2.042073   -1.572602
  20 H     1.0000    0     1.008   -3.074806   -6.565900   -0.818248
  21 H     1.0000    0     1.008    2.797623    2.513325   -3.465063
  22 H     1.0000    0     1.008    3.293467   -0.775180   -3.171327
  23 H     1.0000    0     1.008    4.091585    3.130130    1.108999
  24 H     1.0000    0     1.008    7.459091    2.738571    3.760961
  25 H     1.0000    0     1.008   10.122541    1.260629    2.352721
  26 H     1.0000    0     1.008    8.216770   -0.458852    4.465607
  27 H     1.0000    0     1.008    5.992562   -3.205543   -1.669078
  28 H     1.0000    0     1.008    7.923340   -3.735619    1.010972
  29 C     6.0000    0    12.011   -0.841052    5.227657   -0.804696
  30 C     6.0000    0    12.011   -8.474763   -3.521457    1.030653
  31 C     6.0000    0    12.011   -6.838196   -5.553305    0.389669
  32 H     1.0000    0     1.008  -10.416197   -3.908134    1.596611
  33 O     8.0000    0    15.999    0.672070   -4.036424   -1.802334

--------------------------------
INTERNAL COORDINATES (ANGSTROEM)
--------------------------------
 C      0   0   0     0.000000000000     0.00000000     0.00000000
 C      1   0   0     1.421065902597     0.00000000     0.00000000
 C      2   1   0     1.443095764569   118.33599554     0.00000000
 C      3   2   1     1.421664242305   118.12082672     0.22870530
 C      3   2   1     1.455316120967   121.99403814   180.29137527
 C      5   3   2     1.426365099612   115.20496857   358.71637814
 C      6   5   3     1.526916637679   115.69067274   181.26051100
 C      7   6   5     1.513360898866   113.99148588   259.61179818
 C      8   7   6     1.345166669267   128.93560820   117.08764425
 C      9   8   7     1.514090331157   120.76041371   178.63189445
 C      9   8   7     1.511894765445   124.97995160   359.37461050
 C      6   5   3     1.431257902136   122.71951588     1.23035653
 C     12   6   5     1.422943871596   122.99633478   359.26228486
 H      4   3   2     2.151632286162   148.06604709   359.73538047
 O     13  12   6     1.305633236172   122.84911613   180.31100994
 H     12   6   5     2.197014027919    95.27472988   176.74523630
 H      1   2   3     1.087999720225   116.48072783   180.19735647
 H     16  12   6     1.767870764380    65.72239454   139.87713322
 H     18  16  12     1.745119721834    60.67716205    74.52373717
 H     11   9   8     1.100776401996   111.21872967   106.44044372
 H      4   3   2     1.087706230652   116.42304250   179.99371572
 H      7   6   5     1.102327796483   110.69306342   137.44893335
 H      7   6   5     1.093075485919   106.55202618    21.25229761
 H      8   7   6     1.092410310139   114.77717789   297.58095451
 H     10   9   8     1.095705811859   111.94930515     0.00000000
 H     10   9   8     1.100729512608   111.09192552   239.30115748
 H     10   9   8     1.100237411824   111.35476199   121.23049705
 H     11   9   8     1.092588725978   112.89877745   344.24940049
 H     11   9   8     1.099494575524   110.16648998   223.77622422
 C     16  12   6     1.093110274775    39.19678154   172.67904337
 C      1   2   3     1.382880753755   122.14720280   359.89621036
 C     14   4   3     1.089530511744    33.62173582     0.14845801
 H     31   1   2     1.089513426814   120.57183736   179.90766847
 O      5   3   2     1.308375166034   120.72487151   181.02906803

---------------------------
INTERNAL COORDINATES (A.U.)
---------------------------
 C      0   0   0     0.000000000000     0.00000000     0.00000000
 C      1   0   0     2.685425374163     0.00000000     0.00000000
 C      2   1   0     2.727055780057   118.33599554     0.00000000
 C      3   2   1     2.686556072345   118.12082672     0.22870530
 C      3   2   1     2.750148906909   121.99403814   180.29137527
 C      5   3   2     2.695439405251   115.20496857   358.71637814
 C      6   5   3     2.885454274542   115.69067274   181.26051100
 C      7   6   5     2.859837640642   113.99148588   259.61179818
 C      8   7   6     2.541996609394   128.93560820   117.08764425
 C      9   8   7     2.861216067905   120.76041371   178.63189445
 C      9   8   7     2.857067050001   124.97995160   359.37461050
 C      6   5   3     2.704685462048   122.71951588     1.23035653
 C     12   6   5     2.688974221258   122.99633478   359.26228486
 H      4   3   2     4.065995761749   148.06604709   359.73538047
 O     13  12   6     2.467289247710   122.84911613   180.31100994
 H     12   6   5     4.151754825150    95.27472988   176.74523630
 H      1   2   3     2.056021505008   116.48072783   180.19735647
 H     16  12   6     3.340791584844    65.72239454   139.87713322
 H     18  16  12     3.297798345170    60.67716205    74.52373717
 H     11   9   8     2.080165934456   111.21872967   106.44044372
 H      4   3   2     2.055466890091   116.42304250   179.99371572
 H      7   6   5     2.083097645162   110.69306342   137.44893335
 H      7   6   5     2.065613312091   106.55202618    21.25229761
 H      8   7   6     2.064356312034   114.77717789   297.58095451
 H     10   9   8     2.070583907759   111.94930515     0.00000000
 H     10   9   8     2.080077326354   111.09192552   239.30115748
 H     10   9   8     2.079147390642   111.35476199   121.23049705
 H     11   9   8     2.064693469108   112.89877745   344.24940049
 H     11   9   8     2.077743633473   110.16648998   223.77622422
 C     16  12   6     2.065679053500    39.19678154   172.67904337
 C      1   2   3     2.613265900467   122.14720280   359.89621036
 C     14   4   3     2.058914281747    33.62173582     0.14845801
 H     31   1   2     2.058881995909   120.57183736   179.90766847
 O      5   3   2     2.472470744228   120.72487151   181.02906803


           ************************************************************
           *        Program running with 4 parallel MPI-processes     *
           *              working on a common directory               *
           ************************************************************
------------------------------------------------------------------------------
                   ___                                                        
                  /   \      - P O W E R E D   B Y -                         
                 /     \                                                     
                 |  |  |   _    _      __       _____    __    __             
                 |  |  |  | |  | |    /  \     |  _  \  |  |  /  |          
                  \  \/   | |  | |   /    \    | | | |  |  | /  /          
                 / \  \   | |__| |  /  /\  \   | |_| |  |  |/  /          
                |  |  |   |  __  | /  /__\  \  |    /   |      \           
                |  |  |   | |  | | |   __   |  |    \   |  |\   \          
                \     /   | |  | | |  |  |  |  | |\  \  |  | \   \       
                 \___/    |_|  |_| |__|  |__|  |_| \__\ |__|  \__/        
                                                                              
                      - O R C A' S   B I G   F R I E N D -                    
                                      &                                       
                       - I N T E G R A L  F E E D E R -                       
                                                                              
 v1 FN, 2020, v2 2021                                                         
------------------------------------------------------------------------------


Reading SHARK input file MK1_2e_0H_B3LYP_631Gd_opt.SHARKINP.tmp ... ok
----------------------
SHARK INTEGRAL PACKAGE
----------------------

Number of atoms                             ...     34
Number of basis functions                   ...    284
Number of shells                            ...    140
Maximum angular momentum                    ...      2
Integral batch strategy                     ... SHARK/LIBINT Hybrid
RI-J (if used) integral strategy            ... SPLIT-RIJ (Revised 2003 algorithm where possible)
Printlevel                                  ...      1
Contraction scheme used                     ... SEGMENTED contraction
Coulomb Range Separation                    ... NOT USED
Exchange Range Separation                   ... NOT USED
Finite Nucleus Model                        ... NOT USED
Auxiliary Coulomb fitting basis             ... AVAILABLE
   # of basis functions in Aux-J            ...   1058
   # of shells in Aux-J                     ...    350
   Maximum angular momentum in Aux-J        ...      4
Auxiliary J/K fitting basis                 ... NOT available
Auxiliary Correlation fitting basis         ... NOT available
Auxiliary 'external' fitting basis          ... NOT available
Integral threshold                          ...     2.500000e-11
Primitive cut-off                           ...     2.500000e-12
Primitive pair pre-selection threshold      ...     2.500000e-12

Calculating pre-screening integrals         ... done (  0.1 sec) Dimension = 140
Organizing shell pair data                  ... done (  0.1 sec)
Shell pair information
Total number of shell pairs                 ...      9870
Shell pairs after pre-screening             ...      7586
Total number of primitive shell pairs       ...     56371
Primitive shell pairs kept                  ...     24684
          la=0 lb=0:   2700 shell pairs
          la=1 lb=0:   2564 shell pairs
          la=1 lb=1:    608 shell pairs
          la=2 lb=0:   1056 shell pairs
          la=2 lb=1:    543 shell pairs
          la=2 lb=2:    115 shell pairs

Calculating one electron integrals          ... done (  0.0 sec)
Calculating RI/J V-Matrix + Cholesky decomp.... done (  0.1 sec)
Calculating Nuclear repulsion               ... done (  0.0 sec) ENN=   1229.366133649983 Eh

SHARK setup successfully completed in   0.5 seconds

Maximum memory used throughout the entire GTOINT-calculation: 19.2 MB
[1717792998.406317] [eu-a2p-137:85752:0]          mpool.c:38   UCX  WARN  object 0x2768f80 was not returned to mpool ucp_requests
[1717792998.406347] [eu-a2p-137:85752:0]          mpool.c:38   UCX  WARN  object 0x2769140 was not returned to mpool ucp_requests
[1717792998.406353] [eu-a2p-137:85752:0]          mpool.c:38   UCX  WARN  object 0x2769300 was not returned to mpool ucp_requests
[1717792998.406358] [eu-a2p-137:85752:0]          mpool.c:38   UCX  WARN  object 0x27694c0 was not returned to mpool ucp_requests
[1717792998.406363] [eu-a2p-137:85752:0]          mpool.c:38   UCX  WARN  object 0x2769680 was not returned to mpool ucp_requests
[1717792998.406367] [eu-a2p-137:85752:0]          mpool.c:38   UCX  WARN  object 0x2769840 was not returned to mpool ucp_requests
[1717792998.406371] [eu-a2p-137:85752:0]          mpool.c:38   UCX  WARN  object 0x2769a00 was not returned to mpool ucp_requests
[1717792998.406376] [eu-a2p-137:85752:0]          mpool.c:38   UCX  WARN  object 0x2769bc0 was not returned to mpool ucp_requests
[1717792998.406380] [eu-a2p-137:85752:0]          mpool.c:38   UCX  WARN  object 0x2769d80 was not returned to mpool ucp_requests
[1717792998.406385] [eu-a2p-137:85752:0]          mpool.c:38   UCX  WARN  object 0x2769f40 was not returned to mpool ucp_requests
[1717792998.406389] [eu-a2p-137:85752:0]          mpool.c:38   UCX  WARN  object 0x276a100 was not returned to mpool ucp_requests
[1717792998.406394] [eu-a2p-137:85752:0]          mpool.c:38   UCX  WARN  object 0x276a2c0 was not returned to mpool ucp_requests
[1717792998.406398] [eu-a2p-137:85752:0]          mpool.c:38   UCX  WARN  object 0x276a480 was not returned to mpool ucp_requests
[1717792998.406403] [eu-a2p-137:85752:0]          mpool.c:38   UCX  WARN  object 0x276a640 was not returned to mpool ucp_requests
[1717792998.406407] [eu-a2p-137:85752:0]          mpool.c:38   UCX  WARN  object 0x276a800 was not returned to mpool ucp_requests
[1717792998.406411] [eu-a2p-137:85752:0]          mpool.c:38   UCX  WARN  object 0x276a9c0 was not returned to mpool ucp_requests
[1717792998.406416] [eu-a2p-137:85752:0]          mpool.c:38   UCX  WARN  object 0x276ab80 was not returned to mpool ucp_requests
[1717792998.406421] [eu-a2p-137:85752:0]          mpool.c:38   UCX  WARN  object 0x276ad40 was not returned to mpool ucp_requests
[1717792998.407477] [eu-a2p-137:85753:0]          mpool.c:38   UCX  WARN  object 0x3973f80 was not returned to mpool ucp_requests
[1717792998.407505] [eu-a2p-137:85753:0]          mpool.c:38   UCX  WARN  object 0x3974140 was not returned to mpool ucp_requests
[1717792998.407512] [eu-a2p-137:85753:0]          mpool.c:38   UCX  WARN  object 0x3974300 was not returned to mpool ucp_requests
[1717792998.407518] [eu-a2p-137:85753:0]          mpool.c:38   UCX  WARN  object 0x39744c0 was not returned to mpool ucp_requests
[1717792998.407524] [eu-a2p-137:85753:0]          mpool.c:38   UCX  WARN  object 0x3974680 was not returned to mpool ucp_requests
[1717792998.407529] [eu-a2p-137:85753:0]          mpool.c:38   UCX  WARN  object 0x3974840 was not returned to mpool ucp_requests
[1717792998.407534] [eu-a2p-137:85753:0]          mpool.c:38   UCX  WARN  object 0x3974a00 was not returned to mpool ucp_requests
[1717792998.407540] [eu-a2p-137:85753:0]          mpool.c:38   UCX  WARN  object 0x3974bc0 was not returned to mpool ucp_requests
[1717792998.407545] [eu-a2p-137:85753:0]          mpool.c:38   UCX  WARN  object 0x3974d80 was not returned to mpool ucp_requests
[1717792998.407551] [eu-a2p-137:85753:0]          mpool.c:38   UCX  WARN  object 0x3974f40 was not returned to mpool ucp_requests
[1717792998.407556] [eu-a2p-137:85753:0]          mpool.c:38   UCX  WARN  object 0x3975100 was not returned to mpool ucp_requests
[1717792998.407562] [eu-a2p-137:85753:0]          mpool.c:38   UCX  WARN  object 0x39752c0 was not returned to mpool ucp_requests
[1717792998.407567] [eu-a2p-137:85753:0]          mpool.c:38   UCX  WARN  object 0x3975480 was not returned to mpool ucp_requests
[1717792998.407572] [eu-a2p-137:85753:0]          mpool.c:38   UCX  WARN  object 0x3975640 was not returned to mpool ucp_requests
[1717792998.407578] [eu-a2p-137:85753:0]          mpool.c:38   UCX  WARN  object 0x3975800 was not returned to mpool ucp_requests
[1717792998.407583] [eu-a2p-137:85753:0]          mpool.c:38   UCX  WARN  object 0x39759c0 was not returned to mpool ucp_requests
[1717792998.407589] [eu-a2p-137:85753:0]          mpool.c:38   UCX  WARN  object 0x3975b80 was not returned to mpool ucp_requests
[1717792998.407594] [eu-a2p-137:85753:0]          mpool.c:38   UCX  WARN  object 0x3975d40 was not returned to mpool ucp_requests
[1717792998.419028] [eu-a2p-137:85751:0]          mpool.c:38   UCX  WARN  object 0x3ef0cc0 was not returned to mpool ucp_requests
[1717792998.419079] [eu-a2p-137:85751:0]          mpool.c:38   UCX  WARN  object 0x3ef0e80 was not returned to mpool ucp_requests
[1717792998.419086] [eu-a2p-137:85751:0]          mpool.c:38   UCX  WARN  object 0x3ef1040 was not returned to mpool ucp_requests
[1717792998.419092] [eu-a2p-137:85751:0]          mpool.c:38   UCX  WARN  object 0x3ef1200 was not returned to mpool ucp_requests
[1717792998.419097] [eu-a2p-137:85751:0]          mpool.c:38   UCX  WARN  object 0x3ef13c0 was not returned to mpool ucp_requests


           ************************************************************
           *        Program running with 4 parallel MPI-processes     *
           *              working on a common directory               *
           ************************************************************

Diagonalization of the overlap matrix:
Smallest eigenvalue                        ... 3.375e-04
Time for diagonalization                   ...    0.017 sec
Threshold for overlap eigenvalues          ... 1.000e-08
Number of eigenvalues below threshold      ... 0
Time for construction of square roots      ...    0.010 sec
Total time needed                          ...    0.029 sec

-------------------
DFT GRID GENERATION
-------------------

General Integration Accuracy     IntAcc      ... 4.959
Radial Grid Type                 RadialGrid  ... OptM3 with GC (2021)
Angular Grid (max. ang.)         AngularGrid ... 6 (Lebedev-590)
Angular grid pruning method      GridPruning ... 4 (adaptive)
Weight generation scheme         WeightScheme... Becke
Basis function cutoff            BFCut       ... 1.0000e-11
Integration weight cutoff        WCut        ... 1.0000e-14
Angular grids for H and He will be reduced by one unit
Partially contracted basis set               ... off
Rotationally invariant grid construction     ... off

Total number of grid points                  ...   392829
Total number of batches                      ...     6154
Average number of points per batch           ...       63
Average number of grid points per atom       ...    11554
Time for grid setup =    5.363 sec

--------------------
COSX GRID GENERATION
--------------------

GRIDX 1
-------
General Integration Accuracy     IntAcc      ... 4.020
Radial Grid Type                 RadialGrid  ... OptM3 with GC (2021)
Angular Grid (max. ang.)         AngularGrid ... 2 (Lebedev-110)
Angular grid pruning method      GridPruning ... 4 (adaptive)
Weight generation scheme         WeightScheme... Becke
Basis function cutoff            BFCut       ... 1.0000e-11
Integration weight cutoff        WCut        ... 1.0000e-14
Angular grids for H and He will be reduced by one unit
Partially contracted basis set               ... on
Rotationally invariant grid construction     ... off

Total number of grid points                  ...    43610
Total number of batches                      ...      697
Average number of points per batch           ...       62
Average number of grid points per atom       ...     1283
UseSFitting                                  ... on

GRIDX 2
-------
General Integration Accuracy     IntAcc      ... 4.338
Radial Grid Type                 RadialGrid  ... OptM3 with GC (2021)
Angular Grid (max. ang.)         AngularGrid ... 3 (Lebedev-194)
Angular grid pruning method      GridPruning ... 4 (adaptive)
Weight generation scheme         WeightScheme... Becke
Basis function cutoff            BFCut       ... 1.0000e-11
Integration weight cutoff        WCut        ... 1.0000e-14
Angular grids for H and He will be reduced by one unit
Partially contracted basis set               ... on
Rotationally invariant grid construction     ... off

Total number of grid points                  ...    95424
Total number of batches                      ...     1509
Average number of points per batch           ...       63
Average number of grid points per atom       ...     2807
UseSFitting                                  ... on

GRIDX 3
-------
General Integration Accuracy     IntAcc      ... 4.871
Radial Grid Type                 RadialGrid  ... OptM3 with GC (2021)
Angular Grid (max. ang.)         AngularGrid ... 4 (Lebedev-302)
Angular grid pruning method      GridPruning ... 4 (adaptive)
Weight generation scheme         WeightScheme... Becke
Basis function cutoff            BFCut       ... 1.0000e-11
Integration weight cutoff        WCut        ... 1.0000e-14
Angular grids for H and He will be reduced by one unit
Partially contracted basis set               ... on
Rotationally invariant grid construction     ... off

Total number of grid points                  ...   180073
Total number of batches                      ...     2835
Average number of points per batch           ...       63
Average number of grid points per atom       ...     5296
UseSFitting                                  ... on

Time for X-Grid setup             =    2.630 sec


--------------------
CPCM SOLVATION MODEL
--------------------
CPCM parameters:
  Epsilon                                         ...      80.4000
  Refrac                                          ...       1.3300
  Rsolv                                           ...       1.3000
  Surface type                                    ... GAUSSIAN VDW
  Epsilon function type                           ...         CPCM
Radii:
 Radius for C  used is    3.8550 Bohr (=   2.0400 Ang.)
 Radius for H  used is    2.4944 Bohr (=   1.3200 Ang.)
 Radius for O  used is    3.4469 Bohr (=   1.8240 Ang.)
Calculating surface                               ...        done! (  0.0s)
GEPOL surface points                              ...         1814
GEPOL Volume                                      ...    2052.1141
GEPOL Surface-area                                ...    1050.7635
Calculating surface distance matrix               ...        done! (  0.0s)
Performing Cholesky decomposition & store         ...        done! (  0.2s)
Overall time for CPCM initialization              ...                 0.3s
--------------
SCF ITERATIONS
--------------
ITER       Energy         Delta-E        Max-DP      RMS-DP      [F,P]     Damp
               ***  Starting incremental Fock matrix formation  ***
  0   -769.4888849135   0.000000000000 0.00699457  0.00011987  0.0350193 0.7000
                      *** Initiating the SOSCF procedure ***
                      *** Re-Reading the Fockian *** 
                      *** Removing any level shift *** 
ITER      Energy       Delta-E        Grad      Rot      Max-DP    RMS-DP
  1   -769.49021764  -0.0013327218  0.002133  0.002133  0.023762  0.000385
               *** Restarting incremental Fock matrix formation ***
  2   -769.49392150  -0.0037038625  0.001322  0.002487  0.006239  0.000105
  3   -769.49404018  -0.0001186861  0.000198  0.000976  0.002240  0.000042
  4   -769.49403436   0.0000058287  0.000422  0.000634  0.001543  0.000026
  5   -769.49404433  -0.0000099796  0.000046  0.000126  0.000263  0.000004
  6   -769.49404425   0.0000000878  0.000064  0.000085  0.000141  0.000002
  7   -769.49404443  -0.0000001855  0.000015  0.000052  0.000041  0.000001
  8   -769.49404442   0.0000000110  0.000021  0.000033  0.000028  0.000001
                  ***Gradient check signals convergence***
              ***Rediagonalizing the Fockian in SOSCF/NRSCF***

               *****************************************************
               *                     SUCCESS                       *
               *           SCF CONVERGED AFTER   9 CYCLES          *
               *****************************************************

Old exchange energy                            =    -21.137256560 Eh
New exchange energy                            =    -21.137254048 Eh
Exchange energy change after final integration =      0.000002512 Eh
Total energy after final integration           =   -769.494041929 Eh
Final COS-X integration done in                =    17.202 sec
Total Energy       :         -769.49404193 Eh          -20938.99740 eV
  Last Energy change         ...   -1.9640e-08  Tolerance :   1.0000e-08
  Last MAX-Density change    ...    4.8850e-15  Tolerance :   1.0000e-07
             **** THE GBW FILE WAS UPDATED (MK1_2e_0H_B3LYP_631Gd_opt.gbw) ****
             **** DENSITY MK1_2e_0H_B3LYP_631Gd_opt.scfp WAS UPDATED ****
             **** ENERGY FILE WAS UPDATED (MK1_2e_0H_B3LYP_631Gd_opt.en.tmp) ****
             **** THE GBW FILE WAS UPDATED (MK1_2e_0H_B3LYP_631Gd_opt.gbw) ****
             **** DENSITY MK1_2e_0H_B3LYP_631Gd_opt.scfp WAS UPDATED ****
Total SCF time: 0 days 0 hours 1 min 56 sec 

Maximum memory used throughout the entire SCF-calculation: 109.5 MB

-------------------------   --------------------
FINAL SINGLE POINT ENERGY      -769.494041928891
-------------------------   --------------------


           ************************************************************
           *        Program running with 4 parallel MPI-processes     *
           *              working on a common directory               *
           ************************************************************
------------------------------------------------------------------------------
                         ORCA SCF GRADIENT CALCULATION
------------------------------------------------------------------------------

 ... reading COSX grid (gridx3)
Gradient of the Kohn-Sham DFT energy:
Kohn-Sham wavefunction type      ... RKS
Hartree-Fock exchange scaling    ...    0.200
Number of operators              ...    1
Number of atoms                  ...   34
Basis set dimensions             ...  284
Integral neglect threshold       ... 2.5e-11
Integral primitive cutoff        ... 2.5e-12
SHARK Integral package           ... ON

Nuc. rep. gradient       (SHARK) ... done (  0.0 sec)
HCore & Overlap gradient (SHARK) ... done (  0.3 sec)
RI-J gradient            (SHARK) ... done (  1.3 sec)
COSX-gradient                    ... done ( 21.9 sec)
Exchange-correlation gradient    ... done

------------------
CARTESIAN GRADIENT
------------------

   1   C   :   -0.000801522    0.000372225    0.000237859
   2   C   :    0.000092950   -0.000865068   -0.000136334
   3   C   :   -0.000875965    0.000401724   -0.000482672
   4   C   :    0.000096854   -0.000916084   -0.000180412
   5   C   :    0.001498249   -0.000078256    0.002554898
   6   C   :    0.000404580   -0.000884749   -0.001124088
   7   C   :    0.000917327    0.000896817    0.000396953
   8   C   :   -0.000819982    0.000236004   -0.000299420
   9   C   :   -0.000048600   -0.000348311   -0.000541941
  10   C   :    0.000154386   -0.000003252    0.000041320
  11   C   :   -0.000976813    0.000631471    0.000549856
  12   C   :   -0.000354695    0.000544428    0.000448902
  13   C   :   -0.000280196    0.000404967   -0.000170862
  14   H   :   -0.000187139    0.000001595    0.000113313
  15   O   :   -0.000179270    0.000161341    0.000344800
  16   H   :   -0.000257811    0.000027086   -0.000038556
  17   H   :    0.000408297    0.000149123   -0.000226994
  18   H   :    0.000028530    0.000057545   -0.000077078
  19   H   :   -0.000006182    0.000158343   -0.000110147
  20   H   :    0.000043830    0.000076316    0.000045579
  21   H   :    0.000285967    0.000440187   -0.000011299
  22   H   :    0.000134244   -0.000205215   -0.000426894
  23   H   :   -0.000499706   -0.000594571    0.000082560
  24   H   :    0.000220320   -0.000470055    0.000422821
  25   H   :    0.000026994   -0.000020603   -0.000019740
  26   H   :    0.000072663    0.000083598   -0.000014565
  27   H   :    0.000040786    0.000034890   -0.000072566
  28   H   :    0.000677311   -0.000408113   -0.000267161
  29   H   :    0.000052742    0.000085508    0.000096165
  30   C   :    0.000208104   -0.000081366    0.000016963
  31   C   :    0.000352587   -0.000304076   -0.000124816
  32   C   :   -0.000157950    0.000477991    0.000106002
  33   H   :   -0.000005012   -0.000232348    0.000057005
  34   O   :   -0.000272019    0.000122959   -0.001210258

Difference to translation invariance:
           :   -0.0000061434   -0.0000479505   -0.0000208069

Difference to rotation invariance:
           :   -0.0013799057    0.0003077456    0.0021136156

Norm of the cartesian gradient     ...    0.0050322085
RMS gradient                       ...    0.0004982629
MAX gradient                       ...    0.0025548977

-------
TIMINGS
-------

Total SCF gradient time            ...       34.494 sec

One electron gradient       ....       0.338 sec  (  1.0%)
RI-J Coulomb gradient       ....       1.331 sec  (  3.9%)
COSX gradient               ....      21.883 sec  ( 63.4%)
XC gradient                 ....       7.351 sec  ( 21.3%)
CPCM gradient               ....       0.613 sec  (  1.8%)
   A-Matrix (El+Nuc)        ....       0.174 sec  (  0.5%)
   Potential                ....       0.439 sec  (  1.3%)

Maximum memory used throughout the entire SCFGRAD-calculation: 87.3 MB
------------------------------------------------------------------------------
                         ORCA GEOMETRY RELAXATION STEP
------------------------------------------------------------------------------

Reading the OPT-File                    .... done
Getting information on internals        .... done
Copying old internal coords+grads       .... done
Making the new internal coordinates     .... (new redundants).... done
Validating the new internal coordinates .... (new redundants).... done
Calculating the B-matrix                .... done
Calculating the G,G- and P matrices     .... done
Transforming gradient to internals      .... done
Projecting the internal gradient        .... done
Number of atoms                         ....  34
Number of internal coordinates          .... 173
Current Energy                          ....  -769.494041929 Eh
Current gradient norm                   ....     0.005032209 Eh/bohr
Maximum allowed component of the step   ....  0.300
Current trust radius                    ....  0.300
Updating the Hessian (BFGS)             .... done
Forming the augmented Hessian           .... done
Diagonalizing the augmented Hessian     .... done
Last element of RFO vector              ....  0.995947981
Lowest eigenvalues of augmented Hessian:
 -0.000073375  0.001137622  0.007969897  0.011203320  0.011844934
Length of the computed step             ....  0.090297075
The final length of the internal step   ....  0.090297075
Converting the step to cartesian space:
 Initial RMS(Int)=    0.0068651595
Transforming coordinates:
 Iter   0:  RMS(Cart)=    0.0163958934 RMS(Int)=    0.0068623916
 Iter   1:  RMS(Cart)=    0.0002037703 RMS(Int)=    0.0001465148
 Iter   2:  RMS(Cart)=    0.0000067238 RMS(Int)=    0.0000036961
 Iter   3:  RMS(Cart)=    0.0000002293 RMS(Int)=    0.0000001713
 Iter   4:  RMS(Cart)=    0.0000000079 RMS(Int)=    0.0000000044
done
Storing new coordinates                 .... done

                                .--------------------.
          ----------------------|Geometry convergence|-------------------------
          Item                value                   Tolerance       Converged
          ---------------------------------------------------------------------
          Energy change      -0.0001317377            0.0000002000      NO
          RMS gradient        0.0002968582            0.0000080000      NO
          MAX gradient        0.0012656555            0.0000300000      NO
          RMS step            0.0068651595            0.0001000000      NO
          MAX step            0.0336689054            0.0002000000      NO
          ........................................................
          Max(Bonds)      0.0008      Max(Angles)    0.24
          Max(Dihed)        1.93      Max(Improp)    0.00
          ---------------------------------------------------------------------

The optimization has not yet converged - more geometry cycles are needed


    ---------------------------------------------------------------------------
                         Redundant Internal Coordinates
                            (Angstroem and degrees)

        Definition                    Value    dE/dq     Step     New-Value
    ----------------------------------------------------------------------------
     1. B(C   1,C   0)                1.4211  0.000083  0.0006    1.4217   
     2. B(C   2,C   1)                1.4431 -0.000092  0.0008    1.4439   
     3. B(C   3,C   2)                1.4217  0.000069  0.0006    1.4223   
     4. B(C   4,C   2)                1.4553  0.000565 -0.0005    1.4549   
     5. B(C   5,C   4)                1.4264 -0.000319  0.0006    1.4270   
     6. B(C   6,C   5)                1.5269 -0.000015  0.0005    1.5275   
     7. B(C   7,C   6)                1.5134 -0.000431  0.0002    1.5136   
     8. B(C   8,C   7)                1.3452 -0.000040 -0.0002    1.3449   
     9. B(C   9,C   8)                1.5141  0.000140  0.0002    1.5143   
    10. B(C  10,C   8)                1.5119 -0.000543  0.0007    1.5126   
    11. B(C  11,C   5)                1.4313  0.001163 -0.0006    1.4306   
    12. B(C  12,C  11)                1.4229  0.000479  0.0004    1.4233   
    13. B(C  12,C   1)                1.4535  0.000544 -0.0005    1.4530   
    14. B(O  14,C  12)                1.3056  0.000316  0.0003    1.3059   
    15. B(H  16,C   0)                1.0880 -0.000168 -0.0000    1.0880   
    16. B(H  19,C  10)                1.1008  0.000023 -0.0001    1.1007   
    17. B(H  20,C   3)                1.0877 -0.000148  0.0000    1.0877   
    18. B(H  21,C   6)                1.1023  0.000121 -0.0000    1.1023   
    19. B(H  22,C   6)                1.0931  0.000297 -0.0001    1.0930   
    20. B(H  23,C   7)                1.0924 -0.000209  0.0000    1.0924   
    21. B(H  24,C   9)                1.0957 -0.000047  0.0001    1.0958   
    22. B(H  25,C   9)                1.1007  0.000084 -0.0001    1.1007   
    23. B(H  26,C   9)                1.1002 -0.000062  0.0000    1.1003   
    24. B(H  27,C  10)                1.0926 -0.000134  0.0004    1.0930   
    25. B(H  28,C  10)                1.0995  0.000024 -0.0001    1.0994   
    26. B(C  29,H  18)                1.1001 -0.000002 -0.0001    1.1000   
    27. B(C  29,H  17)                1.1033  0.000059 -0.0001    1.1032   
    28. B(C  29,H  15)                1.0931 -0.000238  0.0001    1.0932   
    29. B(C  29,C  11)                1.5164  0.000181  0.0003    1.5167   
    30. B(C  30,C   0)                1.3829  0.000252 -0.0003    1.3826   
    31. B(C  31,C   3)                1.3829  0.000235 -0.0003    1.3826   
    32. B(C  31,C  30)                1.4217 -0.000176  0.0002    1.4219   
    33. B(C  31,H  13)                1.0895  0.000058  0.0000    1.0895   
    34. B(H  32,C  30)                1.0895  0.000064  0.0000    1.0895   
    35. B(O  33,C   4)                1.3084  0.000039  0.0004    1.3087   
    36. A(C   1,C   0,C  30)          122.15 -0.000338    0.03    122.17   
    37. A(H  16,C   0,C  30)          121.37  0.000633   -0.07    121.30   
    38. A(C   1,C   0,H  16)          116.48 -0.000294    0.05    116.53   
    39. A(C   2,C   1,C  12)          121.66  0.000062    0.00    121.67   
    40. A(C   0,C   1,C  12)          120.00 -0.000273    0.03    120.02   
    41. A(C   0,C   1,C   2)          118.34  0.000210   -0.03    118.31   
    42. A(C   1,C   2,C   4)          121.99  0.000180    0.02    122.01   
    43. A(C   1,C   2,C   3)          118.12  0.000127   -0.03    118.09   
    44. A(C   3,C   2,C   4)          119.89 -0.000307    0.02    119.90   
    45. A(C   2,C   3,H  20)          116.42 -0.000364    0.05    116.47   
    46. A(C   2,C   3,C  31)          122.20 -0.000313    0.03    122.23   
    47. A(H  20,C   3,C  31)          121.38  0.000677   -0.07    121.30   
    48. A(C   5,C   4,O  33)          124.03 -0.000156    0.06    124.08   
    49. A(C   2,C   4,C   5)          115.20  0.000003   -0.02    115.18   
    50. A(C   2,C   4,O  33)          120.72  0.000116   -0.05    120.67   
    51. A(C   4,C   5,C  11)          122.72 -0.000038   -0.00    122.72   
    52. A(C   6,C   5,C  11)          121.59  0.000501   -0.07    121.52   
    53. A(C   4,C   5,C   6)          115.69 -0.000463    0.07    115.76   
    54. A(C   5,C   6,C   7)          113.99 -0.000498    0.13    114.12   
    55. A(H  21,C   6,H  22)          107.17 -0.000053   -0.13    107.04   
    56. A(C   7,C   6,H  22)          110.09  0.000430   -0.03    110.07   
    57. A(C   5,C   6,H  22)          106.55 -0.000390    0.22    106.77   
    58. A(C   7,C   6,H  21)          108.14  0.000268   -0.15    107.99   
    59. A(C   5,C   6,H  21)          110.69  0.000264   -0.09    110.61   
    60. A(C   8,C   7,H  23)          116.29 -0.000762    0.11    116.39   
    61. A(C   6,C   7,H  23)          114.78  0.000304   -0.00    114.77   
    62. A(C   6,C   7,C   8)          128.94  0.000458   -0.10    128.84   
    63. A(C   9,C   8,C  10)          114.26 -0.000834    0.11    114.36   
    64. A(C   7,C   8,C  10)          124.98  0.001176   -0.15    124.83   
    65. A(C   7,C   8,C   9)          120.76 -0.000343    0.04    120.80   
    66. A(C   8,C   9,H  25)          111.09  0.000026    0.00    111.09   
    67. A(C   8,C   9,H  24)          111.95  0.000019    0.01    111.96   
    68. A(H  25,C   9,H  26)          106.13 -0.000013    0.01    106.14   
    69. A(H  24,C   9,H  26)          108.16  0.000016    0.01    108.17   
    70. A(C   8,C   9,H  26)          111.35 -0.000010   -0.00    111.35   
    71. A(H  24,C   9,H  25)          107.90 -0.000041   -0.03    107.87   
    72. A(C   8,C  10,H  19)          111.22 -0.000390    0.14    111.36   
    73. A(H  27,C  10,H  28)          107.72 -0.000234    0.02    107.74   
    74. A(H  19,C  10,H  28)          106.08  0.000035    0.05    106.14   
    75. A(C   8,C  10,H  28)          110.17 -0.000319   -0.01    110.16   
    76. A(H  19,C  10,H  27)          108.46 -0.000430    0.05    108.51   
    77. A(C   8,C  10,H  27)          112.90  0.001266   -0.24    112.66   
    78. A(C  12,C  11,C  29)          114.86  0.000092   -0.06    114.81   
    79. A(C   5,C  11,C  29)          122.13 -0.000047    0.02    122.15   
    80. A(C   5,C  11,C  12)          123.00 -0.000047    0.04    123.04   
    81. A(C  11,C  12,O  14)          122.85  0.000187    0.01    122.86   
    82. A(C   1,C  12,O  14)          121.74 -0.000021    0.01    121.75   
    83. A(C   1,C  12,C  11)          115.41 -0.000166   -0.02    115.39   
    84. A(H  17,C  29,H  18)          104.75 -0.000123    0.05    104.80   
    85. A(H  15,C  29,H  18)          108.02 -0.000075   -0.03    107.98   
    86. A(C  11,C  29,H  18)          110.90  0.000246   -0.01    110.89   
    87. A(H  15,C  29,H  17)          107.20 -0.000101   -0.00    107.20   
    88. A(C  11,C  29,H  17)          111.78  0.000007    0.03    111.81   
    89. A(C  11,C  29,H  15)          113.70  0.000022   -0.02    113.68   
    90. A(C  31,C  30,H  32)          119.87 -0.000280    0.02    119.89   
    91. A(C   0,C  30,H  32)          120.57  0.000151   -0.03    120.55   
    92. A(C   0,C  30,C  31)          119.56  0.000129    0.00    119.57   
    93. A(H  13,C  31,C  30)          119.86 -0.000307    0.02    119.88   
    94. A(C   3,C  31,C  30)          119.63  0.000185    0.00    119.63   
    95. A(C   3,C  31,H  13)          120.51  0.000122   -0.03    120.49   
    96. D(C   2,C   1,C   0,H  16)   -179.80  0.000046    0.02   -179.78   
    97. D(C  12,C   1,C   0,H  16)     -0.35  0.000005   -0.01     -0.36   
    98. D(C   2,C   1,C   0,C  30)     -0.10  0.000023   -0.01     -0.11   
    99. D(C  12,C   1,C   0,C  30)    179.35 -0.000018   -0.04    179.31   
   100. D(C   3,C   2,C   1,C  12)   -179.22  0.000075    0.02   -179.20   
   101. D(C   4,C   2,C   1,C   0)   -179.71  0.000083   -0.12   -179.83   
   102. D(C   4,C   2,C   1,C  12)      0.85  0.000127   -0.09      0.76   
   103. D(C   3,C   2,C   1,C   0)      0.23  0.000032   -0.01      0.21   
   104. D(C  31,C   3,C   2,C   1)     -0.19 -0.000064    0.03     -0.16   
   105. D(C  31,C   3,C   2,C   4)    179.75 -0.000114    0.13    179.88   
   106. D(H  20,C   3,C   2,C   1)    179.99  0.000015   -0.04    179.96   
   107. D(H  20,C   3,C   2,C   4)     -0.07 -0.000035    0.07     -0.00   
   108. D(C   5,C   4,C   2,C   3)    178.78 -0.000336   -0.11    178.67   
   109. D(O  33,C   4,C   2,C   1)   -178.97  0.000611   -0.13   -179.11   
   110. D(C   5,C   4,C   2,C   1)     -1.28 -0.000389   -0.01     -1.29   
   111. D(O  33,C   4,C   2,C   3)      1.09  0.000663   -0.24      0.85   
   112. D(C  11,C   5,C   4,O  33)    178.83 -0.000637    0.17    179.00   
   113. D(C  11,C   5,C   4,C   2)      1.23  0.000393    0.05      1.28   
   114. D(C   6,C   5,C   4,O  33)     -1.14 -0.000699    0.40     -0.74   
   115. D(C   6,C   5,C   4,C   2)   -178.74  0.000331    0.28   -178.46   
   116. D(H  22,C   6,C   5,C  11)   -158.72 -0.000089    0.73   -157.98   
   117. D(H  22,C   6,C   5,C   4)     21.25 -0.000027    0.50     21.75   
   118. D(H  21,C   6,C   5,C  11)    -42.52 -0.000236    0.65    -41.87   
   119. D(H  21,C   6,C   5,C   4)    137.45 -0.000175    0.42    137.87   
   120. D(C   7,C   6,C   5,C  11)     79.64 -0.000044    0.49     80.14   
   121. D(C   7,C   6,C   5,C   4)   -100.39  0.000017    0.26   -100.13   
   122. D(H  23,C   7,C   6,C   5)    -62.42 -0.000026   -0.63    -63.05   
   123. D(C   8,C   7,C   6,H  22)     -2.57  0.000462   -0.86     -3.43   
   124. D(C   8,C   7,C   6,H  21)   -119.35  0.000134   -0.61   -119.96   
   125. D(H  23,C   7,C   6,H  21)     61.14  0.000173   -0.76     60.38   
   126. D(C   8,C   7,C   6,C   5)    117.09 -0.000065   -0.48    116.60   
   127. D(H  23,C   7,C   6,H  22)    177.92  0.000501   -1.00    176.92   
   128. D(C  10,C   8,C   7,H  23)    178.88  0.000002    0.24    179.11   
   129. D(C  10,C   8,C   7,C   6)     -0.63  0.000037    0.09     -0.54   
   130. D(C   9,C   8,C   7,H  23)     -1.87 -0.000083    0.15     -1.72   
   131. D(C   9,C   8,C   7,C   6)    178.63 -0.000048   -0.00    178.63   
   132. D(H  26,C   9,C   8,C  10)    -59.44  0.000013   -0.26    -59.70   
   133. D(H  26,C   9,C   8,C   7)    121.23  0.000075   -0.19    121.04   
   134. D(H  25,C   9,C   8,C  10)     58.63  0.000007   -0.25     58.38   
   135. D(H  24,C   9,C   8,C  10)    179.34 -0.000015   -0.28    179.06   
   136. D(H  24,C   9,C   8,C   7)      0.00  0.000047   -0.20     -0.20   
   137. D(H  25,C   9,C   8,C   7)   -120.70  0.000069   -0.17   -120.87   
   138. D(H  28,C  10,C   8,C   9)     44.48 -0.000137   -1.70     42.78   
   139. D(H  28,C  10,C   8,C   7)   -136.22 -0.000214   -1.78   -138.01   
   140. D(H  27,C  10,C   8,C   9)    164.95  0.000193   -1.85    163.10   
   141. D(H  27,C  10,C   8,C   7)    -15.75  0.000116   -1.93    -17.68   
   142. D(H  19,C  10,C   8,C   9)    -72.86  0.000259   -1.84    -74.70   
   143. D(H  19,C  10,C   8,C   7)    106.44  0.000182   -1.92    104.52   
   144. D(C  29,C  11,C   5,C   6)      0.64  0.000035   -0.28      0.36   
   145. D(C  29,C  11,C   5,C   4)   -179.32 -0.000030   -0.04   -179.37   
   146. D(C  12,C  11,C   5,C   6)    179.23 -0.000075   -0.23    179.00   
   147. D(C  12,C  11,C   5,C   4)     -0.74 -0.000141    0.00     -0.74   
   148. D(O  14,C  12,C  11,C  29)     -1.01 -0.000213    0.16     -0.84   
   149. D(C   1,C  12,C  11,C  29)    178.87 -0.000246   -0.05    178.82   
   150. D(C   1,C  12,C  11,C   5)      0.19 -0.000141   -0.09      0.10   
   151. D(O  14,C  12,C   1,C   2)    179.63  0.000111   -0.11    179.52   
   152. D(O  14,C  12,C   1,C   0)      0.19  0.000152   -0.08      0.12   
   153. D(O  14,C  12,C  11,C   5)   -179.69 -0.000108    0.12   -179.57   
   154. D(C  11,C  12,C   1,C   2)     -0.25  0.000143    0.13     -0.12   
   155. D(C  11,C  12,C   1,C   0)   -179.69  0.000185    0.16   -179.52   
   156. D(H  17,C  29,C  11,C   5)    112.93 -0.000110   -0.04    112.89   
   157. D(H  15,C  29,C  11,C  12)    172.69  0.000105   -0.08    172.61   
   158. D(H  15,C  29,C  11,C   5)     -8.62  0.000001   -0.04     -8.66   
   159. D(H  18,C  29,C  11,C  12)     50.74  0.000001   -0.01     50.73   
   160. D(H  18,C  29,C  11,C   5)   -130.57 -0.000102    0.03   -130.54   
   161. D(H  17,C  29,C  11,C  12)    -65.76 -0.000006   -0.08    -65.84   
   162. D(H  32,C  30,C   0,H  16)     -0.41 -0.000068    0.03     -0.38   
   163. D(H  32,C  30,C   0,C   1)    179.91 -0.000041    0.06    179.97   
   164. D(C  31,C  30,C   0,H  16)    179.61 -0.000072   -0.02    179.59   
   165. D(C  31,C  30,C   0,C   1)     -0.07 -0.000045    0.01     -0.06   
   166. D(H  13,C  31,C  30,H  32)      0.06 -0.000012   -0.07     -0.01   
   167. D(H  13,C  31,C  30,C   0)   -179.96 -0.000008   -0.02   -179.98   
   168. D(C   3,C  31,C  30,H  32)   -179.86  0.000008   -0.05   -179.91   
   169. D(C   3,C  31,C  30,C   0)      0.12  0.000012    0.00      0.12   
   170. D(C  30,C  31,C   3,H  20)    179.82 -0.000042    0.04    179.87   
   171. D(C  30,C  31,C   3,C   2)      0.01  0.000043   -0.02     -0.01   
   172. D(H  13,C  31,C   3,H  20)     -0.10 -0.000022    0.06     -0.03   
   173. D(H  13,C  31,C   3,C   2)   -179.91  0.000063   -0.00   -179.91   
    ----------------------------------------------------------------------------

         *************************************************************
         *                GEOMETRY OPTIMIZATION CYCLE  11            *
         *************************************************************
---------------------------------
CARTESIAN COORDINATES (ANGSTROEM)
---------------------------------
  C     -4.015690   -0.566658    0.484364
  C     -2.679872   -0.259624    0.106972
  C     -1.794896   -1.350442   -0.227313
  C     -2.310695   -2.674442   -0.165038
  C     -0.411812   -1.128606   -0.620341
  C     -0.008699    0.239042   -0.677756
  C      1.430509    0.488776   -1.124373
  C      2.392393    0.761600    0.011957
  C      3.459279    0.043049    0.404759
  C      4.322951    0.505296    1.559566
  C      3.917716   -1.245946   -0.240395
  C     -0.887180    1.318580   -0.346665
  C     -2.239380    1.123959    0.052803
  H     -3.981248   -3.966336    0.244159
  O     -3.040931    2.112360    0.346150
  H      0.620995    2.894649   -0.608543
  H     -4.658380    0.277149    0.726589
  H     -0.982785    3.314852   -1.222156
  H     -0.701418    3.305526    0.500533
  H      4.809736   -1.086377   -0.865213
  H     -1.621794   -3.475778   -0.422781
  H      1.477845    1.340553   -1.822476
  H      1.747081   -0.398082   -1.679296
  H      2.177158    1.665211    0.586935
  H      3.965607    1.449198    1.986292
  H      5.365919    0.652402    1.240088
  H      4.352200   -0.245337    2.363468
  H      3.141483   -1.708455   -0.855306
  H      4.210958   -1.972251    0.531022
  C     -0.449430    2.768592   -0.425847
  C     -4.485653   -1.865824    0.537205
  C     -3.616099   -2.940564    0.204627
  H     -5.514706   -2.070899    0.830561
  O      0.362759   -2.135552   -0.934864

----------------------------
CARTESIAN COORDINATES (A.U.)
----------------------------
  NO LB      ZA    FRAG     MASS         X           Y           Z
   0 C     6.0000    0    12.011   -7.588554   -1.070829    0.915315
   1 C     6.0000    0    12.011   -5.064224   -0.490619    0.202148
   2 C     6.0000    0    12.011   -3.391862   -2.551966   -0.429559
   3 C     6.0000    0    12.011   -4.366580   -5.053963   -0.311876
   4 C     6.0000    0    12.011   -0.778213   -2.132755   -1.172274
   5 C     6.0000    0    12.011   -0.016439    0.451723   -1.280773
   6 C     6.0000    0    12.011    2.703270    0.923653   -2.124758
   7 C     6.0000    0    12.011    4.520968    1.439216    0.022596
   8 C     6.0000    0    12.011    6.537089    0.081350    0.764883
   9 C     6.0000    0    12.011    8.169194    0.954872    2.947153
  10 C     6.0000    0    12.011    7.403411   -2.354497   -0.454281
  11 C     6.0000    0    12.011   -1.676528    2.491755   -0.655102
  12 C     6.0000    0    12.011   -4.231814    2.123974    0.099783
  13 H     1.0000    0     1.008   -7.523469   -7.495289    0.461394
  14 O     8.0000    0    15.999   -5.746527    3.991782    0.654128
  15 H     1.0000    0     1.008    1.173511    5.470093   -1.149980
  16 H     1.0000    0     1.008   -8.803062    0.523735    1.373053
  17 H     1.0000    0     1.008   -1.857195    6.264162   -2.309540
  18 H     1.0000    0     1.008   -1.325488    6.246539    0.945869
  19 H     1.0000    0     1.008    9.089084   -2.052956   -1.635015
  20 H     1.0000    0     1.008   -3.064746   -6.568268   -0.798939
  21 H     1.0000    0     1.008    2.792723    2.533277   -3.443981
  22 H     1.0000    0     1.008    3.301505   -0.752267   -3.173410
  23 H     1.0000    0     1.008    4.114233    3.146792    1.109146
  24 H     1.0000    0     1.008    7.493912    2.738588    3.753548
  25 H     1.0000    0     1.008   10.140117    1.232860    2.343426
  26 H     1.0000    0     1.008    8.224466   -0.463620    4.466308
  27 H     1.0000    0     1.008    5.936542   -3.228512   -1.616295
  28 H     1.0000    0     1.008    7.957558   -3.727014    1.003486
  29 C     6.0000    0    12.011   -0.849299    5.231880   -0.804735
  30 C     6.0000    0    12.011   -8.476656   -3.525896    1.015170
  31 C     6.0000    0    12.011   -6.833437   -5.556860    0.386689
  32 H     1.0000    0     1.008  -10.421285   -3.913431    1.569533
  33 O     8.0000    0    15.999    0.685514   -4.035609   -1.766637

--------------------------------
INTERNAL COORDINATES (ANGSTROEM)
--------------------------------
 C      0   0   0     0.000000000000     0.00000000     0.00000000
 C      1   0   0     1.421655286159     0.00000000     0.00000000
 C      2   1   0     1.443888068578   118.30757312     0.00000000
 C      3   2   1     1.422287766006   118.08970555     0.21678634
 C      3   2   1     1.454854687314   122.00713870   180.17645668
 C      5   3   2     1.426974380899   115.18672547   358.70946205
 C      6   5   3     1.527466169364   115.76209565   181.53719326
 C      7   6   5     1.513572644215   114.12574798   259.87990782
 C      8   7   6     1.344936414803   128.83551832   116.60434296
 C      9   8   7     1.514325992768   120.80122551   178.63283800
 C      9   8   7     1.512579431041   124.83006499   359.46072610
 C      6   5   3     1.430647899198   122.71303160     1.27577816
 C     12   6   5     1.423339544820   123.03334905   359.26843801
 H      4   3   2     2.151088588737   148.10776716   359.76664090
 O     13  12   6     1.305938243878   122.86429888   180.44665790
 H     12   6   5     2.197081144939    95.29035730   176.69032785
 H      1   2   3     1.087995325361   116.52877174   180.21973027
 H     16  12   6     1.767824320917    65.74082127   139.85825167
 H     18  16  12     1.745539864414    60.65543820    74.51594686
 H     11   9   8     1.100707940247   111.35820479   104.51584269
 H      4   3   2     1.087728738032   116.47049062   179.95745055
 H      7   6   5     1.102320819366   110.60777917   137.87477318
 H      7   6   5     1.093012099898   106.77930694    21.74934040
 H      8   7   6     1.092445540693   114.77322227   296.95056525
 H     10   9   8     1.095783042642   111.95767015   359.80544127
 H     10   9   8     1.100676115651   111.09297596   239.12822027
 H     10   9   8     1.100256829619   111.35184374   121.04258956
 H     11   9   8     1.092963143436   112.66437904   342.32205073
 H     11   9   8     1.099360764551   110.15473411   221.99444601
 C     16  12   6     1.093196397022    39.21457662   172.64731136
 C      1   2   3     1.382566356139   122.17346671   359.88858918
 C     14   4   3     1.089544069197    33.63333364     0.14275501
 H     31   1   2     1.089524409580   120.54501070   179.96961691
 O      5   3   2     1.308749984747   120.68041918   180.89825221

---------------------------
INTERNAL COORDINATES (A.U.)
---------------------------
 C      0   0   0     0.000000000000     0.00000000     0.00000000
 C      1   0   0     2.686539147682     0.00000000     0.00000000
 C      2   1   0     2.728553017650   118.30757312     0.00000000
 C      3   2   1     2.687734361378   118.08970555     0.21678634
 C      3   2   1     2.749276923676   122.00713870   180.17645668
 C      5   3   2     2.696590780021   115.18672547   358.70946205
 C      6   5   3     2.886492738927   115.76209565   181.53719326
 C      7   6   5     2.860237781361   114.12574798   259.87990782
 C      8   7   6     2.541561491515   128.83551832   116.60434296
 C      9   8   7     2.861661403811   120.80122551   178.63283800
 C      9   8   7     2.858360880470   124.83006499   359.46072610
 C      6   5   3     2.703532723553   122.71303160     1.27577816
 C     12   6   5     2.689721935291   123.03334905   359.26843801
 H      4   3   2     4.064968322516   148.10776716   359.76664090
 O     13  12   6     2.467865628744   122.86429888   180.44665790
 H     12   6   5     4.151881657937    95.29035730   176.69032785
 H      1   2   3     2.056013199919   116.52877174   180.21973027
 H     16  12   6     3.340703819418    65.74082127   139.85825167
 H     18  16  12     3.298592299584    60.65543820    74.51594686
 H     11   9   8     2.080036560500   111.35820479   104.51584269
 H      4   3   2     2.055509422877   116.47049062   179.95745055
 H      7   6   5     2.083084460321   110.60777917   137.87477318
 H      7   6   5     2.065493529869   106.77930694    21.74934040
 H      8   7   6     2.064422888134   114.77322227   296.95056525
 H     10   9   8     2.070729852789   111.95767015   359.80544127
 H     10   9   8     2.079976420728   111.09297596   239.12822027
 H     10   9   8     2.079184084957   111.35184374   121.04258956
 H     11   9   8     2.065401015565   112.66437904   342.32205073
 H     11   9   8     2.077490767379   110.15473411   221.99444601
 C     16  12   6     2.065841800961    39.21457662   172.64731136
 C      1   2   3     2.612671775075   122.17346671   359.88858918
 C     14   4   3     2.058939901621    33.63333364     0.14275501
 H     31   1   2     2.058902750328   120.54501070   179.96961691
 O      5   3   2     2.473179048945   120.68041918   180.89825221


           ************************************************************
           *        Program running with 4 parallel MPI-processes     *
           *              working on a common directory               *
           ************************************************************
------------------------------------------------------------------------------
                   ___                                                        
                  /   \      - P O W E R E D   B Y -                         
                 /     \                                                     
                 |  |  |   _    _      __       _____    __    __             
                 |  |  |  | |  | |    /  \     |  _  \  |  |  /  |          
                  \  \/   | |  | |   /    \    | | | |  |  | /  /          
                 / \  \   | |__| |  /  /\  \   | |_| |  |  |/  /          
                |  |  |   |  __  | /  /__\  \  |    /   |      \           
                |  |  |   | |  | | |   __   |  |    \   |  |\   \          
                \     /   | |  | | |  |  |  |  | |\  \  |  | \   \       
                 \___/    |_|  |_| |__|  |__|  |_| \__\ |__|  \__/        
                                                                              
                      - O R C A' S   B I G   F R I E N D -                    
                                      &                                       
                       - I N T E G R A L  F E E D E R -                       
                                                                              
 v1 FN, 2020, v2 2021                                                         
------------------------------------------------------------------------------


Reading SHARK input file MK1_2e_0H_B3LYP_631Gd_opt.SHARKINP.tmp ... ok
----------------------
SHARK INTEGRAL PACKAGE
----------------------

Number of atoms                             ...     34
Number of basis functions                   ...    284
Number of shells                            ...    140
Maximum angular momentum                    ...      2
Integral batch strategy                     ... SHARK/LIBINT Hybrid
RI-J (if used) integral strategy            ... SPLIT-RIJ (Revised 2003 algorithm where possible)
Printlevel                                  ...      1
Contraction scheme used                     ... SEGMENTED contraction
Coulomb Range Separation                    ... NOT USED
Exchange Range Separation                   ... NOT USED
Finite Nucleus Model                        ... NOT USED
Auxiliary Coulomb fitting basis             ... AVAILABLE
   # of basis functions in Aux-J            ...   1058
   # of shells in Aux-J                     ...    350
   Maximum angular momentum in Aux-J        ...      4
Auxiliary J/K fitting basis                 ... NOT available
Auxiliary Correlation fitting basis         ... NOT available
Auxiliary 'external' fitting basis          ... NOT available
Integral threshold                          ...     2.500000e-11
Primitive cut-off                           ...     2.500000e-12
Primitive pair pre-selection threshold      ...     2.500000e-12

Calculating pre-screening integrals         ... done (  0.1 sec) Dimension = 140
Organizing shell pair data                  ... done (  0.1 sec)
Shell pair information
Total number of shell pairs                 ...      9870
Shell pairs after pre-screening             ...      7588
Total number of primitive shell pairs       ...     56371
Primitive shell pairs kept                  ...     24690
          la=0 lb=0:   2701 shell pairs
          la=1 lb=0:   2566 shell pairs
          la=1 lb=1:    608 shell pairs
          la=2 lb=0:   1055 shell pairs
          la=2 lb=1:    543 shell pairs
          la=2 lb=2:    115 shell pairs

Calculating one electron integrals          ... done (  0.0 sec)
Calculating RI/J V-Matrix + Cholesky decomp.... done (  0.1 sec)
Calculating Nuclear repulsion               ... done (  0.0 sec) ENN=   1229.293651970803 Eh

SHARK setup successfully completed in   0.5 seconds

Maximum memory used throughout the entire GTOINT-calculation: 19.2 MB
[1717793153.396226] [eu-a2p-137:86102:0]          mpool.c:38   UCX  WARN  object 0x4068f80 was not returned to mpool ucp_requests
[1717793153.396263] [eu-a2p-137:86102:0]          mpool.c:38   UCX  WARN  object 0x4069140 was not returned to mpool ucp_requests
[1717793153.396270] [eu-a2p-137:86102:0]          mpool.c:38   UCX  WARN  object 0x4069300 was not returned to mpool ucp_requests
[1717793153.396276] [eu-a2p-137:86102:0]          mpool.c:38   UCX  WARN  object 0x40694c0 was not returned to mpool ucp_requests
[1717793153.396282] [eu-a2p-137:86102:0]          mpool.c:38   UCX  WARN  object 0x4069680 was not returned to mpool ucp_requests
[1717793153.396287] [eu-a2p-137:86102:0]          mpool.c:38   UCX  WARN  object 0x4069840 was not returned to mpool ucp_requests
[1717793153.396293] [eu-a2p-137:86102:0]          mpool.c:38   UCX  WARN  object 0x4069a00 was not returned to mpool ucp_requests
[1717793153.396299] [eu-a2p-137:86102:0]          mpool.c:38   UCX  WARN  object 0x4069bc0 was not returned to mpool ucp_requests
[1717793153.396304] [eu-a2p-137:86102:0]          mpool.c:38   UCX  WARN  object 0x4069d80 was not returned to mpool ucp_requests
[1717793153.396310] [eu-a2p-137:86102:0]          mpool.c:38   UCX  WARN  object 0x4069f40 was not returned to mpool ucp_requests
[1717793153.396315] [eu-a2p-137:86102:0]          mpool.c:38   UCX  WARN  object 0x406a100 was not returned to mpool ucp_requests
[1717793153.396321] [eu-a2p-137:86102:0]          mpool.c:38   UCX  WARN  object 0x406a2c0 was not returned to mpool ucp_requests
[1717793153.396326] [eu-a2p-137:86102:0]          mpool.c:38   UCX  WARN  object 0x406a480 was not returned to mpool ucp_requests
[1717793153.396332] [eu-a2p-137:86102:0]          mpool.c:38   UCX  WARN  object 0x406a640 was not returned to mpool ucp_requests
[1717793153.396337] [eu-a2p-137:86102:0]          mpool.c:38   UCX  WARN  object 0x406a800 was not returned to mpool ucp_requests
[1717793153.396343] [eu-a2p-137:86102:0]          mpool.c:38   UCX  WARN  object 0x406a9c0 was not returned to mpool ucp_requests
[1717793153.396348] [eu-a2p-137:86102:0]          mpool.c:38   UCX  WARN  object 0x406ab80 was not returned to mpool ucp_requests
[1717793153.396353] [eu-a2p-137:86102:0]          mpool.c:38   UCX  WARN  object 0x406ad40 was not returned to mpool ucp_requests
[1717793153.397560] [eu-a2p-137:86101:0]          mpool.c:38   UCX  WARN  object 0x33def80 was not returned to mpool ucp_requests
[1717793153.397590] [eu-a2p-137:86101:0]          mpool.c:38   UCX  WARN  object 0x33df140 was not returned to mpool ucp_requests
[1717793153.397598] [eu-a2p-137:86101:0]          mpool.c:38   UCX  WARN  object 0x33df300 was not returned to mpool ucp_requests
[1717793153.397604] [eu-a2p-137:86101:0]          mpool.c:38   UCX  WARN  object 0x33df4c0 was not returned to mpool ucp_requests
[1717793153.397610] [eu-a2p-137:86101:0]          mpool.c:38   UCX  WARN  object 0x33df680 was not returned to mpool ucp_requests
[1717793153.397616] [eu-a2p-137:86101:0]          mpool.c:38   UCX  WARN  object 0x33df840 was not returned to mpool ucp_requests
[1717793153.397621] [eu-a2p-137:86101:0]          mpool.c:38   UCX  WARN  object 0x33dfa00 was not returned to mpool ucp_requests
[1717793153.397627] [eu-a2p-137:86101:0]          mpool.c:38   UCX  WARN  object 0x33dfbc0 was not returned to mpool ucp_requests
[1717793153.397632] [eu-a2p-137:86101:0]          mpool.c:38   UCX  WARN  object 0x33dfd80 was not returned to mpool ucp_requests
[1717793153.397637] [eu-a2p-137:86101:0]          mpool.c:38   UCX  WARN  object 0x33dff40 was not returned to mpool ucp_requests
[1717793153.397643] [eu-a2p-137:86101:0]          mpool.c:38   UCX  WARN  object 0x33e0100 was not returned to mpool ucp_requests
[1717793153.397648] [eu-a2p-137:86101:0]          mpool.c:38   UCX  WARN  object 0x33e02c0 was not returned to mpool ucp_requests
[1717793153.397654] [eu-a2p-137:86101:0]          mpool.c:38   UCX  WARN  object 0x33e0480 was not returned to mpool ucp_requests
[1717793153.397659] [eu-a2p-137:86101:0]          mpool.c:38   UCX  WARN  object 0x33e0640 was not returned to mpool ucp_requests
[1717793153.397665] [eu-a2p-137:86101:0]          mpool.c:38   UCX  WARN  object 0x33e0800 was not returned to mpool ucp_requests
[1717793153.397670] [eu-a2p-137:86101:0]          mpool.c:38   UCX  WARN  object 0x33e09c0 was not returned to mpool ucp_requests
[1717793153.397676] [eu-a2p-137:86101:0]          mpool.c:38   UCX  WARN  object 0x33e0b80 was not returned to mpool ucp_requests
[1717793153.397681] [eu-a2p-137:86101:0]          mpool.c:38   UCX  WARN  object 0x33e0d40 was not returned to mpool ucp_requests
[1717793153.429578] [eu-a2p-137:86100:0]          mpool.c:38   UCX  WARN  object 0x26612c0 was not returned to mpool ucp_requests
[1717793153.429624] [eu-a2p-137:86100:0]          mpool.c:38   UCX  WARN  object 0x2661480 was not returned to mpool ucp_requests
[1717793153.429632] [eu-a2p-137:86100:0]          mpool.c:38   UCX  WARN  object 0x2661800 was not returned to mpool ucp_requests
[1717793153.429637] [eu-a2p-137:86100:0]          mpool.c:38   UCX  WARN  object 0x26619c0 was not returned to mpool ucp_requests
[1717793153.429642] [eu-a2p-137:86100:0]          mpool.c:38   UCX  WARN  object 0x2661d40 was not returned to mpool ucp_requests


           ************************************************************
           *        Program running with 4 parallel MPI-processes     *
           *              working on a common directory               *
           ************************************************************

Diagonalization of the overlap matrix:
Smallest eigenvalue                        ... 3.377e-04
Time for diagonalization                   ...    0.018 sec
Threshold for overlap eigenvalues          ... 1.000e-08
Number of eigenvalues below threshold      ... 0
Time for construction of square roots      ...    0.013 sec
Total time needed                          ...    0.033 sec

-------------------
DFT GRID GENERATION
-------------------

General Integration Accuracy     IntAcc      ... 4.959
Radial Grid Type                 RadialGrid  ... OptM3 with GC (2021)
Angular Grid (max. ang.)         AngularGrid ... 6 (Lebedev-590)
Angular grid pruning method      GridPruning ... 4 (adaptive)
Weight generation scheme         WeightScheme... Becke
Basis function cutoff            BFCut       ... 1.0000e-11
Integration weight cutoff        WCut        ... 1.0000e-14
Angular grids for H and He will be reduced by one unit
Partially contracted basis set               ... off
Rotationally invariant grid construction     ... off

Total number of grid points                  ...   392846
Total number of batches                      ...     6155
Average number of points per batch           ...       63
Average number of grid points per atom       ...    11554
Time for grid setup =    5.350 sec

--------------------
COSX GRID GENERATION
--------------------

GRIDX 1
-------
General Integration Accuracy     IntAcc      ... 4.020
Radial Grid Type                 RadialGrid  ... OptM3 with GC (2021)
Angular Grid (max. ang.)         AngularGrid ... 2 (Lebedev-110)
Angular grid pruning method      GridPruning ... 4 (adaptive)
Weight generation scheme         WeightScheme... Becke
Basis function cutoff            BFCut       ... 1.0000e-11
Integration weight cutoff        WCut        ... 1.0000e-14
Angular grids for H and He will be reduced by one unit
Partially contracted basis set               ... on
Rotationally invariant grid construction     ... off

Total number of grid points                  ...    43606
Total number of batches                      ...      697
Average number of points per batch           ...       62
Average number of grid points per atom       ...     1283
UseSFitting                                  ... on

GRIDX 2
-------
General Integration Accuracy     IntAcc      ... 4.338
Radial Grid Type                 RadialGrid  ... OptM3 with GC (2021)
Angular Grid (max. ang.)         AngularGrid ... 3 (Lebedev-194)
Angular grid pruning method      GridPruning ... 4 (adaptive)
Weight generation scheme         WeightScheme... Becke
Basis function cutoff            BFCut       ... 1.0000e-11
Integration weight cutoff        WCut        ... 1.0000e-14
Angular grids for H and He will be reduced by one unit
Partially contracted basis set               ... on
Rotationally invariant grid construction     ... off

Total number of grid points                  ...    95415
Total number of batches                      ...     1509
Average number of points per batch           ...       63
Average number of grid points per atom       ...     2806
UseSFitting                                  ... on

GRIDX 3
-------
General Integration Accuracy     IntAcc      ... 4.871
Radial Grid Type                 RadialGrid  ... OptM3 with GC (2021)
Angular Grid (max. ang.)         AngularGrid ... 4 (Lebedev-302)
Angular grid pruning method      GridPruning ... 4 (adaptive)
Weight generation scheme         WeightScheme... Becke
Basis function cutoff            BFCut       ... 1.0000e-11
Integration weight cutoff        WCut        ... 1.0000e-14
Angular grids for H and He will be reduced by one unit
Partially contracted basis set               ... on
Rotationally invariant grid construction     ... off

Total number of grid points                  ...   180082
Total number of batches                      ...     2832
Average number of points per batch           ...       63
Average number of grid points per atom       ...     5297
UseSFitting                                  ... on

Time for X-Grid setup             =    2.663 sec


--------------------
CPCM SOLVATION MODEL
--------------------
CPCM parameters:
  Epsilon                                         ...      80.4000
  Refrac                                          ...       1.3300
  Rsolv                                           ...       1.3000
  Surface type                                    ... GAUSSIAN VDW
  Epsilon function type                           ...         CPCM
Radii:
 Radius for C  used is    3.8550 Bohr (=   2.0400 Ang.)
 Radius for H  used is    2.4944 Bohr (=   1.3200 Ang.)
 Radius for O  used is    3.4469 Bohr (=   1.8240 Ang.)
Calculating surface                               ...        done! (  0.0s)
GEPOL surface points                              ...         1822
GEPOL Volume                                      ...    2052.0252
GEPOL Surface-area                                ...    1050.2030
Calculating surface distance matrix               ...        done! (  0.0s)
Performing Cholesky decomposition & store         ...        done! (  0.2s)
Overall time for CPCM initialization              ...                 0.2s
--------------
SCF ITERATIONS
--------------
ITER       Energy         Delta-E        Max-DP      RMS-DP      [F,P]     Damp
               ***  Starting incremental Fock matrix formation  ***
                      *** Initiating the SOSCF procedure ***
                      *** Re-Reading the Fockian *** 
                      *** Removing any level shift *** 
ITER      Energy       Delta-E        Grad      Rot      Max-DP    RMS-DP
  0   -769.49366122 -769.4936612224  0.001925  0.001925  0.005436  0.000115
               *** Restarting incremental Fock matrix formation ***
  1   -769.49405929  -0.0003980652  0.000628  0.001164  0.002993  0.000059
  2   -769.49410457  -0.0000452807  0.000080  0.000243  0.000504  0.000012
  3   -769.49410487  -0.0000003046  0.000111  0.000249  0.000322  0.000007
  4   -769.49410531  -0.0000004360  0.000047  0.000104  0.000130  0.000003
  5   -769.49410536  -0.0000000466  0.000025  0.000039  0.000077  0.000001
  6   -769.49410538  -0.0000000243  0.000007  0.000013  0.000031  0.000001
  7   -769.49410539  -0.0000000099  0.000004  0.000009  0.000019  0.000000
  8   -769.49410539   0.0000000018  0.000003  0.000008  0.000009  0.000000
                  ***Gradient check signals convergence***
              ***Rediagonalizing the Fockian in SOSCF/NRSCF***

               *****************************************************
               *                     SUCCESS                       *
               *           SCF CONVERGED AFTER   9 CYCLES          *
               *****************************************************

Old exchange energy                            =    -21.136816516 Eh
New exchange energy                            =    -21.136814737 Eh
Exchange energy change after final integration =      0.000001779 Eh
Total energy after final integration           =   -769.494103605 Eh
Final COS-X integration done in                =    16.992 sec
Total Energy       :         -769.49410360 Eh          -20938.99908 eV
  Last Energy change         ...    4.1572e-09  Tolerance :   1.0000e-08
  Last MAX-Density change    ...    3.9968e-15  Tolerance :   1.0000e-07
             **** THE GBW FILE WAS UPDATED (MK1_2e_0H_B3LYP_631Gd_opt.gbw) ****
             **** DENSITY MK1_2e_0H_B3LYP_631Gd_opt.scfp WAS UPDATED ****
             **** ENERGY FILE WAS UPDATED (MK1_2e_0H_B3LYP_631Gd_opt.en.tmp) ****
             **** THE GBW FILE WAS UPDATED (MK1_2e_0H_B3LYP_631Gd_opt.gbw) ****
             **** DENSITY MK1_2e_0H_B3LYP_631Gd_opt.scfp WAS UPDATED ****
Total SCF time: 0 days 0 hours 1 min 54 sec 

Maximum memory used throughout the entire SCF-calculation: 110.6 MB

-------------------------   --------------------
FINAL SINGLE POINT ENERGY      -769.494103604841
-------------------------   --------------------


           ************************************************************
           *        Program running with 4 parallel MPI-processes     *
           *              working on a common directory               *
           ************************************************************
------------------------------------------------------------------------------
                         ORCA SCF GRADIENT CALCULATION
------------------------------------------------------------------------------

 ... reading COSX grid (gridx3)
Gradient of the Kohn-Sham DFT energy:
Kohn-Sham wavefunction type      ... RKS
Hartree-Fock exchange scaling    ...    0.200
Number of operators              ...    1
Number of atoms                  ...   34
Basis set dimensions             ...  284
Integral neglect threshold       ... 2.5e-11
Integral primitive cutoff        ... 2.5e-12
SHARK Integral package           ... ON

Nuc. rep. gradient       (SHARK) ... done (  0.0 sec)
HCore & Overlap gradient (SHARK) ... done (  0.3 sec)
RI-J gradient            (SHARK) ... done (  1.3 sec)
COSX-gradient                    ... done ( 21.6 sec)
Exchange-correlation gradient    ... done

------------------
CARTESIAN GRADIENT
------------------

   1   C   :   -0.001078157    0.000130650    0.000300805
   2   C   :    0.000167381   -0.000239441   -0.000200169
   3   C   :   -0.000205316    0.000362420   -0.000562612
   4   C   :   -0.000182617   -0.001167680   -0.000070234
   5   C   :    0.001093148   -0.000130883    0.002265740
   6   C   :    0.000090534   -0.000320209   -0.000782761
   7   C   :    0.000862896    0.000593089    0.000511894
   8   C   :   -0.000572505    0.000249276   -0.000189500
   9   C   :   -0.000446647   -0.000285484   -0.000572070
  10   C   :    0.000217692   -0.000062410    0.000218964
  11   C   :   -0.000496800    0.000722264    0.000364797
  12   C   :   -0.000012385    0.000041647    0.000182572
  13   C   :   -0.000125174    0.000249459    0.000194489
  14   H   :   -0.000142116   -0.000025412    0.000116198
  15   O   :   -0.000500780    0.000363308    0.000253206
  16   H   :   -0.000210151    0.000003736   -0.000049657
  17   H   :    0.000314925    0.000065732   -0.000202167
  18   H   :    0.000080614    0.000044978   -0.000087501
  19   H   :    0.000079531    0.000136682   -0.000107063
  20   H   :    0.000018186   -0.000006710    0.000004533
  21   H   :    0.000206178    0.000348147   -0.000019615
  22   H   :    0.000229008   -0.000144616   -0.000403559
  23   H   :   -0.000339530   -0.000310435   -0.000122353
  24   H   :    0.000261454   -0.000358469    0.000272004
  25   H   :    0.000052660    0.000024296   -0.000014887
  26   H   :    0.000030727    0.000107744   -0.000012868
  27   H   :    0.000037446    0.000027274   -0.000036749
  28   H   :    0.000495895   -0.000437012   -0.000273166
  29   H   :    0.000024991    0.000116158    0.000126503
  30   C   :   -0.000028433    0.000116683    0.000012349
  31   C   :    0.000326965   -0.000064811   -0.000082937
  32   C   :    0.000043877    0.000388005   -0.000010706
  33   H   :   -0.000029167   -0.000183743    0.000033626
  34   O   :   -0.000264692   -0.000398066   -0.001078579

Difference to translation invariance:
           :   -0.0000003640   -0.0000438330   -0.0000214732

Difference to rotation invariance:
           :   -0.0013534054    0.0002319511    0.0025723554

Norm of the cartesian gradient     ...    0.0042187359
RMS gradient                       ...    0.0004177171
MAX gradient                       ...    0.0022657398

-------
TIMINGS
-------

Total SCF gradient time            ...       34.306 sec

One electron gradient       ....       0.327 sec  (  1.0%)
RI-J Coulomb gradient       ....       1.324 sec  (  3.9%)
COSX gradient               ....      21.610 sec  ( 63.0%)
XC gradient                 ....       7.489 sec  ( 21.8%)
CPCM gradient               ....       0.615 sec  (  1.8%)
   A-Matrix (El+Nuc)        ....       0.176 sec  (  0.5%)
   Potential                ....       0.440 sec  (  1.3%)

Maximum memory used throughout the entire SCFGRAD-calculation: 87.4 MB
------------------------------------------------------------------------------
                         ORCA GEOMETRY RELAXATION STEP
------------------------------------------------------------------------------

Reading the OPT-File                    .... done
Getting information on internals        .... done
Copying old internal coords+grads       .... done
Making the new internal coordinates     .... (new redundants).... done
Validating the new internal coordinates .... (new redundants).... done
Calculating the B-matrix                .... done
Calculating the G,G- and P matrices     .... done
Transforming gradient to internals      .... done
Projecting the internal gradient        .... done
Number of atoms                         ....  34
Number of internal coordinates          .... 173
Current Energy                          ....  -769.494103605 Eh
Current gradient norm                   ....     0.004218736 Eh/bohr
Maximum allowed component of the step   ....  0.300
Current trust radius                    ....  0.300
Updating the Hessian (BFGS)             .... done
Forming the augmented Hessian           .... done
Diagonalizing the augmented Hessian     .... done
Last element of RFO vector              ....  0.981087456
Lowest eigenvalues of augmented Hessian:
 -0.000156971  0.000980176  0.006124841  0.011202126  0.011954003
Length of the computed step             ....  0.197296362
The final length of the internal step   ....  0.197296362
Converting the step to cartesian space:
 Initial RMS(Int)=    0.0150001647
Transforming coordinates:
 Iter   0:  RMS(Cart)=    0.0403180824 RMS(Int)=    0.6754824136
 Iter   1:  RMS(Cart)=    0.0009647330 RMS(Int)=    0.0006558067
 Iter   2:  RMS(Cart)=    0.0000633764 RMS(Int)=    0.0000336492
 Iter   3:  RMS(Cart)=    0.0000044615 RMS(Int)=    0.0000032985
 Iter   4:  RMS(Cart)=    0.0000003200 RMS(Int)=    0.0000001769
 Iter   5:  RMS(Cart)=    0.0000000230 RMS(Int)=    0.0000000171
done
Storing new coordinates                 .... done

                                .--------------------.
          ----------------------|Geometry convergence|-------------------------
          Item                value                   Tolerance       Converged
          ---------------------------------------------------------------------
          Energy change      -0.0000616759            0.0000002000      NO
          RMS gradient        0.0002742186            0.0000080000      NO
          MAX gradient        0.0011337070            0.0000300000      NO
          RMS step            0.0150001647            0.0001000000      NO
          MAX step            0.0687540715            0.0002000000      NO
          ........................................................
          Max(Bonds)      0.0018      Max(Angles)    0.69
          Max(Dihed)        3.94      Max(Improp)    0.00
          ---------------------------------------------------------------------

The optimization has not yet converged - more geometry cycles are needed


    ---------------------------------------------------------------------------
                         Redundant Internal Coordinates
                            (Angstroem and degrees)

        Definition                    Value    dE/dq     Step     New-Value
    ----------------------------------------------------------------------------
     1. B(C   1,C   0)                1.4217  0.000451  0.0006    1.4222   
     2. B(C   2,C   1)                1.4439  0.000364  0.0009    1.4448   
     3. B(C   3,C   2)                1.4223  0.000464  0.0006    1.4229   
     4. B(C   4,C   2)                1.4549  0.000428 -0.0011    1.4538   
     5. B(C   5,C   4)                1.4270  0.000346 -0.0000    1.4269   
     6. B(C   6,C   5)                1.5275  0.000413  0.0002    1.5277   
     7. B(C   7,C   6)                1.5136 -0.000329  0.0008    1.5144   
     8. B(C   8,C   7)                1.3449 -0.000162 -0.0003    1.3446   
     9. B(C   9,C   8)                1.5143  0.000332 -0.0002    1.5141   
    10. B(C  10,C   8)                1.5126 -0.000384  0.0018    1.5144   
    11. B(C  11,C   5)                1.4306  0.000921 -0.0017    1.4290   
    12. B(C  12,C  11)                1.4233  0.000627  0.0002    1.4235   
    13. B(C  12,C   1)                1.4530  0.000378 -0.0011    1.4519   
    14. B(O  14,C  12)                1.3059  0.000645  0.0002    1.3061   
    15. B(H  16,C   0)                1.0880 -0.000171  0.0002    1.0882   
    16. B(H  19,C  10)                1.1007  0.000010 -0.0002    1.1005   
    17. B(H  20,C   3)                1.0877 -0.000130  0.0002    1.0879   
    18. B(H  21,C   6)                1.1023  0.000154 -0.0003    1.1020   
    19. B(H  22,C   6)                1.0930  0.000212 -0.0002    1.0928   
    20. B(H  23,C   7)                1.0924 -0.000208  0.0003    1.0927   
    21. B(H  24,C   9)                1.0958 -0.000017  0.0001    1.0959   
    22. B(H  25,C   9)                1.1007  0.000046 -0.0001    1.1006   
    23. B(H  26,C   9)                1.1003 -0.000030  0.0000    1.1003   
    24. B(H  27,C  10)                1.0930 -0.000005  0.0006    1.0935   
    25. B(H  28,C  10)                1.0994  0.000020 -0.0003    1.0991   
    26. B(C  29,H  18)                1.1000 -0.000029 -0.0001    1.0999   
    27. B(C  29,H  17)                1.1032  0.000035 -0.0002    1.1030   
    28. B(C  29,H  15)                1.0932 -0.000191  0.0002    1.0934   
    29. B(C  29,C  11)                1.5167  0.000304  0.0003    1.5170   
    30. B(C  30,C   0)                1.3826  0.000069 -0.0005    1.3820   
    31. B(C  31,C   3)                1.3826  0.000063 -0.0005    1.3821   
    32. B(C  31,C  30)                1.4219 -0.000034  0.0004    1.4223   
    33. B(C  31,H  13)                1.0895  0.000067 -0.0001    1.0895   
    34. B(H  32,C  30)                1.0895  0.000072 -0.0001    1.0895   
    35. B(O  33,C   4)                1.3087  0.000403  0.0004    1.3091   
    36. A(C   1,C   0,C  30)          122.17 -0.000274    0.09    122.26   
    37. A(H  16,C   0,C  30)          121.30  0.000470   -0.21    121.08   
    38. A(C   1,C   0,H  16)          116.53 -0.000197    0.12    116.65   
    39. A(C   2,C   1,C  12)          121.66  0.000096   -0.03    121.64   
    40. A(C   0,C   1,C  12)          120.03 -0.000193    0.09    120.11   
    41. A(C   0,C   1,C   2)          118.31  0.000096   -0.06    118.24   
    42. A(C   1,C   2,C   4)          122.01  0.000258   -0.00    122.01   
    43. A(C   1,C   2,C   3)          118.09 -0.000007   -0.06    118.03   
    44. A(C   3,C   2,C   4)          119.90 -0.000251    0.06    119.97   
    45. A(C   2,C   3,H  20)          116.47 -0.000276    0.13    116.60   
    46. A(C   2,C   3,C  31)          122.23 -0.000245    0.09    122.32   
    47. A(H  20,C   3,C  31)          121.30  0.000520   -0.22    121.08   
    48. A(C   5,C   4,O  33)          124.09  0.000361    0.03    124.12   
    49. A(C   2,C   4,C   5)          115.19 -0.000153    0.03    115.22   
    50. A(C   2,C   4,O  33)          120.68 -0.000240   -0.04    120.64   
    51. A(C   4,C   5,C  11)          122.71 -0.000109    0.01    122.72   
    52. A(C   6,C   5,C  11)          121.52 -0.000020   -0.10    121.43   
    53. A(C   4,C   5,C   6)          115.76  0.000129    0.09    115.85   
    54. A(C   5,C   6,C   7)          114.13 -0.000360    0.31    114.43   
    55. A(H  21,C   6,H  22)          107.04 -0.000153   -0.17    106.87   
    56. A(C   7,C   6,H  22)          110.08  0.000387   -0.12    109.96   
    57. A(C   5,C   6,H  22)          106.78 -0.000176    0.51    107.29   
    58. A(C   7,C   6,H  21)          107.99  0.000107   -0.29    107.70   
    59. A(C   5,C   6,H  21)          110.61  0.000206   -0.23    110.38   
    60. A(C   8,C   7,H  23)          116.39 -0.000690    0.31    116.70   
    61. A(C   6,C   7,H  23)          114.77  0.000221   -0.06    114.71   
    62. A(C   6,C   7,C   8)          128.84  0.000469   -0.25    128.59   
    63. A(C   9,C   8,C  10)          114.36 -0.000825    0.35    114.71   
    64. A(C   7,C   8,C  10)          124.83  0.001134   -0.46    124.37   
    65. A(C   7,C   8,C   9)          120.80 -0.000310    0.11    120.91   
    66. A(C   8,C   9,H  25)          111.09  0.000008    0.02    111.11   
    67. A(C   8,C   9,H  24)          111.96  0.000043    0.01    111.96   
    68. A(H  25,C   9,H  26)          106.14 -0.000003    0.02    106.16   
    69. A(H  24,C   9,H  26)          108.17  0.000006   -0.00    108.17   
    70. A(C   8,C   9,H  26)          111.35  0.000014   -0.02    111.33   
    71. A(H  24,C   9,H  25)          107.87 -0.000073   -0.01    107.86   
    72. A(C   8,C  10,H  19)          111.36 -0.000189    0.28    111.64   
    73. A(H  27,C  10,H  28)          107.74 -0.000200    0.09    107.82   
    74. A(H  19,C  10,H  28)          106.14  0.000034    0.14    106.27   
    75. A(C   8,C  10,H  28)          110.15 -0.000400    0.09    110.24   
    76. A(H  19,C  10,H  27)          108.51 -0.000418    0.14    108.65   
    77. A(C   8,C  10,H  27)          112.66  0.001108   -0.69    111.98   
    78. A(C  12,C  11,C  29)          114.81 -0.000044   -0.11    114.69   
    79. A(C   5,C  11,C  29)          122.15 -0.000142    0.09    122.23   
    80. A(C   5,C  11,C  12)          123.03  0.000184    0.03    123.06   
    81. A(C  11,C  12,O  14)          122.86  0.000351   -0.04    122.82   
    82. A(C   1,C  12,O  14)          121.75 -0.000069    0.03    121.79   
    83. A(C   1,C  12,C  11)          115.38 -0.000283    0.00    115.39   
    84. A(H  17,C  29,H  18)          104.80 -0.000090    0.07    104.87   
    85. A(H  15,C  29,H  18)          107.99 -0.000096   -0.04    107.94   
    86. A(C  11,C  29,H  18)          110.89  0.000284   -0.10    110.79   
    87. A(H  15,C  29,H  17)          107.20 -0.000110    0.04    107.24   
    88. A(C  11,C  29,H  17)          111.81  0.000048    0.04    111.85   
    89. A(C  11,C  29,H  15)          113.68 -0.000055   -0.00    113.67   
    90. A(C  31,C  30,H  32)          119.89 -0.000259    0.08    119.97   
    91. A(C   0,C  30,H  32)          120.55  0.000066   -0.06    120.49   
    92. A(C   0,C  30,C  31)          119.57  0.000193   -0.02    119.54   
    93. A(H  13,C  31,C  30)          119.88 -0.000285    0.09    119.97   
    94. A(C   3,C  31,C  30)          119.63  0.000236   -0.03    119.60   
    95. A(C   3,C  31,H  13)          120.49  0.000049   -0.06    120.43   
    96. D(C   2,C   1,C   0,H  16)   -179.78  0.000057   -0.08   -179.86   
    97. D(C  12,C   1,C   0,H  16)     -0.36  0.000005   -0.03     -0.39   
    98. D(C   2,C   1,C   0,C  30)     -0.11  0.000026   -0.09     -0.21   
    99. D(C  12,C   1,C   0,C  30)    179.31 -0.000025   -0.05    179.27   
   100. D(C   3,C   2,C   1,C  12)   -179.20  0.000067    0.01   -179.19   
   101. D(C   4,C   2,C   1,C   0)   -179.82  0.000032   -0.06   -179.89   
   102. D(C   4,C   2,C   1,C  12)      0.76  0.000086   -0.11      0.65   
   103. D(C   3,C   2,C   1,C   0)      0.22  0.000013    0.05      0.27   
   104. D(C  31,C   3,C   2,C   1)     -0.16 -0.000043    0.04     -0.12   
   105. D(C  31,C   3,C   2,C   4)    179.88 -0.000062    0.15    180.03   
   106. D(H  20,C   3,C   2,C   1)    179.96  0.000003   -0.03    179.93   
   107. D(H  20,C   3,C   2,C   4)     -0.00 -0.000015    0.08      0.07   
   108. D(C   5,C   4,C   2,C   3)    178.67 -0.000335   -0.09    178.58   
   109. D(O  33,C   4,C   2,C   1)   -179.10  0.000538   -0.53   -179.63   
   110. D(C   5,C   4,C   2,C   1)     -1.29 -0.000354    0.03     -1.27   
   111. D(O  33,C   4,C   2,C   3)      0.86  0.000557   -0.65      0.21   
   112. D(C  11,C   5,C   4,O  33)    179.00 -0.000585    0.74    179.74   
   113. D(C  11,C   5,C   4,C   2)      1.28  0.000357    0.11      1.38   
   114. D(C   6,C   5,C   4,O  33)     -0.74 -0.000596    1.16      0.42   
   115. D(C   6,C   5,C   4,C   2)   -178.46  0.000346    0.52   -177.94   
   116. D(H  22,C   6,C   5,C  11)   -157.99  0.000044    1.46   -156.53   
   117. D(H  22,C   6,C   5,C   4)     21.75  0.000054    1.06     22.80   
   118. D(H  21,C   6,C   5,C  11)    -41.87 -0.000130    1.44    -40.43   
   119. D(H  21,C   6,C   5,C   4)    137.87 -0.000120    1.03    138.91   
   120. D(C   7,C   6,C   5,C  11)     80.14 -0.000093    1.09     81.23   
   121. D(C   7,C   6,C   5,C   4)   -100.12 -0.000082    0.69    -99.43   
   122. D(H  23,C   7,C   6,C   5)    -63.05  0.000106   -1.76    -64.81   
   123. D(C   8,C   7,C   6,H  22)     -3.43  0.000311   -2.36     -5.79   
   124. D(C   8,C   7,C   6,H  21)   -119.96  0.000221   -1.93   -121.90   
   125. D(H  23,C   7,C   6,H  21)     60.38  0.000206   -2.08     58.31   
   126. D(C   8,C   7,C   6,C   5)    116.60  0.000121   -1.62    114.99   
   127. D(H  23,C   7,C   6,H  22)    176.92  0.000296   -2.51    174.41   
   128. D(C  10,C   8,C   7,H  23)    179.11  0.000159    0.21    179.32   
   129. D(C  10,C   8,C   7,C   6)     -0.54  0.000141    0.07     -0.47   
   130. D(C   9,C   8,C   7,H  23)     -1.72  0.000050    0.24     -1.48   
   131. D(C   9,C   8,C   7,C   6)    178.63  0.000032    0.11    178.74   
   132. D(H  26,C   9,C   8,C  10)    -59.70 -0.000003   -0.57    -60.28   
   133. D(H  26,C   9,C   8,C   7)    121.04  0.000081   -0.60    120.44   
   134. D(H  25,C   9,C   8,C  10)     58.38  0.000008   -0.56     57.82   
   135. D(H  24,C   9,C   8,C  10)    179.06 -0.000050   -0.56    178.50   
   136. D(H  24,C   9,C   8,C   7)     -0.19  0.000033   -0.59     -0.79   
   137. D(H  25,C   9,C   8,C   7)   -120.87  0.000091   -0.59   -121.46   
   138. D(H  28,C  10,C   8,C   9)     42.78 -0.000091   -3.54     39.23   
   139. D(H  28,C  10,C   8,C   7)   -138.01 -0.000192   -3.51   -141.52   
   140. D(H  27,C  10,C   8,C   9)    163.10  0.000117   -3.83    159.27   
   141. D(H  27,C  10,C   8,C   7)    -17.68  0.000016   -3.80    -21.48   
   142. D(H  19,C  10,C   8,C   9)    -74.70  0.000236   -3.94    -78.64   
   143. D(H  19,C  10,C   8,C   7)    104.52  0.000135   -3.91    100.61   
   144. D(C  29,C  11,C   5,C   6)      0.36  0.000047   -0.95     -0.58   
   145. D(C  29,C  11,C   5,C   4)   -179.36  0.000035   -0.50   -179.86   
   146. D(C  12,C  11,C   5,C   6)    178.99 -0.000084   -0.60    178.40   
   147. D(C  12,C  11,C   5,C   4)     -0.73 -0.000095   -0.15     -0.88   
   148. D(O  14,C  12,C  11,C  29)     -0.83 -0.000124    0.37     -0.46   
   149. D(C   1,C  12,C  11,C  29)    178.82 -0.000312    0.42    179.24   
   150. D(C   1,C  12,C  11,C   5)      0.10 -0.000189    0.09      0.19   
   151. D(O  14,C  12,C   1,C   2)    179.53  0.000007    0.13    179.66   
   152. D(O  14,C  12,C   1,C   0)      0.13  0.000060    0.08      0.21   
   153. D(O  14,C  12,C  11,C   5)   -179.55 -0.000001    0.04   -179.52   
   154. D(C  11,C  12,C   1,C   2)     -0.12  0.000191    0.05     -0.07   
   155. D(C  11,C  12,C   1,C   0)   -179.53  0.000244    0.00   -179.52   
   156. D(H  17,C  29,C  11,C   5)    112.89 -0.000147    0.04    112.94   
   157. D(H  15,C  29,C  11,C  12)    172.61  0.000118   -0.38    172.23   
   158. D(H  15,C  29,C  11,C   5)     -8.66  0.000001   -0.04     -8.70   
   159. D(H  18,C  29,C  11,C  12)     50.73  0.000069   -0.24     50.49   
   160. D(H  18,C  29,C  11,C   5)   -130.54 -0.000048    0.09   -130.45   
   161. D(H  17,C  29,C  11,C  12)    -65.84 -0.000030   -0.29    -66.13   
   162. D(H  32,C  30,C   0,H  16)     -0.38 -0.000057    0.11     -0.27   
   163. D(H  32,C  30,C   0,C   1)    179.97 -0.000022    0.13    180.10   
   164. D(C  31,C  30,C   0,H  16)    179.59 -0.000070    0.03    179.62   
   165. D(C  31,C  30,C   0,C   1)     -0.06 -0.000035    0.05     -0.02   
   166. D(H  13,C  31,C  30,H  32)     -0.01 -0.000025   -0.08     -0.09   
   167. D(H  13,C  31,C  30,C   0)   -179.98 -0.000012   -0.01   -179.98   
   168. D(C   3,C  31,C  30,H  32)   -179.91 -0.000008   -0.03   -179.94   
   169. D(C   3,C  31,C  30,C   0)      0.12  0.000005    0.05      0.17   
   170. D(C  30,C  31,C   3,H  20)    179.87 -0.000015   -0.01    179.85   
   171. D(C  30,C  31,C   3,C   2)     -0.01  0.000035   -0.09     -0.10   
   172. D(H  13,C  31,C   3,H  20)     -0.03  0.000003    0.04      0.01   
   173. D(H  13,C  31,C   3,C   2)   -179.91  0.000053   -0.04   -179.95   
    ----------------------------------------------------------------------------

         *************************************************************
         *                GEOMETRY OPTIMIZATION CYCLE  12            *
         *************************************************************
---------------------------------
CARTESIAN COORDINATES (ANGSTROEM)
---------------------------------
  C     -4.014652   -0.574316    0.467978
  C     -2.677407   -0.259849    0.099806
  C     -1.782424   -1.348037   -0.220130
  C     -2.292442   -2.674721   -0.154070
  C     -0.398916   -1.120012   -0.604032
  C     -0.003846    0.249647   -0.667644
  C      1.433176    0.508334   -1.116924
  C      2.403981    0.777317    0.013836
  C      3.457975    0.040921    0.407368
  C      4.337299    0.492214    1.554408
  C      3.878788   -1.262779   -0.238095
  C     -0.889774    1.324505   -0.348644
  C     -2.244283    1.124745    0.041095
  H     -3.957148   -3.975093    0.245835
  O     -3.052680    2.111087    0.323109
  H      0.613146    2.909224   -0.590948
  H     -4.666934    0.264876    0.701264
  H     -0.985425    3.321206   -1.224764
  H     -0.725048    3.310718    0.501788
  H      4.725826   -1.120115   -0.925994
  H     -1.599196   -3.476018   -0.400736
  H      1.471437    1.369607   -1.803352
  H      1.757528   -0.366031   -1.686626
  H      2.207053    1.692823    0.576934
  H      4.008394    1.451318    1.970295
  H      5.383257    0.605374    1.231250
  H      4.346410   -0.249166    2.367346
  H      3.057416   -1.731451   -0.787176
  H      4.220244   -1.973393    0.527667
  C     -0.459098    2.777242   -0.422522
  C     -4.477982   -1.875167    0.523756
  C     -3.599133   -2.946954    0.204441
  H     -5.508946   -2.082951    0.808082
  O      0.387325   -2.125484   -0.894912

----------------------------
CARTESIAN COORDINATES (A.U.)
----------------------------
  NO LB      ZA    FRAG     MASS         X           Y           Z
   0 C     6.0000    0    12.011   -7.586592   -1.085301    0.884350
   1 C     6.0000    0    12.011   -5.059567   -0.491044    0.188606
   2 C     6.0000    0    12.011   -3.368293   -2.547420   -0.415986
   3 C     6.0000    0    12.011   -4.332088   -5.054491   -0.291150
   4 C     6.0000    0    12.011   -0.753842   -2.116517   -1.141455
   5 C     6.0000    0    12.011   -0.007267    0.471764   -1.261665
   6 C     6.0000    0    12.011    2.708311    0.960612   -2.110681
   7 C     6.0000    0    12.011    4.542866    1.468916    0.026146
   8 C     6.0000    0    12.011    6.534625    0.077329    0.769815
   9 C     6.0000    0    12.011    8.196308    0.930149    2.937406
  10 C     6.0000    0    12.011    7.329848   -2.386307   -0.449934
  11 C     6.0000    0    12.011   -1.681429    2.502952   -0.658842
  12 C     6.0000    0    12.011   -4.241081    2.125460    0.077657
  13 H     1.0000    0     1.008   -7.477926   -7.511837    0.464561
  14 O     8.0000    0    15.999   -5.768730    3.989376    0.610587
  15 H     1.0000    0     1.008    1.158678    5.497637   -1.116730
  16 H     1.0000    0     1.008   -8.819228    0.500543    1.325197
  17 H     1.0000    0     1.008   -1.862184    6.276170   -2.314469
  18 H     1.0000    0     1.008   -1.370141    6.256350    0.948243
  19 H     1.0000    0     1.008    8.930516   -2.116710   -1.749875
  20 H     1.0000    0     1.008   -3.022043   -6.568723   -0.757281
  21 H     1.0000    0     1.008    2.780613    2.588181   -3.407842
  22 H     1.0000    0     1.008    3.321247   -0.691698   -3.187262
  23 H     1.0000    0     1.008    4.170726    3.198972    1.090247
  24 H     1.0000    0     1.008    7.574766    2.742593    3.723318
  25 H     1.0000    0     1.008   10.172881    1.143992    2.326725
  26 H     1.0000    0     1.008    8.213525   -0.470855    4.473635
  27 H     1.0000    0     1.008    5.777678   -3.271969   -1.487548
  28 H     1.0000    0     1.008    7.975106   -3.729173    0.997146
  29 C     6.0000    0    12.011   -0.867569    5.248227   -0.798451
  30 C     6.0000    0    12.011   -8.462160   -3.543553    0.989754
  31 C     6.0000    0    12.011   -6.801375   -5.568937    0.386338
  32 H     1.0000    0     1.008  -10.410399   -3.936206    1.527053
  33 O     8.0000    0    15.999    0.731939   -4.016583   -1.691138

--------------------------------
INTERNAL COORDINATES (ANGSTROEM)
--------------------------------
 C      0   0   0     0.000000000000     0.00000000     0.00000000
 C      1   0   0     1.422203418049     0.00000000     0.00000000
 C      2   1   0     1.444820442448   118.24409702     0.00000000
 C      3   2   1     1.422875795393   118.02994970     0.26408420
 C      3   2   1     1.453777388251   121.99485894   180.11226316
 C      5   3   2     1.426917351865   115.20226642   358.74061117
 C      6   5   3     1.527679065306   115.85460692   182.05631602
 C      7   6   5     1.514408529632   114.42428225   260.56135229
 C      8   7   6     1.344637224596   128.58957441   114.98628233
 C      9   8   7     1.514126035177   120.91067035   178.73862647
 C      9   8   7     1.514377999349   124.37025437   359.53014722
 C      6   5   3     1.428968761263   122.71110002     1.37972350
 C     12   6   5     1.423550482933   123.05715525   359.10164206
 H      4   3   2     2.149915077834   148.22690834   359.83766504
 O     13  12   6     1.306103913452   122.82421928   180.46817133
 H     12   6   5     2.197456229246    95.38286847   176.14880795
 H      1   2   3     1.088181760028   116.65356416   180.14129984
 H     16  12   6     1.768299198291    65.74809264   139.88956406
 H     18  16  12     1.746107319235    60.61840120    74.45622130
 H     11   9   8     1.100468217465   111.63614447   100.60771597
 H      4   3   2     1.087892564994   116.60427199   179.92473044
 H      7   6   5     1.102015323354   110.37640733   138.90234860
 H      7   6   5     1.092830366948   107.27858451    22.80905038
 H      8   7   6     1.092708514789   114.71205964   295.19204028
 H     10   9   8     1.095910998911   111.96491042   359.21612380
 H     10   9   8     1.100574145911   111.10837234   238.54222704
 H     10   9   8     1.100269618616   111.32755622   120.44042430
 H     11   9   8     1.093525211050   111.97845733   338.52608572
 H     11   9   8     1.099070246407   110.24142734   218.48416318
 C     16  12   6     1.093386158750    39.21783833   172.61435097
 C      1   2   3     1.382027286032   122.26255808   359.79758006
 C     14   4   3     1.089475572298    33.66312649     0.08304020
 H     31   1   2     1.089450252925   120.48479791   180.09410089
 O      5   3   2     1.309106519547   120.64851425   180.33926277

---------------------------
INTERNAL COORDINATES (A.U.)
---------------------------
 C      0   0   0     0.000000000000     0.00000000     0.00000000
 C      1   0   0     2.687574966840     0.00000000     0.00000000
 C      2   1   0     2.730314948917   118.24409702     0.00000000
 C      3   2   1     2.688845575879   118.02994970     0.26408420
 C      3   2   1     2.747241123481   121.99485894   180.11226316
 C      5   3   2     2.696483010764   115.20226642   358.74061117
 C      6   5   3     2.886895053952   115.85460692   182.05631602
 C      7   6   5     2.861817375879   114.42428225   260.56135229
 C      8   7   6     2.540996103963   128.58957441   114.98628233
 C      9   8   7     2.861283538724   120.91067035   178.73862647
 C      9   8   7     2.861759682005   124.37025437   359.53014722
 C      6   5   3     2.700359612717   122.71110002     1.37972350
 C     12   6   5     2.690120550554   123.05715525   359.10164206
 H      4   3   2     4.062750708294   148.22690834   359.83766504
 O     13  12   6     2.468178698868   122.82421928   180.46817133
 H     12   6   5     4.152590464554    95.38286847   176.14880795
 H      1   2   3     2.056365510381   116.65356416   180.14129984
 H     16  12   6     3.341601207602    65.74809264   139.88956406
 H     18  16  12     3.299664633790    60.61840120    74.45622130
 H     11   9   8     2.079583550093   111.63614447   100.60771597
 H      4   3   2     2.055819010967   116.60427199   179.92473044
 H      7   6   5     2.082507156523   110.37640733   138.90234860
 H      7   6   5     2.065150104365   107.27858451    22.80905038
 H      8   7   6     2.064919837155   114.71205964   295.19204028
 H     10   9   8     2.070971655094   111.96491042   359.21612380
 H     10   9   8     2.079783725846   111.10837234   238.54222704
 H     10   9   8     2.079208252658   111.32755622   120.44042430
 H     11   9   8     2.066463169424   111.97845733   338.52608572
 H     11   9   8     2.076941767650   110.24142734   218.48416318
 C     16  12   6     2.066200398658    39.21783833   172.61435097
 C      1   2   3     2.611653080206   122.26255808   359.79758006
 C     14   4   3     2.058810461241    33.66312649     0.08304020
 H     31   1   2     2.058762614559   120.48479791   180.09410089
 O      5   3   2     2.473852802074   120.64851425   180.33926277


           ************************************************************
           *        Program running with 4 parallel MPI-processes     *
           *              working on a common directory               *
           ************************************************************
------------------------------------------------------------------------------
                   ___                                                        
                  /   \      - P O W E R E D   B Y -                         
                 /     \                                                     
                 |  |  |   _    _      __       _____    __    __             
                 |  |  |  | |  | |    /  \     |  _  \  |  |  /  |          
                  \  \/   | |  | |   /    \    | | | |  |  | /  /          
                 / \  \   | |__| |  /  /\  \   | |_| |  |  |/  /          
                |  |  |   |  __  | /  /__\  \  |    /   |      \           
                |  |  |   | |  | | |   __   |  |    \   |  |\   \          
                \     /   | |  | | |  |  |  |  | |\  \  |  | \   \       
                 \___/    |_|  |_| |__|  |__|  |_| \__\ |__|  \__/        
                                                                              
                      - O R C A' S   B I G   F R I E N D -                    
                                      &                                       
                       - I N T E G R A L  F E E D E R -                       
                                                                              
 v1 FN, 2020, v2 2021                                                         
------------------------------------------------------------------------------


Reading SHARK input file MK1_2e_0H_B3LYP_631Gd_opt.SHARKINP.tmp ... ok
----------------------
SHARK INTEGRAL PACKAGE
----------------------

Number of atoms                             ...     34
Number of basis functions                   ...    284
Number of shells                            ...    140
Maximum angular momentum                    ...      2
Integral batch strategy                     ... SHARK/LIBINT Hybrid
RI-J (if used) integral strategy            ... SPLIT-RIJ (Revised 2003 algorithm where possible)
Printlevel                                  ...      1
Contraction scheme used                     ... SEGMENTED contraction
Coulomb Range Separation                    ... NOT USED
Exchange Range Separation                   ... NOT USED
Finite Nucleus Model                        ... NOT USED
Auxiliary Coulomb fitting basis             ... AVAILABLE
   # of basis functions in Aux-J            ...   1058
   # of shells in Aux-J                     ...    350
   Maximum angular momentum in Aux-J        ...      4
Auxiliary J/K fitting basis                 ... NOT available
Auxiliary Correlation fitting basis         ... NOT available
Auxiliary 'external' fitting basis          ... NOT available
Integral threshold                          ...     2.500000e-11
Primitive cut-off                           ...     2.500000e-12
Primitive pair pre-selection threshold      ...     2.500000e-12

Calculating pre-screening integrals         ... done (  0.1 sec) Dimension = 140
Organizing shell pair data                  ... done (  0.1 sec)
Shell pair information
Total number of shell pairs                 ...      9870
Shell pairs after pre-screening             ...      7600
Total number of primitive shell pairs       ...     56371
Primitive shell pairs kept                  ...     24736
          la=0 lb=0:   2709 shell pairs
          la=1 lb=0:   2570 shell pairs
          la=1 lb=1:    608 shell pairs
          la=2 lb=0:   1056 shell pairs
          la=2 lb=1:    543 shell pairs
          la=2 lb=2:    114 shell pairs

Calculating one electron integrals          ... done (  0.0 sec)
Calculating RI/J V-Matrix + Cholesky decomp.... done (  0.1 sec)
Calculating Nuclear repulsion               ... done (  0.0 sec) ENN=   1229.887518689252 Eh

SHARK setup successfully completed in   0.5 seconds

Maximum memory used throughout the entire GTOINT-calculation: 19.2 MB
[1717793306.563650] [eu-a2p-137:86446:0]          mpool.c:38   UCX  WARN  object 0x310bf80 was not returned to mpool ucp_requests
[1717793306.563683] [eu-a2p-137:86446:0]          mpool.c:38   UCX  WARN  object 0x310c140 was not returned to mpool ucp_requests
[1717793306.563693] [eu-a2p-137:86446:0]          mpool.c:38   UCX  WARN  object 0x310c300 was not returned to mpool ucp_requests
[1717793306.563698] [eu-a2p-137:86446:0]          mpool.c:38   UCX  WARN  object 0x310c4c0 was not returned to mpool ucp_requests
[1717793306.563703] [eu-a2p-137:86446:0]          mpool.c:38   UCX  WARN  object 0x310c680 was not returned to mpool ucp_requests
[1717793306.563709] [eu-a2p-137:86446:0]          mpool.c:38   UCX  WARN  object 0x310c840 was not returned to mpool ucp_requests
[1717793306.563714] [eu-a2p-137:86446:0]          mpool.c:38   UCX  WARN  object 0x310ca00 was not returned to mpool ucp_requests
[1717793306.563719] [eu-a2p-137:86446:0]          mpool.c:38   UCX  WARN  object 0x310cbc0 was not returned to mpool ucp_requests
[1717793306.563724] [eu-a2p-137:86446:0]          mpool.c:38   UCX  WARN  object 0x310cd80 was not returned to mpool ucp_requests
[1717793306.563730] [eu-a2p-137:86446:0]          mpool.c:38   UCX  WARN  object 0x310cf40 was not returned to mpool ucp_requests
[1717793306.563735] [eu-a2p-137:86446:0]          mpool.c:38   UCX  WARN  object 0x310d100 was not returned to mpool ucp_requests
[1717793306.563740] [eu-a2p-137:86446:0]          mpool.c:38   UCX  WARN  object 0x310d2c0 was not returned to mpool ucp_requests
[1717793306.563745] [eu-a2p-137:86446:0]          mpool.c:38   UCX  WARN  object 0x310d480 was not returned to mpool ucp_requests
[1717793306.563750] [eu-a2p-137:86446:0]          mpool.c:38   UCX  WARN  object 0x310d640 was not returned to mpool ucp_requests
[1717793306.563756] [eu-a2p-137:86446:0]          mpool.c:38   UCX  WARN  object 0x310d800 was not returned to mpool ucp_requests
[1717793306.563761] [eu-a2p-137:86446:0]          mpool.c:38   UCX  WARN  object 0x310d9c0 was not returned to mpool ucp_requests
[1717793306.563766] [eu-a2p-137:86446:0]          mpool.c:38   UCX  WARN  object 0x310db80 was not returned to mpool ucp_requests
[1717793306.563771] [eu-a2p-137:86446:0]          mpool.c:38   UCX  WARN  object 0x310dd40 was not returned to mpool ucp_requests
[1717793306.564106] [eu-a2p-137:86447:0]          mpool.c:38   UCX  WARN  object 0x3d60f80 was not returned to mpool ucp_requests
[1717793306.564132] [eu-a2p-137:86447:0]          mpool.c:38   UCX  WARN  object 0x3d61140 was not returned to mpool ucp_requests
[1717793306.564138] [eu-a2p-137:86447:0]          mpool.c:38   UCX  WARN  object 0x3d61300 was not returned to mpool ucp_requests
[1717793306.564143] [eu-a2p-137:86447:0]          mpool.c:38   UCX  WARN  object 0x3d614c0 was not returned to mpool ucp_requests
[1717793306.564147] [eu-a2p-137:86447:0]          mpool.c:38   UCX  WARN  object 0x3d61680 was not returned to mpool ucp_requests
[1717793306.564151] [eu-a2p-137:86447:0]          mpool.c:38   UCX  WARN  object 0x3d61840 was not returned to mpool ucp_requests
[1717793306.564156] [eu-a2p-137:86447:0]          mpool.c:38   UCX  WARN  object 0x3d61a00 was not returned to mpool ucp_requests
[1717793306.564160] [eu-a2p-137:86447:0]          mpool.c:38   UCX  WARN  object 0x3d61bc0 was not returned to mpool ucp_requests
[1717793306.564164] [eu-a2p-137:86447:0]          mpool.c:38   UCX  WARN  object 0x3d61d80 was not returned to mpool ucp_requests
[1717793306.564168] [eu-a2p-137:86447:0]          mpool.c:38   UCX  WARN  object 0x3d61f40 was not returned to mpool ucp_requests
[1717793306.564173] [eu-a2p-137:86447:0]          mpool.c:38   UCX  WARN  object 0x3d62100 was not returned to mpool ucp_requests
[1717793306.564177] [eu-a2p-137:86447:0]          mpool.c:38   UCX  WARN  object 0x3d622c0 was not returned to mpool ucp_requests
[1717793306.564181] [eu-a2p-137:86447:0]          mpool.c:38   UCX  WARN  object 0x3d62480 was not returned to mpool ucp_requests
[1717793306.564186] [eu-a2p-137:86447:0]          mpool.c:38   UCX  WARN  object 0x3d62640 was not returned to mpool ucp_requests
[1717793306.564190] [eu-a2p-137:86447:0]          mpool.c:38   UCX  WARN  object 0x3d62800 was not returned to mpool ucp_requests
[1717793306.564194] [eu-a2p-137:86447:0]          mpool.c:38   UCX  WARN  object 0x3d629c0 was not returned to mpool ucp_requests
[1717793306.564198] [eu-a2p-137:86447:0]          mpool.c:38   UCX  WARN  object 0x3d62b80 was not returned to mpool ucp_requests
[1717793306.564203] [eu-a2p-137:86447:0]          mpool.c:38   UCX  WARN  object 0x3d62d40 was not returned to mpool ucp_requests
[1717793306.587826] [eu-a2p-137:86445:0]          mpool.c:38   UCX  WARN  object 0x2f76800 was not returned to mpool ucp_requests
[1717793306.587873] [eu-a2p-137:86445:0]          mpool.c:38   UCX  WARN  object 0x2f769c0 was not returned to mpool ucp_requests
[1717793306.587880] [eu-a2p-137:86445:0]          mpool.c:38   UCX  WARN  object 0x2f76b80 was not returned to mpool ucp_requests


           ************************************************************
           *        Program running with 4 parallel MPI-processes     *
           *              working on a common directory               *
           ************************************************************

Diagonalization of the overlap matrix:
Smallest eigenvalue                        ... 3.365e-04
Time for diagonalization                   ...    0.019 sec
Threshold for overlap eigenvalues          ... 1.000e-08
Number of eigenvalues below threshold      ... 0
Time for construction of square roots      ...    0.010 sec
Total time needed                          ...    0.030 sec

-------------------
DFT GRID GENERATION
-------------------

General Integration Accuracy     IntAcc      ... 4.959
Radial Grid Type                 RadialGrid  ... OptM3 with GC (2021)
Angular Grid (max. ang.)         AngularGrid ... 6 (Lebedev-590)
Angular grid pruning method      GridPruning ... 4 (adaptive)
Weight generation scheme         WeightScheme... Becke
Basis function cutoff            BFCut       ... 1.0000e-11
Integration weight cutoff        WCut        ... 1.0000e-14
Angular grids for H and He will be reduced by one unit
Partially contracted basis set               ... off
Rotationally invariant grid construction     ... off

Total number of grid points                  ...   392799
Total number of batches                      ...     6154
Average number of points per batch           ...       63
Average number of grid points per atom       ...    11553
Time for grid setup =    5.326 sec

--------------------
COSX GRID GENERATION
--------------------

GRIDX 1
-------
General Integration Accuracy     IntAcc      ... 4.020
Radial Grid Type                 RadialGrid  ... OptM3 with GC (2021)
Angular Grid (max. ang.)         AngularGrid ... 2 (Lebedev-110)
Angular grid pruning method      GridPruning ... 4 (adaptive)
Weight generation scheme         WeightScheme... Becke
Basis function cutoff            BFCut       ... 1.0000e-11
Integration weight cutoff        WCut        ... 1.0000e-14
Angular grids for H and He will be reduced by one unit
Partially contracted basis set               ... on
Rotationally invariant grid construction     ... off

Total number of grid points                  ...    43617
Total number of batches                      ...      698
Average number of points per batch           ...       62
Average number of grid points per atom       ...     1283
UseSFitting                                  ... on

GRIDX 2
-------
General Integration Accuracy     IntAcc      ... 4.338
Radial Grid Type                 RadialGrid  ... OptM3 with GC (2021)
Angular Grid (max. ang.)         AngularGrid ... 3 (Lebedev-194)
Angular grid pruning method      GridPruning ... 4 (adaptive)
Weight generation scheme         WeightScheme... Becke
Basis function cutoff            BFCut       ... 1.0000e-11
Integration weight cutoff        WCut        ... 1.0000e-14
Angular grids for H and He will be reduced by one unit
Partially contracted basis set               ... on
Rotationally invariant grid construction     ... off

Total number of grid points                  ...    95390
Total number of batches                      ...     1507
Average number of points per batch           ...       63
Average number of grid points per atom       ...     2806
UseSFitting                                  ... on

GRIDX 3
-------
General Integration Accuracy     IntAcc      ... 4.871
Radial Grid Type                 RadialGrid  ... OptM3 with GC (2021)
Angular Grid (max. ang.)         AngularGrid ... 4 (Lebedev-302)
Angular grid pruning method      GridPruning ... 4 (adaptive)
Weight generation scheme         WeightScheme... Becke
Basis function cutoff            BFCut       ... 1.0000e-11
Integration weight cutoff        WCut        ... 1.0000e-14
Angular grids for H and He will be reduced by one unit
Partially contracted basis set               ... on
Rotationally invariant grid construction     ... off

Total number of grid points                  ...   180055
Total number of batches                      ...     2834
Average number of points per batch           ...       63
Average number of grid points per atom       ...     5296
UseSFitting                                  ... on

Time for X-Grid setup             =    2.672 sec


--------------------
CPCM SOLVATION MODEL
--------------------
CPCM parameters:
  Epsilon                                         ...      80.4000
  Refrac                                          ...       1.3300
  Rsolv                                           ...       1.3000
  Surface type                                    ... GAUSSIAN VDW
  Epsilon function type                           ...         CPCM
Radii:
 Radius for C  used is    3.8550 Bohr (=   2.0400 Ang.)
 Radius for H  used is    2.4944 Bohr (=   1.3200 Ang.)
 Radius for O  used is    3.4469 Bohr (=   1.8240 Ang.)
Calculating surface                               ...        done! (  0.0s)
GEPOL surface points                              ...         1811
GEPOL Volume                                      ...    2050.3830
GEPOL Surface-area                                ...    1047.5273
Calculating surface distance matrix               ...        done! (  0.0s)
Performing Cholesky decomposition & store         ...        done! (  0.3s)
Overall time for CPCM initialization              ...                 0.3s
--------------
SCF ITERATIONS
--------------
ITER       Energy         Delta-E        Max-DP      RMS-DP      [F,P]     Damp
               ***  Starting incremental Fock matrix formation  ***
  0   -769.4918667311   0.000000000000 0.00356686  0.00008133  0.0219464 0.7000
                      *** Initiating the SOSCF procedure ***
                      *** Re-Reading the Fockian *** 
                      *** Removing any level shift *** 
ITER      Energy       Delta-E        Grad      Rot      Max-DP    RMS-DP
  1   -769.49247623  -0.0006095037  0.001022  0.001022  0.011924  0.000259
               *** Restarting incremental Fock matrix formation ***
  2   -769.49416307  -0.0016868393  0.000641  0.001411  0.003474  0.000069
  3   -769.49421684  -0.0000537703  0.000105  0.000536  0.000674  0.000021
  4   -769.49421617   0.0000006792  0.000237  0.000459  0.000561  0.000013
  5   -769.49421846  -0.0000022904  0.000054  0.000181  0.000218  0.000005
  6   -769.49421837   0.0000000840  0.000051  0.000096  0.000116  0.000003
  7   -769.49421856  -0.0000001844  0.000003  0.000017  0.000020  0.000001
  8   -769.49421856  -0.0000000054  0.000004  0.000010  0.000012  0.000000
                  ***Gradient check signals convergence***
              ***Rediagonalizing the Fockian in SOSCF/NRSCF***

               *****************************************************
               *                     SUCCESS                       *
               *           SCF CONVERGED AFTER   9 CYCLES          *
               *****************************************************

Old exchange energy                            =    -21.136645351 Eh
New exchange energy                            =    -21.136644585 Eh
Exchange energy change after final integration =      0.000000766 Eh
Total energy after final integration           =   -769.494217798 Eh
Final COS-X integration done in                =    17.113 sec
Total Energy       :         -769.49421780 Eh          -20939.00218 eV
  Last Energy change         ...   -2.7831e-09  Tolerance :   1.0000e-08
  Last MAX-Density change    ...    3.5527e-15  Tolerance :   1.0000e-07
             **** THE GBW FILE WAS UPDATED (MK1_2e_0H_B3LYP_631Gd_opt.gbw) ****
             **** DENSITY MK1_2e_0H_B3LYP_631Gd_opt.scfp WAS UPDATED ****
             **** ENERGY FILE WAS UPDATED (MK1_2e_0H_B3LYP_631Gd_opt.en.tmp) ****
             **** THE GBW FILE WAS UPDATED (MK1_2e_0H_B3LYP_631Gd_opt.gbw) ****
             **** DENSITY MK1_2e_0H_B3LYP_631Gd_opt.scfp WAS UPDATED ****
Total SCF time: 0 days 0 hours 1 min 54 sec 

Maximum memory used throughout the entire SCF-calculation: 109.0 MB

-------------------------   --------------------
FINAL SINGLE POINT ENERGY      -769.494217798379
-------------------------   --------------------


           ************************************************************
           *        Program running with 4 parallel MPI-processes     *
           *              working on a common directory               *
           ************************************************************
------------------------------------------------------------------------------
                         ORCA SCF GRADIENT CALCULATION
------------------------------------------------------------------------------

 ... reading COSX grid (gridx3)
Gradient of the Kohn-Sham DFT energy:
Kohn-Sham wavefunction type      ... RKS
Hartree-Fock exchange scaling    ...    0.200
Number of operators              ...    1
Number of atoms                  ...   34
Basis set dimensions             ...  284
Integral neglect threshold       ... 2.5e-11
Integral primitive cutoff        ... 2.5e-12
SHARK Integral package           ... ON

Nuc. rep. gradient       (SHARK) ... done (  0.0 sec)
HCore & Overlap gradient (SHARK) ... done (  0.3 sec)
RI-J gradient            (SHARK) ... done (  1.3 sec)
COSX-gradient                    ... done ( 21.8 sec)
Exchange-correlation gradient    ... done

------------------
CARTESIAN GRADIENT
------------------

   1   C   :   -0.000992201   -0.000459119    0.000249273
   2   C   :    0.000266219    0.000754993   -0.000086279
   3   C   :    0.000823456    0.000285930   -0.000512993
   4   C   :   -0.000680612   -0.001008853    0.000136390
   5   C   :    0.000298086    0.000072083    0.001028966
   6   C   :   -0.000552513    0.000372925   -0.000019661
   7   C   :    0.000192624   -0.000256880    0.000518058
   8   C   :    0.000064534    0.000208842   -0.000036225
   9   C   :   -0.000810277    0.000022291   -0.000336527
  10   C   :    0.000213363   -0.000157133    0.000422386
  11   C   :    0.000516503    0.000490500   -0.000162710
  12   C   :    0.000510127   -0.000860784   -0.000195227
  13   C   :    0.000048651   -0.000100756    0.000045620
  14   H   :   -0.000011940   -0.000039750    0.000092402
  15   O   :   -0.000516723    0.000452698    0.000222547
  16   H   :   -0.000101077   -0.000002753   -0.000005072
  17   H   :    0.000028259   -0.000071108   -0.000071270
  18   H   :    0.000098730   -0.000043393   -0.000057442
  19   H   :    0.000181442    0.000086370   -0.000057210
  20   H   :   -0.000142603   -0.000157302   -0.000057955
  21   H   :    0.000029951    0.000078397    0.000002464
  22   H   :    0.000306286   -0.000114110   -0.000207854
  23   H   :    0.000082048    0.000194188   -0.000372897
  24   H   :    0.000103391   -0.000075335   -0.000015557
  25   H   :    0.000069266    0.000076968   -0.000029276
  26   H   :   -0.000040492    0.000113568   -0.000024055
  27   H   :   -0.000005844    0.000037299   -0.000014079
  28   H   :    0.000162638   -0.000242790   -0.000200661
  29   H   :   -0.000035268    0.000078897    0.000092288
  30   C   :   -0.000349842    0.000384587    0.000049634
  31   C   :    0.000123262    0.000411524    0.000044361
  32   C   :    0.000425862    0.000041528   -0.000212095
  33   H   :   -0.000033810   -0.000052709   -0.000026419
  34   O   :   -0.000255472   -0.000553270   -0.000226448

Difference to translation invariance:
           :    0.0000160242   -0.0000324578   -0.0000235210

Difference to rotation invariance:
           :   -0.0014743440    0.0011270951    0.0029202539

Norm of the cartesian gradient     ...    0.0033696893
RMS gradient                       ...    0.0003336490
MAX gradient                       ...    0.0010289665

-------
TIMINGS
-------

Total SCF gradient time            ...       34.265 sec

One electron gradient       ....       0.318 sec  (  0.9%)
RI-J Coulomb gradient       ....       1.349 sec  (  3.9%)
COSX gradient               ....      21.786 sec  ( 63.6%)
XC gradient                 ....       7.467 sec  ( 21.8%)
CPCM gradient               ....       0.586 sec  (  1.7%)
   A-Matrix (El+Nuc)        ....       0.146 sec  (  0.4%)
   Potential                ....       0.440 sec  (  1.3%)

Maximum memory used throughout the entire SCFGRAD-calculation: 86.3 MB
------------------------------------------------------------------------------
                         ORCA GEOMETRY RELAXATION STEP
------------------------------------------------------------------------------

Reading the OPT-File                    .... done
Getting information on internals        .... done
Copying old internal coords+grads       .... done
Making the new internal coordinates     .... (new redundants).... done
Validating the new internal coordinates .... (new redundants).... done
Calculating the B-matrix                .... done
Calculating the G,G- and P matrices     .... done
Transforming gradient to internals      .... done
Projecting the internal gradient        .... done
Number of atoms                         ....  34
Number of internal coordinates          .... 173
Current Energy                          ....  -769.494217798 Eh
Current gradient norm                   ....     0.003369689 Eh/bohr
Maximum allowed component of the step   ....  0.300
Current trust radius                    ....  0.300
Updating the Hessian (BFGS)             .... done
Forming the augmented Hessian           .... done
Diagonalizing the augmented Hessian     .... done
Last element of RFO vector              ....  0.973877524
Lowest eigenvalues of augmented Hessian:
 -0.000107399  0.000769898  0.005363605  0.011213884  0.012340305
Length of the computed step             ....  0.233164766
The final length of the internal step   ....  0.233164766
Converting the step to cartesian space:
 Initial RMS(Int)=    0.0177271889
Transforming coordinates:
 Iter   0:  RMS(Cart)=    0.0544235889 RMS(Int)=    0.4776949742
 Iter   1:  RMS(Cart)=    0.0017594964 RMS(Int)=    0.0010786257
 Iter   2:  RMS(Cart)=    0.0001366442 RMS(Int)=    0.0000706137
 Iter   3:  RMS(Cart)=    0.0000120467 RMS(Int)=    0.0000084855
 Iter   4:  RMS(Cart)=    0.0000010829 RMS(Int)=    0.0000006057
 Iter   5:  RMS(Cart)=    0.0000000978 RMS(Int)=    0.0000000693
done
Storing new coordinates                 .... done

                                .--------------------.
          ----------------------|Geometry convergence|-------------------------
          Item                value                   Tolerance       Converged
          ---------------------------------------------------------------------
          Energy change      -0.0001141935            0.0000002000      NO
          RMS gradient        0.0002448470            0.0000080000      NO
          MAX gradient        0.0008298243            0.0000300000      NO
          RMS step            0.0177271889            0.0001000000      NO
          MAX step            0.0841099208            0.0002000000      NO
          ........................................................
          Max(Bonds)      0.0013      Max(Angles)    0.63
          Max(Dihed)        4.82      Max(Improp)    0.00
          ---------------------------------------------------------------------

The optimization has not yet converged - more geometry cycles are needed


    ---------------------------------------------------------------------------
                         Redundant Internal Coordinates
                            (Angstroem and degrees)

        Definition                    Value    dE/dq     Step     New-Value
    ----------------------------------------------------------------------------
     1. B(C   1,C   0)                1.4222  0.000815 -0.0002    1.4220   
     2. B(C   2,C   1)                1.4448  0.000681 -0.0000    1.4448   
     3. B(C   3,C   2)                1.4229  0.000830 -0.0001    1.4228   
     4. B(C   4,C   2)                1.4538 -0.000001 -0.0005    1.4533   
     5. B(C   5,C   4)                1.4269  0.000503 -0.0002    1.4267   
     6. B(C   6,C   5)                1.5277  0.000752 -0.0003    1.5274   
     7. B(C   7,C   6)                1.5144 -0.000134  0.0008    1.5152   
     8. B(C   8,C   7)                1.3446 -0.000220 -0.0001    1.3446   
     9. B(C   9,C   8)                1.5141  0.000428 -0.0006    1.5136   
    10. B(C  10,C   8)                1.5144  0.000166  0.0013    1.5156   
    11. B(C  11,C   5)                1.4290  0.000050 -0.0008    1.4282   
    12. B(C  12,C  11)                1.4236  0.000402 -0.0001    1.4235   
    13. B(C  12,C   1)                1.4519 -0.000079 -0.0003    1.4516   
    14. B(O  14,C  12)                1.3061  0.000715 -0.0002    1.3060   
    15. B(H  16,C   0)                1.0882 -0.000077  0.0001    1.0883   
    16. B(H  19,C  10)                1.1005 -0.000098  0.0000    1.1005   
    17. B(H  20,C   3)                1.0879 -0.000049  0.0001    1.0880   
    18. B(H  21,C   6)                1.1020  0.000049 -0.0002    1.1019   
    19. B(H  22,C   6)                1.0928  0.000060 -0.0002    1.0927   
    20. B(H  23,C   7)                1.0927 -0.000092  0.0002    1.0929   
    21. B(H  24,C   9)                1.0959  0.000021  0.0001    1.0960   
    22. B(H  25,C   9)                1.1006 -0.000024  0.0000    1.1006   
    23. B(H  26,C   9)                1.1003 -0.000016  0.0000    1.1003   
    24. B(H  27,C  10)                1.0935  0.000090  0.0004    1.0939   
    25. B(H  28,C  10)                1.0991  0.000008 -0.0003    1.0988   
    26. B(C  29,H  18)                1.0999 -0.000039 -0.0001    1.0998   
    27. B(C  29,H  17)                1.1030 -0.000039 -0.0000    1.1029   
    28. B(C  29,H  15)                1.0934 -0.000091  0.0001    1.0935   
    29. B(C  29,C  11)                1.5170  0.000389 -0.0001    1.5169   
    30. B(C  30,C   0)                1.3820 -0.000294 -0.0001    1.3819   
    31. B(C  31,C   3)                1.3821 -0.000321 -0.0001    1.3820   
    32. B(C  31,C  30)                1.4223  0.000194  0.0002    1.4225   
    33. B(C  31,H  13)                1.0895  0.000036 -0.0001    1.0894   
    34. B(H  32,C  30)                1.0895  0.000036 -0.0001    1.0894   
    35. B(O  33,C   4)                1.3091  0.000317  0.0005    1.3096   
    36. A(C   1,C   0,C  30)          122.26 -0.000035    0.05    122.31   
    37. A(H  16,C   0,C  30)          121.08  0.000016   -0.10    120.99   
    38. A(C   1,C   0,H  16)          116.65  0.000019    0.05    116.70   
    39. A(C   2,C   1,C  12)          121.63 -0.000038   -0.02    121.62   
    40. A(C   0,C   1,C  12)          120.12  0.000164    0.04    120.16   
    41. A(C   0,C   1,C   2)          118.24 -0.000127   -0.02    118.22   
    42. A(C   1,C   2,C   4)          121.99  0.000239   -0.03    121.96   
    43. A(C   1,C   2,C   3)          118.03 -0.000197   -0.02    118.01   
    44. A(C   3,C   2,C   4)          119.98 -0.000042    0.05    120.03   
    45. A(C   2,C   3,H  20)          116.60 -0.000081    0.07    116.67   
    46. A(C   2,C   3,C  31)          122.32  0.000008    0.04    122.36   
    47. A(H  20,C   3,C  31)          121.08  0.000073   -0.11    120.97   
    48. A(C   5,C   4,O  33)          124.13  0.000704    0.03    124.16   
    49. A(C   2,C   4,C   5)          115.20 -0.000178    0.02    115.22   
    50. A(C   2,C   4,O  33)          120.65 -0.000537   -0.04    120.61   
    51. A(C   4,C   5,C  11)          122.71 -0.000178   -0.01    122.71   
    52. A(C   6,C   5,C  11)          121.43 -0.000642   -0.03    121.40   
    53. A(C   4,C   5,C   6)          115.85  0.000820    0.03    115.89   
    54. A(C   5,C   6,C   7)          114.42  0.000147    0.25    114.68   
    55. A(H  21,C   6,H  22)          106.88 -0.000246    0.02    106.89   
    56. A(C   7,C   6,H  22)          109.94  0.000014   -0.17    109.78   
    57. A(C   5,C   6,H  22)          107.28  0.000313    0.17    107.45   
    58. A(C   7,C   6,H  21)          107.70 -0.000150   -0.15    107.54   
    59. A(C   5,C   6,H  21)          110.38 -0.000106   -0.12    110.26   
    60. A(C   8,C   7,H  23)          116.70 -0.000195    0.21    116.91   
    61. A(C   6,C   7,H  23)          114.71  0.000007    0.04    114.75   
    62. A(C   6,C   7,C   8)          128.59  0.000189   -0.25    128.34   
    63. A(C   9,C   8,C  10)          114.71 -0.000456    0.34    115.05   
    64. A(C   7,C   8,C  10)          124.37  0.000594   -0.43    123.94   
    65. A(C   7,C   8,C   9)          120.91 -0.000139    0.08    120.99   
    66. A(C   8,C   9,H  25)          111.11 -0.000021    0.01    111.12   
    67. A(C   8,C   9,H  24)          111.96  0.000043    0.01    111.98   
    68. A(H  25,C   9,H  26)          106.16  0.000037   -0.01    106.15   
    69. A(H  24,C   9,H  26)          108.17  0.000005    0.01    108.18   
    70. A(C   8,C   9,H  26)          111.33  0.000016   -0.01    111.31   
    71. A(H  24,C   9,H  25)          107.86 -0.000083   -0.00    107.86   
    72. A(C   8,C  10,H  19)          111.64  0.000188    0.23    111.87   
    73. A(H  27,C  10,H  28)          107.82 -0.000087    0.12    107.94   
    74. A(H  19,C  10,H  28)          106.27  0.000013    0.09    106.36   
    75. A(C   8,C  10,H  28)          110.24 -0.000277    0.07    110.31   
    76. A(H  19,C  10,H  27)          108.65 -0.000332    0.17    108.82   
    77. A(C   8,C  10,H  27)          111.98  0.000462   -0.63    111.35   
    78. A(C  12,C  11,C  29)          114.70 -0.000377    0.00    114.70   
    79. A(C   5,C  11,C  29)          122.24 -0.000054    0.03    122.26   
    80. A(C   5,C  11,C  12)          123.06  0.000429   -0.02    123.03   
    81. A(C  11,C  12,O  14)          122.82  0.000280   -0.03    122.80   
    82. A(C   1,C  12,O  14)          121.79 -0.000001    0.01    121.80   
    83. A(C   1,C  12,C  11)          115.39 -0.000279    0.02    115.41   
    84. A(H  17,C  29,H  18)          104.87 -0.000002    0.01    104.89   
    85. A(H  15,C  29,H  18)          107.94 -0.000137    0.02    107.96   
    86. A(C  11,C  29,H  18)          110.79  0.000264   -0.12    110.67   
    87. A(H  15,C  29,H  17)          107.24 -0.000053    0.03    107.27   
    88. A(C  11,C  29,H  17)          111.85  0.000005    0.05    111.90   
    89. A(C  11,C  29,H  15)          113.67 -0.000084    0.01    113.68   
    90. A(C  31,C  30,H  32)          119.97 -0.000123    0.05    120.02   
    91. A(C   0,C  30,H  32)          120.48 -0.000054   -0.02    120.47   
    92. A(C   0,C  30,C  31)          119.54  0.000178   -0.03    119.51   
    93. A(H  13,C  31,C  30)          119.97 -0.000122    0.05    120.02   
    94. A(C   3,C  31,C  30)          119.60  0.000174   -0.02    119.58   
    95. A(C   3,C  31,H  13)          120.43 -0.000052   -0.02    120.40   
    96. D(C   2,C   1,C   0,H  16)   -179.86  0.000046   -0.11   -179.97   
    97. D(C  12,C   1,C   0,H  16)     -0.39  0.000008   -0.02     -0.41   
    98. D(C   2,C   1,C   0,C  30)     -0.20  0.000004   -0.06     -0.26   
    99. D(C  12,C   1,C   0,C  30)    179.27 -0.000035    0.02    179.29   
   100. D(C   3,C   2,C   1,C  12)   -179.20  0.000025    0.00   -179.19   
   101. D(C   4,C   2,C   1,C   0)   -179.89 -0.000030    0.05   -179.84   
   102. D(C   4,C   2,C   1,C  12)      0.65  0.000007   -0.04      0.61   
   103. D(C   3,C   2,C   1,C   0)      0.26 -0.000013    0.09      0.35   
   104. D(C  31,C   3,C   2,C   1)     -0.12  0.000013   -0.05     -0.17   
   105. D(C  31,C   3,C   2,C   4)   -179.97  0.000029   -0.01   -179.98   
   106. D(H  20,C   3,C   2,C   1)    179.92 -0.000000   -0.03    179.90   
   107. D(H  20,C   3,C   2,C   4)      0.07  0.000016    0.01      0.08   
   108. D(C   5,C   4,C   2,C   3)    178.59 -0.000237    0.18    178.77   
   109. D(O  33,C   4,C   2,C   1)   -179.66  0.000172   -0.03   -179.69   
   110. D(C   5,C   4,C   2,C   1)     -1.26 -0.000219    0.23     -1.03   
   111. D(O  33,C   4,C   2,C   3)      0.18  0.000154   -0.08      0.11   
   112. D(C  11,C   5,C   4,O  33)    179.72 -0.000166    0.04    179.76   
   113. D(C  11,C   5,C   4,C   2)      1.38  0.000264   -0.23      1.15   
   114. D(C   6,C   5,C   4,O  33)      0.39 -0.000079    0.20      0.60   
   115. D(C   6,C   5,C   4,C   2)   -177.94  0.000350   -0.06   -178.01   
   116. D(H  22,C   6,C   5,C  11)   -156.52  0.000289    0.28   -156.24   
   117. D(H  22,C   6,C   5,C   4)     22.81  0.000207    0.12     22.93   
   118. D(H  21,C   6,C   5,C  11)    -40.43  0.000117    0.34    -40.09   
   119. D(H  21,C   6,C   5,C   4)    138.90  0.000035    0.18    139.09   
   120. D(C   7,C   6,C   5,C  11)     81.23 -0.000055    0.23     81.45   
   121. D(C   7,C   6,C   5,C   4)    -99.44 -0.000137    0.07    -99.37   
   122. D(H  23,C   7,C   6,C   5)    -64.81  0.000472   -2.62    -67.43   
   123. D(C   8,C   7,C   6,H  22)     -5.80  0.000027   -2.86     -8.65   
   124. D(C   8,C   7,C   6,H  21)   -121.90  0.000396   -2.70   -124.60   
   125. D(H  23,C   7,C   6,H  21)     58.31  0.000322   -2.73     55.58   
   126. D(C   8,C   7,C   6,C   5)    114.99  0.000546   -2.60    112.39   
   127. D(H  23,C   7,C   6,H  22)    174.41 -0.000047   -2.88    171.52   
   128. D(C  10,C   8,C   7,H  23)    179.32  0.000456   -0.31    179.01   
   129. D(C  10,C   8,C   7,C   6)     -0.47  0.000381   -0.34     -0.81   
   130. D(C   9,C   8,C   7,H  23)     -1.47  0.000322   -0.18     -1.65   
   131. D(C   9,C   8,C   7,C   6)    178.74  0.000246   -0.21    178.53   
   132. D(H  26,C   9,C   8,C  10)    -60.28 -0.000053   -0.39    -60.67   
   133. D(H  26,C   9,C   8,C   7)    120.44  0.000061   -0.51    119.93   
   134. D(H  25,C   9,C   8,C  10)     57.82 -0.000010   -0.42     57.41   
   135. D(H  24,C   9,C   8,C  10)    178.50 -0.000100   -0.40    178.09   
   136. D(H  24,C   9,C   8,C   7)     -0.78  0.000014   -0.52     -1.30   
   137. D(H  25,C   9,C   8,C   7)   -121.46  0.000105   -0.53   -121.99   
   138. D(H  28,C  10,C   8,C   9)     39.23  0.000048   -4.53     34.71   
   139. D(H  28,C  10,C   8,C   7)   -141.52 -0.000077   -4.40   -145.92   
   140. D(H  27,C  10,C   8,C   9)    159.27  0.000054   -4.75    154.52   
   141. D(H  27,C  10,C   8,C   7)    -21.47 -0.000072   -4.63    -26.10   
   142. D(H  19,C  10,C   8,C   9)    -78.64  0.000092   -4.82    -83.46   
   143. D(H  19,C  10,C   8,C   7)    100.61 -0.000033   -4.70     95.91   
   144. D(C  29,C  11,C   5,C   6)     -0.59 -0.000076   -0.42     -1.02   
   145. D(C  29,C  11,C   5,C   4)   -179.88  0.000005   -0.25   -180.13   
   146. D(C  12,C  11,C   5,C   6)    178.39 -0.000186   -0.15    178.24   
   147. D(C  12,C  11,C   5,C   4)     -0.90 -0.000104    0.03     -0.87   
   148. D(O  14,C  12,C  11,C  29)     -0.48 -0.000070    0.27     -0.21   
   149. D(C   1,C  12,C  11,C  29)    179.23 -0.000218    0.42    179.65   
   150. D(C   1,C  12,C  11,C   5)      0.18 -0.000118    0.16      0.34   
   151. D(O  14,C  12,C   1,C   2)    179.65  0.000020    0.02    179.66   
   152. D(O  14,C  12,C   1,C   0)      0.19  0.000060   -0.07      0.13   
   153. D(O  14,C  12,C  11,C   5)   -179.53  0.000030    0.01   -179.52   
   154. D(C  11,C  12,C   1,C   2)     -0.07  0.000166   -0.16     -0.23   
   155. D(C  11,C  12,C   1,C   0)   -179.52  0.000206   -0.24   -179.76   
   156. D(H  17,C  29,C  11,C   5)    112.93 -0.000139   -0.13    112.81   
   157. D(H  15,C  29,C  11,C  12)    172.24  0.000083   -0.47    171.77   
   158. D(H  15,C  29,C  11,C   5)     -8.70 -0.000011   -0.21     -8.91   
   159. D(H  18,C  29,C  11,C  12)     50.49  0.000124   -0.41     50.08   
   160. D(H  18,C  29,C  11,C   5)   -130.45  0.000030   -0.16   -130.61   
   161. D(H  17,C  29,C  11,C  12)    -66.13 -0.000045   -0.39    -66.51   
   162. D(H  32,C  30,C   0,H  16)     -0.26 -0.000016    0.06     -0.20   
   163. D(H  32,C  30,C   0,C   1)   -179.91  0.000029    0.02   -179.89   
   164. D(C  31,C  30,C   0,H  16)    179.63 -0.000038    0.04    179.66   
   165. D(C  31,C  30,C   0,C   1)     -0.02  0.000006   -0.01     -0.02   
   166. D(H  13,C  31,C  30,H  32)     -0.09 -0.000045    0.02     -0.07   
   167. D(H  13,C  31,C  30,C   0)   -179.98 -0.000023    0.04   -179.94   
   168. D(C   3,C  31,C  30,H  32)   -179.94 -0.000028    0.03   -179.91   
   169. D(C   3,C  31,C  30,C   0)      0.17 -0.000006    0.05      0.22   
   170. D(C  30,C  31,C   3,H  20)    179.85  0.000011   -0.04    179.82   
   171. D(C  30,C  31,C   3,C   2)     -0.10 -0.000003   -0.02     -0.12   
   172. D(H  13,C  31,C   3,H  20)      0.01  0.000028   -0.03     -0.03   
   173. D(H  13,C  31,C   3,C   2)   -179.95  0.000014   -0.01   -179.96   
    ----------------------------------------------------------------------------

         *************************************************************
         *                GEOMETRY OPTIMIZATION CYCLE  13            *
         *************************************************************
---------------------------------
CARTESIAN COORDINATES (ANGSTROEM)
---------------------------------
  C     -4.000059   -0.586356    0.466088
  C     -2.666139   -0.262846    0.094561
  C     -1.765169   -1.345241   -0.228249
  C     -2.267586   -2.674745   -0.163042
  C     -0.384442   -1.107814   -0.614715
  C      0.003532    0.263875   -0.673064
  C      1.438062    0.532479   -1.123541
  C      2.414970    0.801155    0.003117
  C      3.445363    0.040675    0.412754
  C      4.342824    0.489051    1.546051
  C      3.811806   -1.293035   -0.206978
  C     -0.887703    1.332458   -0.351316
  C     -2.241235    1.123968    0.036894
  H     -3.922654   -3.986373    0.238033
  O     -3.054607    2.105251    0.321526
  H      0.609631    2.925517   -0.573385
  H     -4.657513    0.247821    0.703460
  H     -0.986595    3.334319   -1.216286
  H     -0.738953    3.312523    0.512124
  H      4.602479   -1.189163   -0.965380
  H     -1.571203   -3.472724   -0.412120
  H      1.468516    1.399119   -1.803316
  H      1.768306   -0.334996   -1.700008
  H      2.244463    1.735667    0.543460
  H      4.053454    1.472408    1.933940
  H      5.392303    0.550256    1.220275
  H      4.322623   -0.228387    2.380027
  H      2.941961   -1.770732   -0.667188
  H      4.205931   -1.974352    0.559656
  C     -0.463330    2.787422   -0.414050
  C     -4.455999   -1.889693    0.521573
  C     -3.571597   -2.955851    0.197967
  H     -5.485019   -2.103160    0.808467
  O      0.407502   -2.108879   -0.907651

----------------------------
CARTESIAN COORDINATES (A.U.)
----------------------------
  NO LB      ZA    FRAG     MASS         X           Y           Z
   0 C     6.0000    0    12.011   -7.559017   -1.108052    0.880779
   1 C     6.0000    0    12.011   -5.038272   -0.496706    0.178694
   2 C     6.0000    0    12.011   -3.335686   -2.542136   -0.431327
   3 C     6.0000    0    12.011   -4.285117   -5.054535   -0.308104
   4 C     6.0000    0    12.011   -0.726489   -2.093466   -1.161642
   5 C     6.0000    0    12.011    0.006674    0.498651   -1.271908
   6 C     6.0000    0    12.011    2.717544    1.006240   -2.123186
   7 C     6.0000    0    12.011    4.563633    1.513963    0.005891
   8 C     6.0000    0    12.011    6.510793    0.076865    0.779993
   9 C     6.0000    0    12.011    8.206748    0.924172    2.921614
  10 C     6.0000    0    12.011    7.203269   -2.443481   -0.391131
  11 C     6.0000    0    12.011   -1.677515    2.517981   -0.663890
  12 C     6.0000    0    12.011   -4.235320    2.123992    0.069720
  13 H     1.0000    0     1.008   -7.412742   -7.533154    0.449817
  14 O     8.0000    0    15.999   -5.772371    3.978348    0.607597
  15 H     1.0000    0     1.008    1.152035    5.528425   -1.083541
  16 H     1.0000    0     1.008   -8.801424    0.468315    1.329346
  17 H     1.0000    0     1.008   -1.864394    6.300949   -2.298448
  18 H     1.0000    0     1.008   -1.396419    6.259762    0.967775
  19 H     1.0000    0     1.008    8.697424   -2.247193   -1.824303
  20 H     1.0000    0     1.008   -2.969143   -6.562498   -0.778794
  21 H     1.0000    0     1.008    2.775092    2.643952   -3.407774
  22 H     1.0000    0     1.008    3.341614   -0.633050   -3.212550
  23 H     1.0000    0     1.008    4.241420    3.279935    1.026991
  24 H     1.0000    0     1.008    7.659918    2.782448    3.654617
  25 H     1.0000    0     1.008   10.189976    1.039832    2.305986
  26 H     1.0000    0     1.008    8.168574   -0.431589    4.497599
  27 H     1.0000    0     1.008    5.559500   -3.346198   -1.260803
  28 H     1.0000    0     1.008    7.948058   -3.730984    1.057596
  29 C     6.0000    0    12.011   -0.875567    5.267465   -0.782441
  30 C     6.0000    0    12.011   -8.420618   -3.571003    0.985631
  31 C     6.0000    0    12.011   -6.749341   -5.585749    0.374104
  32 H     1.0000    0     1.008  -10.365184   -3.974397    1.527781
  33 O     8.0000    0    15.999    0.770067   -3.985204   -1.715212

--------------------------------
INTERNAL COORDINATES (ANGSTROEM)
--------------------------------
 C      0   0   0     0.000000000000     0.00000000     0.00000000
 C      1   0   0     1.421983293652     0.00000000     0.00000000
 C      2   1   0     1.444829144368   118.22287175     0.00000000
 C      3   2   1     1.422763608403   118.00842721     0.35028110
 C      3   2   1     1.453318529304   121.96899753   180.15507064
 C      5   3   2     1.426694983935   115.23304829   358.96763746
 C      6   5   3     1.527401642023   115.88352762   181.99492869
 C      7   6   5     1.515221292147   114.67130618   260.62481902
 C      8   7   6     1.344559442528   128.34011460   112.39032394
 C      9   8   7     1.513551604684   120.99552614   178.53185578
 C      9   8   7     1.515628832107   123.94644545   359.19270289
 C      6   5   3     1.428177813118   122.71452760     1.15662453
 C     12   6   5     1.423454744337   123.04068059   359.13034005
 H      4   3   2     2.149530404224   148.28183091   359.80238879
 O     13  12   6     1.305950102275   122.79343618   180.46683305
 H     12   6   5     2.197534712622    95.41894736   175.80078368
 H      1   2   3     1.088320607435   116.69840954   180.03600300
 H     16  12   6     1.768722173276    65.75527050   139.76922066
 H     18  16  12     1.746197390182    60.61650571    74.38018130
 H     11   9   8     1.100511969213   111.86582100    95.91019458
 H      4   3   2     1.088008113504   116.66952438   179.89454741
 H      7   6   5     1.101855632822   110.25673777   139.08323931
 H      7   6   5     1.092651775723   107.44846615    22.93508416
 H      8   7   6     1.092865962787   114.75072596   292.56994748
 H     10   9   8     1.095985151781   111.97763573   358.69723100
 H     10   9   8     1.100582728580   111.11583363   238.01238422
 H     10   9   8     1.100291016566   111.31446028   119.93162251
 H     11   9   8     1.093900692883   111.34885043   333.90007667
 H     11   9   8     1.098751578808   110.30896221   214.08165102
 C     16  12   6     1.093481725942    39.20784750   172.43802012
 C      1   2   3     1.381900407116   122.31453993   359.73613903
 C     14   4   3     1.089413520332    33.67597690     0.06080090
 H     31   1   2     1.089384075308   120.46687731   180.10967029
 O      5   3   2     1.309625012625   120.60451338   180.30986620

---------------------------
INTERNAL COORDINATES (A.U.)
---------------------------
 C      0   0   0     0.000000000000     0.00000000     0.00000000
 C      1   0   0     2.687158992013     0.00000000     0.00000000
 C      2   1   0     2.730331393164   118.22287175     0.00000000
 C      3   2   1     2.688633573190   118.00842721     0.35028110
 C      3   2   1     2.746374005739   121.96899753   180.15507064
 C      5   3   2     2.696062796276   115.23304829   358.96763746
 C      6   5   3     2.886370799925   115.88352762   181.99492869
 C      7   6   5     2.863353274444   114.67130618   260.62481902
 C      8   7   6     2.540849117157   128.34011460   112.39032394
 C      9   8   7     2.860198022410   120.99552614   178.53185578
 C      9   8   7     2.864123413357   123.94644545   359.19270289
 C      6   5   3     2.698864937336   122.71452760     1.15662453
 C     12   6   5     2.689939630827   123.04068059   359.13034005
 H      4   3   2     4.062023780520   148.28183091   359.80238879
 O     13  12   6     2.467888037867   122.79343618   180.46683305
 H     12   6   5     4.152738776641    95.41894736   175.80078368
 H      1   2   3     2.056627893956   116.69840954   180.03600300
 H     16  12   6     3.342400514485    65.75527050   139.76922066
 H     18  16  12     3.299834843213    60.61650571    74.38018130
 H     11   9   8     2.079666228916   111.86582100    95.91019458
 H      4   3   2     2.056037366008   116.66952438   179.89454741
 H      7   6   5     2.082205385153   110.25673777   139.08323931
 H      7   6   5     2.064812615860   107.44846615    22.93508416
 H      8   7   6     2.065217370752   114.75072596   292.56994748
 H     10   9   8     2.071111783711   111.97763573   358.69723100
 H     10   9   8     2.079799944740   111.11583363   238.01238422
 H     10   9   8     2.079248688924   111.31446028   119.93162251
 H     11   9   8     2.067172727256   111.34885043   333.90007667
 H     11   9   8     2.076339573162   110.30896221   214.08165102
 C     16  12   6     2.066380994478    39.20784750   172.43802012
 C      1   2   3     2.611413313804   122.31453993   359.73613903
 C     14   4   3     2.058693200019    33.67597690     0.06080090
 H     31   1   2     2.058637556988   120.46687731   180.10967029
 O      5   3   2     2.474832611995   120.60451338   180.30986620


           ************************************************************
           *        Program running with 4 parallel MPI-processes     *
           *              working on a common directory               *
           ************************************************************
------------------------------------------------------------------------------
                   ___                                                        
                  /   \      - P O W E R E D   B Y -                         
                 /     \                                                     
                 |  |  |   _    _      __       _____    __    __             
                 |  |  |  | |  | |    /  \     |  _  \  |  |  /  |          
                  \  \/   | |  | |   /    \    | | | |  |  | /  /          
                 / \  \   | |__| |  /  /\  \   | |_| |  |  |/  /          
                |  |  |   |  __  | /  /__\  \  |    /   |      \           
                |  |  |   | |  | | |   __   |  |    \   |  |\   \          
                \     /   | |  | | |  |  |  |  | |\  \  |  | \   \       
                 \___/    |_|  |_| |__|  |__|  |_| \__\ |__|  \__/        
                                                                              
                      - O R C A' S   B I G   F R I E N D -                    
                                      &                                       
                       - I N T E G R A L  F E E D E R -                       
                                                                              
 v1 FN, 2020, v2 2021                                                         
------------------------------------------------------------------------------


Reading SHARK input file MK1_2e_0H_B3LYP_631Gd_opt.SHARKINP.tmp ... ok
----------------------
SHARK INTEGRAL PACKAGE
----------------------

Number of atoms                             ...     34
Number of basis functions                   ...    284
Number of shells                            ...    140
Maximum angular momentum                    ...      2
Integral batch strategy                     ... SHARK/LIBINT Hybrid
RI-J (if used) integral strategy            ... SPLIT-RIJ (Revised 2003 algorithm where possible)
Printlevel                                  ...      1
Contraction scheme used                     ... SEGMENTED contraction
Coulomb Range Separation                    ... NOT USED
Exchange Range Separation                   ... NOT USED
Finite Nucleus Model                        ... NOT USED
Auxiliary Coulomb fitting basis             ... AVAILABLE
   # of basis functions in Aux-J            ...   1058
   # of shells in Aux-J                     ...    350
   Maximum angular momentum in Aux-J        ...      4
Auxiliary J/K fitting basis                 ... NOT available
Auxiliary Correlation fitting basis         ... NOT available
Auxiliary 'external' fitting basis          ... NOT available
Integral threshold                          ...     2.500000e-11
Primitive cut-off                           ...     2.500000e-12
Primitive pair pre-selection threshold      ...     2.500000e-12

Calculating pre-screening integrals         ... done (  0.1 sec) Dimension = 140
Organizing shell pair data                  ... done (  0.1 sec)
Shell pair information
Total number of shell pairs                 ...      9870
Shell pairs after pre-screening             ...      7624
Total number of primitive shell pairs       ...     56371
Primitive shell pairs kept                  ...     24796
          la=0 lb=0:   2722 shell pairs
          la=1 lb=0:   2575 shell pairs
          la=1 lb=1:    608 shell pairs
          la=2 lb=0:   1062 shell pairs
          la=2 lb=1:    543 shell pairs
          la=2 lb=2:    114 shell pairs

Calculating one electron integrals          ... done (  0.0 sec)
Calculating RI/J V-Matrix + Cholesky decomp.... done (  0.1 sec)
Calculating Nuclear repulsion               ... done (  0.0 sec) ENN=   1231.124261556774 Eh

SHARK setup successfully completed in   0.5 seconds

Maximum memory used throughout the entire GTOINT-calculation: 19.2 MB
[1717793459.540728] [eu-a2p-137:86766:0]          mpool.c:38   UCX  WARN  object 0x31e5f80 was not returned to mpool ucp_requests
[1717793459.540757] [eu-a2p-137:86766:0]          mpool.c:38   UCX  WARN  object 0x31e6140 was not returned to mpool ucp_requests
[1717793459.540763] [eu-a2p-137:86766:0]          mpool.c:38   UCX  WARN  object 0x31e6300 was not returned to mpool ucp_requests
[1717793459.540768] [eu-a2p-137:86766:0]          mpool.c:38   UCX  WARN  object 0x31e64c0 was not returned to mpool ucp_requests
[1717793459.540772] [eu-a2p-137:86766:0]          mpool.c:38   UCX  WARN  object 0x31e6680 was not returned to mpool ucp_requests
[1717793459.540777] [eu-a2p-137:86766:0]          mpool.c:38   UCX  WARN  object 0x31e6840 was not returned to mpool ucp_requests
[1717793459.540782] [eu-a2p-137:86766:0]          mpool.c:38   UCX  WARN  object 0x31e6a00 was not returned to mpool ucp_requests
[1717793459.540787] [eu-a2p-137:86766:0]          mpool.c:38   UCX  WARN  object 0x31e6bc0 was not returned to mpool ucp_requests
[1717793459.540791] [eu-a2p-137:86766:0]          mpool.c:38   UCX  WARN  object 0x31e6d80 was not returned to mpool ucp_requests
[1717793459.540795] [eu-a2p-137:86766:0]          mpool.c:38   UCX  WARN  object 0x31e6f40 was not returned to mpool ucp_requests
[1717793459.540799] [eu-a2p-137:86766:0]          mpool.c:38   UCX  WARN  object 0x31e7100 was not returned to mpool ucp_requests
[1717793459.540804] [eu-a2p-137:86766:0]          mpool.c:38   UCX  WARN  object 0x31e72c0 was not returned to mpool ucp_requests
[1717793459.540808] [eu-a2p-137:86766:0]          mpool.c:38   UCX  WARN  object 0x31e7480 was not returned to mpool ucp_requests
[1717793459.540812] [eu-a2p-137:86766:0]          mpool.c:38   UCX  WARN  object 0x31e7640 was not returned to mpool ucp_requests
[1717793459.540816] [eu-a2p-137:86766:0]          mpool.c:38   UCX  WARN  object 0x31e7800 was not returned to mpool ucp_requests
[1717793459.540820] [eu-a2p-137:86766:0]          mpool.c:38   UCX  WARN  object 0x31e79c0 was not returned to mpool ucp_requests
[1717793459.540824] [eu-a2p-137:86766:0]          mpool.c:38   UCX  WARN  object 0x31e7b80 was not returned to mpool ucp_requests
[1717793459.540828] [eu-a2p-137:86766:0]          mpool.c:38   UCX  WARN  object 0x31e7d40 was not returned to mpool ucp_requests
[1717793459.541107] [eu-a2p-137:86767:0]          mpool.c:38   UCX  WARN  object 0x2ae7f80 was not returned to mpool ucp_requests
[1717793459.541136] [eu-a2p-137:86767:0]          mpool.c:38   UCX  WARN  object 0x2ae8140 was not returned to mpool ucp_requests
[1717793459.541143] [eu-a2p-137:86767:0]          mpool.c:38   UCX  WARN  object 0x2ae8300 was not returned to mpool ucp_requests
[1717793459.541149] [eu-a2p-137:86767:0]          mpool.c:38   UCX  WARN  object 0x2ae84c0 was not returned to mpool ucp_requests
[1717793459.541154] [eu-a2p-137:86767:0]          mpool.c:38   UCX  WARN  object 0x2ae8680 was not returned to mpool ucp_requests
[1717793459.541160] [eu-a2p-137:86767:0]          mpool.c:38   UCX  WARN  object 0x2ae8840 was not returned to mpool ucp_requests
[1717793459.541165] [eu-a2p-137:86767:0]          mpool.c:38   UCX  WARN  object 0x2ae8a00 was not returned to mpool ucp_requests
[1717793459.541170] [eu-a2p-137:86767:0]          mpool.c:38   UCX  WARN  object 0x2ae8bc0 was not returned to mpool ucp_requests
[1717793459.541175] [eu-a2p-137:86767:0]          mpool.c:38   UCX  WARN  object 0x2ae8d80 was not returned to mpool ucp_requests
[1717793459.541180] [eu-a2p-137:86767:0]          mpool.c:38   UCX  WARN  object 0x2ae8f40 was not returned to mpool ucp_requests
[1717793459.541185] [eu-a2p-137:86767:0]          mpool.c:38   UCX  WARN  object 0x2ae9100 was not returned to mpool ucp_requests
[1717793459.541190] [eu-a2p-137:86767:0]          mpool.c:38   UCX  WARN  object 0x2ae92c0 was not returned to mpool ucp_requests
[1717793459.541196] [eu-a2p-137:86767:0]          mpool.c:38   UCX  WARN  object 0x2ae9480 was not returned to mpool ucp_requests
[1717793459.541201] [eu-a2p-137:86767:0]          mpool.c:38   UCX  WARN  object 0x2ae9640 was not returned to mpool ucp_requests
[1717793459.541206] [eu-a2p-137:86767:0]          mpool.c:38   UCX  WARN  object 0x2ae9800 was not returned to mpool ucp_requests
[1717793459.541211] [eu-a2p-137:86767:0]          mpool.c:38   UCX  WARN  object 0x2ae99c0 was not returned to mpool ucp_requests
[1717793459.541216] [eu-a2p-137:86767:0]          mpool.c:38   UCX  WARN  object 0x2ae9b80 was not returned to mpool ucp_requests
[1717793459.541222] [eu-a2p-137:86767:0]          mpool.c:38   UCX  WARN  object 0x2ae9d40 was not returned to mpool ucp_requests
[1717793459.568402] [eu-a2p-137:86765:0]          mpool.c:38   UCX  WARN  object 0x4308480 was not returned to mpool ucp_requests
[1717793459.568449] [eu-a2p-137:86765:0]          mpool.c:38   UCX  WARN  object 0x4308640 was not returned to mpool ucp_requests
[1717793459.568457] [eu-a2p-137:86765:0]          mpool.c:38   UCX  WARN  object 0x4308800 was not returned to mpool ucp_requests
[1717793459.568462] [eu-a2p-137:86765:0]          mpool.c:38   UCX  WARN  object 0x43089c0 was not returned to mpool ucp_requests
[1717793459.568467] [eu-a2p-137:86765:0]          mpool.c:38   UCX  WARN  object 0x4308b80 was not returned to mpool ucp_requests
[1717793459.568473] [eu-a2p-137:86765:0]          mpool.c:38   UCX  WARN  object 0x4308d40 was not returned to mpool ucp_requests


           ************************************************************
           *        Program running with 4 parallel MPI-processes     *
           *              working on a common directory               *
           ************************************************************

Diagonalization of the overlap matrix:
Smallest eigenvalue                        ... 3.351e-04
Time for diagonalization                   ...    0.018 sec
Threshold for overlap eigenvalues          ... 1.000e-08
Number of eigenvalues below threshold      ... 0
Time for construction of square roots      ...    0.009 sec
Total time needed                          ...    0.027 sec

-------------------
DFT GRID GENERATION
-------------------

General Integration Accuracy     IntAcc      ... 4.959
Radial Grid Type                 RadialGrid  ... OptM3 with GC (2021)
Angular Grid (max. ang.)         AngularGrid ... 6 (Lebedev-590)
Angular grid pruning method      GridPruning ... 4 (adaptive)
Weight generation scheme         WeightScheme... Becke
Basis function cutoff            BFCut       ... 1.0000e-11
Integration weight cutoff        WCut        ... 1.0000e-14
Angular grids for H and He will be reduced by one unit
Partially contracted basis set               ... off
Rotationally invariant grid construction     ... off

Total number of grid points                  ...   392765
Total number of batches                      ...     6155
Average number of points per batch           ...       63
Average number of grid points per atom       ...    11552
Time for grid setup =    5.379 sec

--------------------
COSX GRID GENERATION
--------------------

GRIDX 1
-------
General Integration Accuracy     IntAcc      ... 4.020
Radial Grid Type                 RadialGrid  ... OptM3 with GC (2021)
Angular Grid (max. ang.)         AngularGrid ... 2 (Lebedev-110)
Angular grid pruning method      GridPruning ... 4 (adaptive)
Weight generation scheme         WeightScheme... Becke
Basis function cutoff            BFCut       ... 1.0000e-11
Integration weight cutoff        WCut        ... 1.0000e-14
Angular grids for H and He will be reduced by one unit
Partially contracted basis set               ... on
Rotationally invariant grid construction     ... off

Total number of grid points                  ...    43593
Total number of batches                      ...      697
Average number of points per batch           ...       62
Average number of grid points per atom       ...     1282
UseSFitting                                  ... on

GRIDX 2
-------
General Integration Accuracy     IntAcc      ... 4.338
Radial Grid Type                 RadialGrid  ... OptM3 with GC (2021)
Angular Grid (max. ang.)         AngularGrid ... 3 (Lebedev-194)
Angular grid pruning method      GridPruning ... 4 (adaptive)
Weight generation scheme         WeightScheme... Becke
Basis function cutoff            BFCut       ... 1.0000e-11
Integration weight cutoff        WCut        ... 1.0000e-14
Angular grids for H and He will be reduced by one unit
Partially contracted basis set               ... on
Rotationally invariant grid construction     ... off

Total number of grid points                  ...    95389
Total number of batches                      ...     1507
Average number of points per batch           ...       63
Average number of grid points per atom       ...     2806
UseSFitting                                  ... on

GRIDX 3
-------
General Integration Accuracy     IntAcc      ... 4.871
Radial Grid Type                 RadialGrid  ... OptM3 with GC (2021)
Angular Grid (max. ang.)         AngularGrid ... 4 (Lebedev-302)
Angular grid pruning method      GridPruning ... 4 (adaptive)
Weight generation scheme         WeightScheme... Becke
Basis function cutoff            BFCut       ... 1.0000e-11
Integration weight cutoff        WCut        ... 1.0000e-14
Angular grids for H and He will be reduced by one unit
Partially contracted basis set               ... on
Rotationally invariant grid construction     ... off

Total number of grid points                  ...   180017
Total number of batches                      ...     2832
Average number of points per batch           ...       63
Average number of grid points per atom       ...     5295
UseSFitting                                  ... on

Time for X-Grid setup             =    2.632 sec


--------------------
CPCM SOLVATION MODEL
--------------------
CPCM parameters:
  Epsilon                                         ...      80.4000
  Refrac                                          ...       1.3300
  Rsolv                                           ...       1.3000
  Surface type                                    ... GAUSSIAN VDW
  Epsilon function type                           ...         CPCM
Radii:
 Radius for C  used is    3.8550 Bohr (=   2.0400 Ang.)
 Radius for H  used is    2.4944 Bohr (=   1.3200 Ang.)
 Radius for O  used is    3.4469 Bohr (=   1.8240 Ang.)
Calculating surface                               ...        done! (  0.0s)
GEPOL surface points                              ...         1807
GEPOL Volume                                      ...    2048.7506
GEPOL Surface-area                                ...    1044.1882
Calculating surface distance matrix               ...        done! (  0.0s)
Performing Cholesky decomposition & store         ...        done! (  0.2s)
Overall time for CPCM initialization              ...                 0.3s
--------------
SCF ITERATIONS
--------------
ITER       Energy         Delta-E        Max-DP      RMS-DP      [F,P]     Damp
               ***  Starting incremental Fock matrix formation  ***
  0   -769.4908702154   0.000000000000 0.00472256  0.00009784  0.0254398 0.7000
                      *** Initiating the SOSCF procedure ***
                      *** Re-Reading the Fockian *** 
                      *** Removing any level shift *** 
ITER      Energy       Delta-E        Grad      Rot      Max-DP    RMS-DP
  1   -769.49177361  -0.0009033921  0.001483  0.001483  0.014367  0.000317
               *** Restarting incremental Fock matrix formation ***
  2   -769.49428016  -0.0025065496  0.000959  0.002231  0.004596  0.000090
  3   -769.49436079  -0.0000806338  0.000304  0.001681  0.003075  0.000054
  4   -769.49435118   0.0000096150  0.000587  0.001065  0.001955  0.000034
  5   -769.49436645  -0.0000152694  0.000036  0.000169  0.000299  0.000005
  6   -769.49436631   0.0000001358  0.000046  0.000113  0.000184  0.000003
  7   -769.49436656  -0.0000002544  0.000009  0.000061  0.000035  0.000001
  8   -769.49436656   0.0000000033  0.000015  0.000036  0.000025  0.000001
                  ***Gradient check signals convergence***
              ***Rediagonalizing the Fockian in SOSCF/NRSCF***

               *****************************************************
               *                     SUCCESS                       *
               *           SCF CONVERGED AFTER   9 CYCLES          *
               *****************************************************

Old exchange energy                            =    -21.136647596 Eh
New exchange energy                            =    -21.136647103 Eh
Exchange energy change after final integration =      0.000000493 Eh
Total energy after final integration           =   -769.494366076 Eh
Final COS-X integration done in                =    17.133 sec
Total Energy       :         -769.49436608 Eh          -20939.00622 eV
  Last Energy change         ...   -9.2278e-09  Tolerance :   1.0000e-08
  Last MAX-Density change    ...    3.1086e-15  Tolerance :   1.0000e-07
             **** THE GBW FILE WAS UPDATED (MK1_2e_0H_B3LYP_631Gd_opt.gbw) ****
             **** DENSITY MK1_2e_0H_B3LYP_631Gd_opt.scfp WAS UPDATED ****
             **** ENERGY FILE WAS UPDATED (MK1_2e_0H_B3LYP_631Gd_opt.en.tmp) ****
             **** THE GBW FILE WAS UPDATED (MK1_2e_0H_B3LYP_631Gd_opt.gbw) ****
             **** DENSITY MK1_2e_0H_B3LYP_631Gd_opt.scfp WAS UPDATED ****
Total SCF time: 0 days 0 hours 1 min 57 sec 

Maximum memory used throughout the entire SCF-calculation: 108.9 MB

-------------------------   --------------------
FINAL SINGLE POINT ENERGY      -769.494366076342
-------------------------   --------------------


           ************************************************************
           *        Program running with 4 parallel MPI-processes     *
           *              working on a common directory               *
           ************************************************************
------------------------------------------------------------------------------
                         ORCA SCF GRADIENT CALCULATION
------------------------------------------------------------------------------

 ... reading COSX grid (gridx3)
Gradient of the Kohn-Sham DFT energy:
Kohn-Sham wavefunction type      ... RKS
Hartree-Fock exchange scaling    ...    0.200
Number of operators              ...    1
Number of atoms                  ...   34
Basis set dimensions             ...  284
Integral neglect threshold       ... 2.5e-11
Integral primitive cutoff        ... 2.5e-12
SHARK Integral package           ... ON

Nuc. rep. gradient       (SHARK) ... done (  0.0 sec)
HCore & Overlap gradient (SHARK) ... done (  0.3 sec)
RI-J gradient            (SHARK) ... done (  1.3 sec)
COSX-gradient                    ... done ( 21.8 sec)
Exchange-correlation gradient    ... done

------------------
CARTESIAN GRADIENT
------------------

   1   C   :   -0.000621314   -0.000695430    0.000123868
   2   C   :    0.000221140    0.000947367   -0.000018902
   3   C   :    0.000881720    0.000157016   -0.000327409
   4   C   :   -0.000756264   -0.000546790    0.000171443
   5   C   :    0.000251450   -0.000043582    0.000523957
   6   C   :   -0.000636895    0.000845211    0.000219587
   7   C   :   -0.000438297   -0.000526583    0.000330676
   8   C   :    0.000339571    0.000070596   -0.000128122
   9   C   :   -0.000739555   -0.000036796    0.000017164
  10   C   :    0.000172184   -0.000193909    0.000339818
  11   C   :    0.000860761    0.000324623   -0.000677904
  12   C   :    0.000596486   -0.001020541   -0.000417027
  13   C   :    0.000146514   -0.000309034   -0.000127818
  14   H   :    0.000036607   -0.000029961    0.000059708
  15   O   :   -0.000387374    0.000414181    0.000169551
  16   H   :   -0.000017582   -0.000001526    0.000028975
  17   H   :   -0.000111864   -0.000108768    0.000022563
  18   H   :    0.000059041   -0.000056205   -0.000030472
  19   H   :    0.000153534    0.000015729   -0.000034433
  20   H   :   -0.000133405   -0.000182773   -0.000056336
  21   H   :   -0.000036589   -0.000067240    0.000026580
  22   H   :    0.000266565   -0.000030872   -0.000110153
  23   H   :    0.000292127    0.000539868   -0.000317793
  24   H   :   -0.000125703   -0.000006027   -0.000065362
  25   H   :    0.000071332    0.000094355   -0.000082561
  26   H   :   -0.000024322    0.000098037   -0.000012993
  27   H   :   -0.000049178    0.000036825   -0.000031342
  28   H   :    0.000490541   -0.000006886    0.000254180
  29   H   :   -0.000075301    0.000040007    0.000036781
  30   C   :   -0.000326279    0.000387139    0.000068382
  31   C   :   -0.000034835    0.000591820    0.000135193
  32   C   :    0.000512465   -0.000191453   -0.000248906
  33   H   :   -0.000020786    0.000002028   -0.000042154
  34   O   :   -0.000797156   -0.000526789    0.000186188

Difference to translation invariance:
           :    0.0000193383   -0.0000163616   -0.0000150761

Difference to rotation invariance:
           :   -0.0018273745    0.0022323235    0.0029257708

Norm of the cartesian gradient     ...    0.0035994104
RMS gradient                       ...    0.0003563947
MAX gradient                       ...    0.0010205405

-------
TIMINGS
-------

Total SCF gradient time            ...       34.498 sec

One electron gradient       ....       0.328 sec  (  1.0%)
RI-J Coulomb gradient       ....       1.345 sec  (  3.9%)
COSX gradient               ....      21.818 sec  ( 63.2%)
XC gradient                 ....       7.586 sec  ( 22.0%)
CPCM gradient               ....       0.611 sec  (  1.8%)
   A-Matrix (El+Nuc)        ....       0.173 sec  (  0.5%)
   Potential                ....       0.438 sec  (  1.3%)

Maximum memory used throughout the entire SCFGRAD-calculation: 87.2 MB
------------------------------------------------------------------------------
                         ORCA GEOMETRY RELAXATION STEP
------------------------------------------------------------------------------

Reading the OPT-File                    .... done
Getting information on internals        .... done
Copying old internal coords+grads       .... done
Making the new internal coordinates     .... (new redundants).... done
Validating the new internal coordinates .... (new redundants).... done
Calculating the B-matrix                .... done
Calculating the G,G- and P matrices     .... done
Transforming gradient to internals      .... done
Projecting the internal gradient        .... done
Number of atoms                         ....  34
Number of internal coordinates          .... 173
Current Energy                          ....  -769.494366076 Eh
Current gradient norm                   ....     0.003599410 Eh/bohr
Maximum allowed component of the step   ....  0.300
Current trust radius                    ....  0.300
Updating the Hessian (BFGS)             .... done
Forming the augmented Hessian           .... done
Diagonalizing the augmented Hessian     .... done
Last element of RFO vector              ....  0.132602689
Lowest eigenvalues of augmented Hessian:
 -0.019595445  0.000200295  0.000734760  0.008552880  0.011221294
Length of the computed step             ....  7.474729834
Warning: the length of the step is outside the trust region - taking restricted step instead
The input lambda is                     ....    -0.019595
   iter:   1  x=   -0.019770  g=320369.041289 f(x)=    55.781586
   iter:   2  x=   -0.020030  g=95076.043630 f(x)=    24.769064
   iter:   3  x=   -0.020419  g=28271.772519 f(x)=    10.985525
   iter:   4  x=   -0.020994  g= 8444.469658 f(x)=     4.859517
   iter:   5  x=   -0.021833  g= 2547.600284 f(x)=     2.136961
   iter:   6  x=   -0.023013  g=  785.858244 f(x)=     0.927221
   iter:   7  x=   -0.024546  g=  254.513158 f(x)=     0.390209
   iter:   8  x=   -0.026220  g=   91.376440 f(x)=     0.152990
   iter:   9  x=   -0.027484  g=   40.112152 f(x)=     0.050673
   iter:  10  x=   -0.027938  g=   24.350968 f(x)=     0.011055
   iter:  11  x=   -0.027979  g=   20.733845 f(x)=     0.000850
   iter:  12  x=   -0.027979  g=   20.443327 f(x)=     0.000006
   iter:  13  x=   -0.027979  g=   20.441276 f(x)=     0.000000
   iter:  14  x=   -0.027979  g=   20.441276 f(x)=     0.000000
The output lambda is                    ....    -0.027979 (14 iterations)
The final length of the internal step   ....  0.300000000
Converting the step to cartesian space:
 Initial RMS(Int)=    0.0228085776
Transforming coordinates:
 Iter   0:  RMS(Cart)=    0.1997594418 RMS(Int)=    1.2628005969
 Iter   1:  RMS(Cart)=    0.0146074758 RMS(Int)=    0.0053115751
 Iter   2:  RMS(Cart)=    0.0019531707 RMS(Int)=    0.0004644266
 Iter   3:  RMS(Cart)=    0.0003259795 RMS(Int)=    0.0001085260
 Iter   4:  RMS(Cart)=    0.0000467824 RMS(Int)=    0.0000164389
 Iter   5:  RMS(Cart)=    0.0000080951 RMS(Int)=    0.0000024386
 Iter   6:  RMS(Cart)=    0.0000011957 RMS(Int)=    0.0000005372
 Iter   7:  RMS(Cart)=    0.0000002129 RMS(Int)=    0.0000000619
 Iter   8:  RMS(Cart)=    0.0000000326 RMS(Int)=    0.0000000167
done
Storing new coordinates                 .... done

                                .--------------------.
          ----------------------|Geometry convergence|-------------------------
          Item                value                   Tolerance       Converged
          ---------------------------------------------------------------------
          Energy change      -0.0001482780            0.0000002000      NO
          RMS gradient        0.0004120683            0.0000080000      NO
          MAX gradient        0.0021382721            0.0000300000      NO
          RMS step            0.0228085776            0.0001000000      NO
          MAX step            0.1400547965            0.0002000000      NO
          ........................................................
          Max(Bonds)      0.0111      Max(Angles)    2.03
          Max(Dihed)        8.02      Max(Improp)    0.00
          ---------------------------------------------------------------------

The optimization has not yet converged - more geometry cycles are needed


    ---------------------------------------------------------------------------
                         Redundant Internal Coordinates
                            (Angstroem and degrees)

        Definition                    Value    dE/dq     Step     New-Value
    ----------------------------------------------------------------------------
     1. B(C   1,C   0)                1.4220  0.000737  0.0019    1.4239   
     2. B(C   2,C   1)                1.4448  0.000480  0.0035    1.4484   
     3. B(C   3,C   2)                1.4228  0.000712  0.0026    1.4254   
     4. B(C   4,C   2)                1.4533 -0.000032  0.0007    1.4540   
     5. B(C   5,C   4)                1.4267  0.000906 -0.0046    1.4221   
     6. B(C   6,C   5)                1.5274  0.000967 -0.0010    1.5264   
     7. B(C   7,C   6)                1.5152  0.000288 -0.0050    1.5102   
     8. B(C   8,C   7)                1.3446  0.000363 -0.0055    1.3391   
     9. B(C   9,C   8)                1.5136  0.000284  0.0020    1.5156   
    10. B(C  10,C   8)                1.5156  0.000331 -0.0004    1.5152   
    11. B(C  11,C   5)                1.4282 -0.000359  0.0031    1.4312   
    12. B(C  12,C  11)                1.4235  0.000149  0.0026    1.4260   
    13. B(C  12,C   1)                1.4516 -0.000363  0.0042    1.4558   
    14. B(O  14,C  12)                1.3060  0.000594  0.0022    1.3081   
    15. B(H  16,C   0)                1.0883 -0.000003 -0.0010    1.0873   
    16. B(H  19,C  10)                1.1005 -0.000081 -0.0005    1.1001   
    17. B(H  20,C   3)                1.0880  0.000012 -0.0006    1.0874   
    18. B(H  21,C   6)                1.1019  0.000048 -0.0010    1.1009   
    19. B(H  22,C   6)                1.0927 -0.000177  0.0033    1.0960   
    20. B(H  23,C   7)                1.0929 -0.000019 -0.0005    1.0923   
    21. B(H  24,C   9)                1.0960  0.000023  0.0002    1.0962   
    22. B(H  25,C   9)                1.1006 -0.000022 -0.0003    1.1002   
    23. B(H  26,C   9)                1.1003 -0.000021  0.0003    1.1006   
    24. B(H  27,C  10)                1.0939 -0.000488  0.0111    1.1050   
    25. B(H  28,C  10)                1.0988 -0.000018  0.0003    1.0990   
    26. B(C  29,H  18)                1.0998 -0.000048  0.0001    1.0998   
    27. B(C  29,H  17)                1.1029 -0.000047 -0.0000    1.1029   
    28. B(C  29,H  15)                1.0935 -0.000013 -0.0010    1.0925   
    29. B(C  29,C  11)                1.5169  0.000321  0.0017    1.5186   
    30. B(C  30,C   0)                1.3819 -0.000429  0.0003    1.3822   
    31. B(C  31,C   3)                1.3820 -0.000410 -0.0001    1.3818   
    32. B(C  31,C  30)                1.4225  0.000244  0.0002    1.4227   
    33. B(C  31,H  13)                1.0894  0.000010  0.0003    1.0897   
    34. B(H  32,C  30)                1.0894  0.000007  0.0003    1.0897   
    35. B(O  33,C   4)                1.3096 -0.000125  0.0052    1.3148   
    36. A(C   1,C   0,C  30)          122.31  0.000118   -0.05    122.26   
    37. A(H  16,C   0,C  30)          120.99 -0.000212    0.15    121.14   
    38. A(C   1,C   0,H  16)          116.70  0.000093   -0.10    116.60   
    39. A(C   2,C   1,C  12)          121.62 -0.000148    0.18    121.80   
    40. A(C   0,C   1,C  12)          120.15  0.000316   -0.14    120.02   
    41. A(C   0,C   1,C   2)          118.22 -0.000168   -0.04    118.18   
    42. A(C   1,C   2,C   4)          121.97  0.000295   -0.08    121.89   
    43. A(C   1,C   2,C   3)          118.01 -0.000266   -0.02    117.99   
    44. A(C   3,C   2,C   4)          120.02 -0.000029    0.09    120.12   
    45. A(C   2,C   3,H  20)          116.67 -0.000015   -0.08    116.59   
    46. A(C   2,C   3,C  31)          122.36  0.000183   -0.09    122.27   
    47. A(H  20,C   3,C  31)          120.97 -0.000168    0.16    121.13   
    48. A(C   5,C   4,O  33)          124.15  0.001279   -0.63    123.52   
    49. A(C   2,C   4,C   5)          115.23 -0.000175   -0.02    115.22   
    50. A(C   2,C   4,O  33)          120.60 -0.001110    0.50    121.10   
    51. A(C   4,C   5,C  11)          122.71 -0.000456    0.52    123.24   
    52. A(C   6,C   5,C  11)          121.40 -0.001684    1.32    122.72   
    53. A(C   4,C   5,C   6)          115.88  0.002138   -1.85    114.03   
    54. A(C   5,C   6,C   7)          114.67  0.000582   -0.67    114.00   
    55. A(H  21,C   6,H  22)          106.89 -0.000222    0.45    107.34   
    56. A(C   7,C   6,H  22)          109.77 -0.000244   -0.33    109.44   
    57. A(C   5,C   6,H  22)          107.45  0.000782   -1.67    105.78   
    58. A(C   7,C   6,H  21)          107.54 -0.000347    0.78    108.33   
    59. A(C   5,C   6,H  21)          110.26 -0.000611    1.67    111.92   
    60. A(C   8,C   7,H  23)          116.91 -0.000525    0.69    117.60   
    61. A(C   6,C   7,H  23)          114.75 -0.000778    1.31    116.06   
    62. A(C   6,C   7,C   8)          128.34  0.001303   -2.03    126.31   
    63. A(C   9,C   8,C  10)          115.06 -0.000766    0.91    115.96   
    64. A(C   7,C   8,C  10)          123.95  0.001248   -1.58    122.36   
    65. A(C   7,C   8,C   9)          121.00 -0.000485    0.64    121.64   
    66. A(C   8,C   9,H  25)          111.12  0.000025   -0.07    111.05   
    67. A(C   8,C   9,H  24)          111.98 -0.000002    0.09    112.07   
    68. A(H  25,C   9,H  26)          106.15  0.000050   -0.13    106.01   
    69. A(H  24,C   9,H  26)          108.18  0.000043   -0.06    108.12   
    70. A(C   8,C   9,H  26)          111.31 -0.000035    0.14    111.46   
    71. A(H  24,C   9,H  25)          107.86 -0.000078    0.01    107.87   
    72. A(C   8,C  10,H  19)          111.87  0.000295   -0.01    111.86   
    73. A(H  27,C  10,H  28)          107.94 -0.000153    0.49    108.43   
    74. A(H  19,C  10,H  28)          106.36 -0.000013   -0.03    106.33   
    75. A(C   8,C  10,H  28)          110.31 -0.000199    0.03    110.34   
    76. A(H  19,C  10,H  27)          108.82 -0.000211   -0.07    108.75   
    77. A(C   8,C  10,H  27)          111.35  0.000253   -0.40    110.95   
    78. A(C  12,C  11,C  29)          114.70 -0.000505    0.26    114.95   
    79. A(C   5,C  11,C  29)          122.26 -0.000130    0.01    122.27   
    80. A(C   5,C  11,C  12)          123.04  0.000635   -0.22    122.82   
    81. A(C  11,C  12,O  14)          122.79  0.000116    0.37    123.16   
    82. A(C   1,C  12,O  14)          121.80  0.000039   -0.20    121.59   
    83. A(C   1,C  12,C  11)          115.41 -0.000154   -0.17    115.24   
    84. A(H  17,C  29,H  18)          104.89  0.000035   -0.13    104.75   
    85. A(H  15,C  29,H  18)          107.96 -0.000106    0.07    108.03   
    86. A(C  11,C  29,H  18)          110.67  0.000132    0.17    110.85   
    87. A(H  15,C  29,H  17)          107.27 -0.000007   -0.12    107.15   
    88. A(C  11,C  29,H  17)          111.90  0.000003    0.08    111.98   
    89. A(C  11,C  29,H  15)          113.68 -0.000057   -0.10    113.59   
    90. A(C  31,C  30,H  32)          120.02 -0.000024   -0.08    119.94   
    91. A(C   0,C  30,H  32)          120.47 -0.000053   -0.01    120.46   
    92. A(C   0,C  30,C  31)          119.51  0.000077    0.09    119.60   
    93. A(H  13,C  31,C  30)          120.02 -0.000009   -0.10    119.92   
    94. A(C   3,C  31,C  30)          119.58  0.000056    0.11    119.69   
    95. A(C   3,C  31,H  13)          120.40 -0.000046   -0.01    120.39   
    96. D(C   2,C   1,C   0,H  16)   -179.96  0.000021    0.34   -179.62   
    97. D(C  12,C   1,C   0,H  16)     -0.41 -0.000014    0.30     -0.11   
    98. D(C   2,C   1,C   0,C  30)     -0.26 -0.000021    0.23     -0.04   
    99. D(C  12,C   1,C   0,C  30)    179.29 -0.000056    0.19    179.47   
   100. D(C   3,C   2,C   1,C  12)   -179.19  0.000037   -0.13   -179.33   
   101. D(C   4,C   2,C   1,C   0)   -179.84 -0.000052    0.25   -179.59   
   102. D(C   4,C   2,C   1,C  12)      0.61 -0.000019    0.30      0.91   
   103. D(C   3,C   2,C   1,C   0)      0.35  0.000004   -0.18      0.17   
   104. D(C  31,C   3,C   2,C   1)     -0.17  0.000016   -0.01     -0.18   
   105. D(C  31,C   3,C   2,C   4)   -179.97  0.000070   -0.46   -180.43   
   106. D(H  20,C   3,C   2,C   1)    179.89 -0.000015    0.14    180.03   
   107. D(H  20,C   3,C   2,C   4)      0.09  0.000039   -0.31     -0.22   
   108. D(C   5,C   4,C   2,C   3)    178.77 -0.000209   -0.49    178.28   
   109. D(O  33,C   4,C   2,C   1)   -179.69  0.000085    1.54   -178.15   
   110. D(C   5,C   4,C   2,C   1)     -1.03 -0.000152   -0.93     -1.96   
   111. D(O  33,C   4,C   2,C   3)      0.11  0.000028    1.98      2.09   
   112. D(C  11,C   5,C   4,O  33)    179.76 -0.000070   -1.55    178.21   
   113. D(C  11,C   5,C   4,C   2)      1.16  0.000214    0.73      1.88   
   114. D(C   6,C   5,C   4,O  33)      0.60  0.000106   -2.42     -1.82   
   115. D(C   6,C   5,C   4,C   2)   -178.01  0.000389   -0.15   -178.15   
   116. D(H  22,C   6,C   5,C  11)   -156.24  0.000439   -1.98   -158.22   
   117. D(H  22,C   6,C   5,C   4)     22.94  0.000276   -1.14     21.80   
   118. D(H  21,C   6,C   5,C  11)    -40.09  0.000292   -1.44    -41.53   
   119. D(H  21,C   6,C   5,C   4)    139.08  0.000130   -0.59    138.49   
   120. D(C   7,C   6,C   5,C  11)     81.45 -0.000214    0.30     81.75   
   121. D(C   7,C   6,C   5,C   4)    -99.38 -0.000377    1.14    -98.23   
   122. D(H  23,C   7,C   6,C   5)    -67.43  0.001090   -6.80    -74.23   
   123. D(C   8,C   7,C   6,H  22)     -8.65  0.000041   -5.02    -13.67   
   124. D(C   8,C   7,C   6,H  21)   -124.60  0.000625   -5.80   -130.40   
   125. D(H  23,C   7,C   6,H  21)     55.58  0.000434   -4.58     51.00   
   126. D(C   8,C   7,C   6,C   5)    112.39  0.001281   -8.02    104.37   
   127. D(H  23,C   7,C   6,H  22)    171.53 -0.000150   -3.79    167.73   
   128. D(C  10,C   8,C   7,H  23)    179.01  0.000760   -3.27    175.74   
   129. D(C  10,C   8,C   7,C   6)     -0.81  0.000565   -2.03     -2.84   
   130. D(C   9,C   8,C   7,H  23)     -1.65  0.000499   -1.40     -3.05   
   131. D(C   9,C   8,C   7,C   6)    178.53  0.000305   -0.15    178.38   
   132. D(H  26,C   9,C   8,C  10)    -60.67 -0.000149    1.31    -59.36   
   133. D(H  26,C   9,C   8,C   7)    119.93  0.000077   -0.43    119.50   
   134. D(H  25,C   9,C   8,C  10)     57.41 -0.000093    1.19     58.60   
   135. D(H  24,C   9,C   8,C  10)    178.09 -0.000177    1.22    179.32   
   136. D(H  24,C   9,C   8,C   7)     -1.30  0.000049   -0.52     -1.82   
   137. D(H  25,C   9,C   8,C   7)   -121.99  0.000133   -0.55   -122.53   
   138. D(H  28,C  10,C   8,C   9)     34.71  0.000141   -0.74     33.96   
   139. D(H  28,C  10,C   8,C   7)   -145.92 -0.000105    1.03   -144.89   
   140. D(H  27,C  10,C   8,C   9)    154.53 -0.000018   -0.34    154.19   
   141. D(H  27,C  10,C   8,C   7)    -26.10 -0.000264    1.43    -24.67   
   142. D(H  19,C  10,C   8,C   9)    -83.46  0.000101   -0.73    -84.20   
   143. D(H  19,C  10,C   8,C   7)     95.91 -0.000145    1.04     96.95   
   144. D(C  29,C  11,C   5,C   6)     -1.02 -0.000210    1.52      0.51   
   145. D(C  29,C  11,C   5,C   4)    179.87 -0.000057    0.61    180.48   
   146. D(C  12,C  11,C   5,C   6)    178.25 -0.000273    1.04    179.29   
   147. D(C  12,C  11,C   5,C   4)     -0.87 -0.000119    0.13     -0.74   
   148. D(O  14,C  12,C  11,C  29)     -0.22 -0.000018   -1.06     -1.28   
   149. D(C   1,C  12,C  11,C  29)    179.66 -0.000113   -1.21    178.45   
   150. D(C   1,C  12,C  11,C   5)      0.35 -0.000057   -0.76     -0.42   
   151. D(O  14,C  12,C   1,C   2)    179.65  0.000034    0.43    180.08   
   152. D(O  14,C  12,C   1,C   0)      0.12  0.000070    0.48      0.59   
   153. D(O  14,C  12,C  11,C   5)   -179.53  0.000038   -0.61   -180.14   
   154. D(C  11,C  12,C   1,C   2)     -0.23  0.000129    0.56      0.33   
   155. D(C  11,C  12,C   1,C   0)   -179.76  0.000165    0.61   -179.16   
   156. D(H  17,C  29,C  11,C   5)    112.81 -0.000079   -0.28    112.52   
   157. D(H  15,C  29,C  11,C  12)    171.77  0.000020    0.37    172.14   
   158. D(H  15,C  29,C  11,C   5)     -8.91 -0.000030   -0.12     -9.04   
   159. D(H  18,C  29,C  11,C  12)     50.08  0.000100    0.22     50.29   
   160. D(H  18,C  29,C  11,C   5)   -130.60  0.000050   -0.28   -130.88   
   161. D(H  17,C  29,C  11,C  12)    -66.51 -0.000030    0.21    -66.30   
   162. D(H  32,C  30,C   0,H  16)     -0.20  0.000009   -0.30     -0.50   
   163. D(H  32,C  30,C   0,C   1)   -179.89  0.000052   -0.19   -180.08   
   164. D(C  31,C  30,C   0,H  16)    179.67 -0.000027   -0.20    179.47   
   165. D(C  31,C  30,C   0,C   1)     -0.02  0.000016   -0.09     -0.11   
   166. D(H  13,C  31,C  30,H  32)     -0.07 -0.000042   -0.09     -0.16   
   167. D(H  13,C  31,C  30,C   0)   -179.94 -0.000007   -0.20   -180.14   
   168. D(C   3,C  31,C  30,H  32)   -179.91 -0.000030    0.01   -179.91   
   169. D(C   3,C  31,C  30,C   0)      0.22  0.000005   -0.10      0.12   
   170. D(C  30,C  31,C   3,H  20)    179.82  0.000011   -0.00    179.81   
   171. D(C  30,C  31,C   3,C   2)     -0.12 -0.000021    0.16      0.03   
   172. D(H  13,C  31,C   3,H  20)     -0.03  0.000023    0.09      0.07   
   173. D(H  13,C  31,C   3,C   2)   -179.96 -0.000009    0.25   -179.71   
    ----------------------------------------------------------------------------

         *************************************************************
         *                GEOMETRY OPTIMIZATION CYCLE  14            *
         *************************************************************
---------------------------------
CARTESIAN COORDINATES (ANGSTROEM)
---------------------------------
  C     -3.912049   -0.638656    0.494738
  C     -2.593424   -0.267259    0.106449
  C     -1.661535   -1.319262   -0.243368
  C     -2.120266   -2.667373   -0.181889
  C     -0.293617   -1.030749   -0.642515
  C      0.039943    0.350238   -0.703860
  C      1.467504    0.625634   -1.168875
  C      2.439502    0.884426   -0.042357
  C      3.360992    0.030830    0.421775
  C      4.310332    0.415544    1.538756
  C      3.502714   -1.379676   -0.113171
  C     -0.877424    1.393936   -0.360808
  C     -2.216197    1.138039    0.058818
  H     -3.725313   -4.033394    0.240348
  O     -3.060125    2.085563    0.376803
  H      0.560345    3.032673   -0.634154
  H     -4.592057    0.171722    0.745809
  H     -1.061970    3.387874   -1.236290
  H     -0.770154    3.388848    0.483827
  H      4.291608   -1.450830   -0.876530
  H     -1.401792   -3.438777   -0.448630
  H      1.515366    1.474296   -1.868445
  H      1.778940   -0.269906   -1.718632
  H      2.358744    1.857548    0.447236
  H      4.160705    1.450213    1.868353
  H      5.358263    0.310867    1.220308
  H      4.191411   -0.242685    2.412812
  H      2.551946   -1.733601   -0.551063
  H      3.790899   -2.067357    0.694205
  C     -0.502015    2.863032   -0.444199
  C     -4.322058   -1.957670    0.545895
  C     -3.408188   -2.991676    0.199622
  H     -5.338250   -2.208845    0.848670
  O      0.531143   -1.993948   -0.989953

----------------------------
CARTESIAN COORDINATES (A.U.)
----------------------------
  NO LB      ZA    FRAG     MASS         X           Y           Z
   0 C     6.0000    0    12.011   -7.392701   -1.206885    0.934920
   1 C     6.0000    0    12.011   -4.900861   -0.505047    0.201159
   2 C     6.0000    0    12.011   -3.139846   -2.493044   -0.459900
   3 C     6.0000    0    12.011   -4.006722   -5.040604   -0.343720
   4 C     6.0000    0    12.011   -0.554856   -1.947834   -1.214177
   5 C     6.0000    0    12.011    0.075481    0.661854   -1.330102
   6 C     6.0000    0    12.011    2.773181    1.182277   -2.208854
   7 C     6.0000    0    12.011    4.609991    1.671324   -0.080043
   8 C     6.0000    0    12.011    6.351354    0.058259    0.797040
   9 C     6.0000    0    12.011    8.145348    0.785265    2.907828
  10 C     6.0000    0    12.011    6.619171   -2.607210   -0.213862
  11 C     6.0000    0    12.011   -1.658092    2.634157   -0.681828
  12 C     6.0000    0    12.011   -4.188005    2.150582    0.111149
  13 H     1.0000    0     1.008   -7.039822   -7.622010    0.454193
  14 O     8.0000    0    15.999   -5.782798    3.941143    0.712054
  15 H     1.0000    0     1.008    1.058898    5.730922   -1.198377
  16 H     1.0000    0     1.008   -8.677730    0.324508    1.409375
  17 H     1.0000    0     1.008   -2.006832    6.402154   -2.336250
  18 H     1.0000    0     1.008   -1.455380    6.403995    0.914300
  19 H     1.0000    0     1.008    8.109963   -2.741671   -1.656402
  20 H     1.0000    0     1.008   -2.649002   -6.498347   -0.847788
  21 H     1.0000    0     1.008    2.863626    2.786015   -3.530850
  22 H     1.0000    0     1.008    3.361709   -0.510048   -3.247743
  23 H     1.0000    0     1.008    4.457380    3.510257    0.845153
  24 H     1.0000    0     1.008    7.862593    2.740506    3.530675
  25 H     1.0000    0     1.008   10.125650    0.587453    2.306048
  26 H     1.0000    0     1.008    7.920619   -0.458608    4.559554
  27 H     1.0000    0     1.008    4.822478   -3.276032   -1.041358
  28 H     1.0000    0     1.008    7.163761   -3.906739    1.311857
  29 C     6.0000    0    12.011   -0.948672    5.410346   -0.839414
  30 C     6.0000    0    12.011   -8.167505   -3.699459    1.031593
  31 C     6.0000    0    12.011   -6.440543   -5.653448    0.377230
  32 H     1.0000    0     1.008  -10.087830   -4.174113    1.603754
  33 O     8.0000    0    15.999    1.003714   -3.768015   -1.870741

--------------------------------
INTERNAL COORDINATES (ANGSTROEM)
--------------------------------
 C      0   0   0     0.000000000000     0.00000000     0.00000000
 C      1   0   0     1.423894677228     0.00000000     0.00000000
 C      2   1   0     1.448274741412   118.18242795     0.00000000
 C      3   2   1     1.425347542612   118.00299087     0.15955135
 C      3   2   1     1.453876522757   121.84147652   180.40738492
 C      5   3   2     1.422023911959   115.16704995   358.05333481
 C      6   5   3     1.526438462393   114.06201706   181.88143595
 C      7   6   5     1.510230722622   113.92845487   261.74505971
 C      8   7   6     1.339100171649   126.31326756   104.36861136
 C      9   8   7     1.515552618573   121.64727542   178.37593308
 C      9   8   7     1.515182756357   122.37092084   357.16444415
 C      6   5   3     1.431276125637   123.19434810     1.89805673
 C     12   6   5     1.426141627867   122.77609792   359.23183740
 H      4   3   2     2.149529047771   148.19532461   359.59965687
 O     13  12   6     1.308102080740   123.17407474   179.85216570
 H     12   6   5     2.197125039004    95.43057491   176.36101730
 H      1   2   3     1.087271921924   116.59955096   180.37342811
 H     16  12   6     1.766533538863    65.88399287   139.62527697
 H     18  16  12     1.744694938450    60.68912832    74.49067569
 H     11   9   8     1.100060219064   111.85665362    96.95242610
 H      4   3   2     1.087391793912   116.59858676   180.03425149
 H      7   6   5     1.100870486543   111.92136996   138.46114693
 H      7   6   5     1.096000179558   105.73211486    21.84712224
 H      8   7   6     1.092331870927   116.06590051   285.77200148
 H     10   9   8     1.096157826450   112.06807490   358.17936275
 H     10   9   8     1.100239011944   111.04799570   237.46332416
 H     10   9   8     1.100627563887   111.45683088   119.50356785
 H     11   9   8     1.104976844185   110.95316257   335.32834998
 H     11   9   8     1.099004784259   110.34415321   215.11261645
 C     16  12   6     1.092460506681    39.30292378   172.34506051
 C      1   2   3     1.382215846060   122.25571346   359.97510772
 C     14   4   3     1.089680618128    33.67707652     0.45224534
 H     31   1   2     1.089682572248   120.45580037   179.91185926
 O      5   3   2     1.314797664969   121.15623718   181.74242824

---------------------------
INTERNAL COORDINATES (A.U.)
---------------------------
 C      0   0   0     0.000000000000     0.00000000     0.00000000
 C      1   0   0     2.690770983509     0.00000000     0.00000000
 C      2   1   0     2.736842627943   118.18242795     0.00000000
 C      3   2   1     2.693516501194   118.00299087     0.15955135
 C      3   2   1     2.747428460549   121.84147652   180.40738492
 C      5   3   2     2.687235749490   115.16704995   358.05333481
 C      6   5   3     2.884550654207   114.06201706   181.88143595
 C      7   6   5     2.853922464789   113.92845487   261.74505971
 C      8   7   6     2.530532590304   126.31326756   104.36861136
 C      9   8   7     2.863979390651   121.64727542   178.37593308
 C      9   8   7     2.863280452354   122.37092084   357.16444415
 C      6   5   3     2.704719899473   123.19434810     1.89805673
 C     12   6   5     2.695017104854   122.77609792   359.23183740
 H      4   3   2     4.062021217195   148.19532461   359.59965687
 O     13  12   6     2.471954687810   123.17407474   179.85216570
 H     12   6   5     4.151964605699    95.43057491   176.36101730
 H      1   2   3     2.054646165539   116.59955096   180.37342811
 H     16  12   6     3.338264594838    65.88399287   139.62527697
 H     18  16  12     3.296995620910    60.68912832    74.49067569
 H     11   9   8     2.078812544852   111.85665362    96.95242610
 H      4   3   2     2.054872690766   116.59858676   180.03425149
 H      7   6   5     2.080343728483   111.92136996   138.46114693
 H      7   6   5     2.071140182093   105.73211486    21.84712224
 H      8   7   6     2.064208083405   116.06590051   285.77200148
 H     10   9   8     2.071438091544   112.06807490   358.17936275
 H     10   9   8     2.079150414430   111.04799570   237.46332416
 H     10   9   8     2.079884671192   111.45683088   119.50356785
 H     11   9   8     2.088103619834   110.95316257   335.32834998
 H     11   9   8     2.076818062120   110.34415321   215.11261645
 C     16  12   6     2.064451169752    39.30292378   172.34506051
 C      1   2   3     2.612009407020   122.25571346   359.97510772
 C     14   4   3     2.059197941704    33.67707652     0.45224534
 H     31   1   2     2.059201634455   120.45580037   179.91185926
 O      5   3   2     2.484607508311   121.15623718   181.74242824


           ************************************************************
           *        Program running with 4 parallel MPI-processes     *
           *              working on a common directory               *
           ************************************************************
------------------------------------------------------------------------------
                   ___                                                        
                  /   \      - P O W E R E D   B Y -                         
                 /     \                                                     
                 |  |  |   _    _      __       _____    __    __             
                 |  |  |  | |  | |    /  \     |  _  \  |  |  /  |          
                  \  \/   | |  | |   /    \    | | | |  |  | /  /          
                 / \  \   | |__| |  /  /\  \   | |_| |  |  |/  /          
                |  |  |   |  __  | /  /__\  \  |    /   |      \           
                |  |  |   | |  | | |   __   |  |    \   |  |\   \          
                \     /   | |  | | |  |  |  |  | |\  \  |  | \   \       
                 \___/    |_|  |_| |__|  |__|  |_| \__\ |__|  \__/        
                                                                              
                      - O R C A' S   B I G   F R I E N D -                    
                                      &                                       
                       - I N T E G R A L  F E E D E R -                       
                                                                              
 v1 FN, 2020, v2 2021                                                         
------------------------------------------------------------------------------


Reading SHARK input file MK1_2e_0H_B3LYP_631Gd_opt.SHARKINP.tmp ... ok
----------------------
SHARK INTEGRAL PACKAGE
----------------------

Number of atoms                             ...     34
Number of basis functions                   ...    284
Number of shells                            ...    140
Maximum angular momentum                    ...      2
Integral batch strategy                     ... SHARK/LIBINT Hybrid
RI-J (if used) integral strategy            ... SPLIT-RIJ (Revised 2003 algorithm where possible)
Printlevel                                  ...      1
Contraction scheme used                     ... SEGMENTED contraction
Coulomb Range Separation                    ... NOT USED
Exchange Range Separation                   ... NOT USED
Finite Nucleus Model                        ... NOT USED
Auxiliary Coulomb fitting basis             ... AVAILABLE
   # of basis functions in Aux-J            ...   1058
   # of shells in Aux-J                     ...    350
   Maximum angular momentum in Aux-J        ...      4
Auxiliary J/K fitting basis                 ... NOT available
Auxiliary Correlation fitting basis         ... NOT available
Auxiliary 'external' fitting basis          ... NOT available
Integral threshold                          ...     2.500000e-11
Primitive cut-off                           ...     2.500000e-12
Primitive pair pre-selection threshold      ...     2.500000e-12

Calculating pre-screening integrals         ... done (  0.1 sec) Dimension = 140
Organizing shell pair data                  ... done (  0.1 sec)
Shell pair information
Total number of shell pairs                 ...      9870
Shell pairs after pre-screening             ...      7701
Total number of primitive shell pairs       ...     56371
Primitive shell pairs kept                  ...     25054
          la=0 lb=0:   2753 shell pairs
          la=1 lb=0:   2595 shell pairs
          la=1 lb=1:    613 shell pairs
          la=2 lb=0:   1075 shell pairs
          la=2 lb=1:    550 shell pairs
          la=2 lb=2:    115 shell pairs

Calculating one electron integrals          ... done (  0.0 sec)
Calculating RI/J V-Matrix + Cholesky decomp.... done (  0.1 sec)
Calculating Nuclear repulsion               ... done (  0.0 sec) ENN=   1238.382247184617 Eh

SHARK setup successfully completed in   0.5 seconds

Maximum memory used throughout the entire GTOINT-calculation: 19.3 MB
[1717793615.770808] [eu-a2p-137:87112:0]          mpool.c:38   UCX  WARN  object 0x3264f80 was not returned to mpool ucp_requests
[1717793615.770838] [eu-a2p-137:87112:0]          mpool.c:38   UCX  WARN  object 0x3265140 was not returned to mpool ucp_requests
[1717793615.770843] [eu-a2p-137:87112:0]          mpool.c:38   UCX  WARN  object 0x3265300 was not returned to mpool ucp_requests
[1717793615.770848] [eu-a2p-137:87112:0]          mpool.c:38   UCX  WARN  object 0x32654c0 was not returned to mpool ucp_requests
[1717793615.770852] [eu-a2p-137:87112:0]          mpool.c:38   UCX  WARN  object 0x3265680 was not returned to mpool ucp_requests
[1717793615.770858] [eu-a2p-137:87112:0]          mpool.c:38   UCX  WARN  object 0x3265840 was not returned to mpool ucp_requests
[1717793615.770862] [eu-a2p-137:87112:0]          mpool.c:38   UCX  WARN  object 0x3265a00 was not returned to mpool ucp_requests
[1717793615.770866] [eu-a2p-137:87112:0]          mpool.c:38   UCX  WARN  object 0x3265bc0 was not returned to mpool ucp_requests
[1717793615.770871] [eu-a2p-137:87112:0]          mpool.c:38   UCX  WARN  object 0x3265d80 was not returned to mpool ucp_requests
[1717793615.770875] [eu-a2p-137:87112:0]          mpool.c:38   UCX  WARN  object 0x3265f40 was not returned to mpool ucp_requests
[1717793615.770879] [eu-a2p-137:87112:0]          mpool.c:38   UCX  WARN  object 0x3266100 was not returned to mpool ucp_requests
[1717793615.770883] [eu-a2p-137:87112:0]          mpool.c:38   UCX  WARN  object 0x32662c0 was not returned to mpool ucp_requests
[1717793615.770887] [eu-a2p-137:87112:0]          mpool.c:38   UCX  WARN  object 0x3266480 was not returned to mpool ucp_requests
[1717793615.770891] [eu-a2p-137:87112:0]          mpool.c:38   UCX  WARN  object 0x3266640 was not returned to mpool ucp_requests
[1717793615.770895] [eu-a2p-137:87112:0]          mpool.c:38   UCX  WARN  object 0x3266800 was not returned to mpool ucp_requests
[1717793615.770899] [eu-a2p-137:87112:0]          mpool.c:38   UCX  WARN  object 0x32669c0 was not returned to mpool ucp_requests
[1717793615.770903] [eu-a2p-137:87112:0]          mpool.c:38   UCX  WARN  object 0x3266b80 was not returned to mpool ucp_requests
[1717793615.770907] [eu-a2p-137:87112:0]          mpool.c:38   UCX  WARN  object 0x3266d40 was not returned to mpool ucp_requests
[1717793615.771203] [eu-a2p-137:87111:0]          mpool.c:38   UCX  WARN  object 0x2ec6f80 was not returned to mpool ucp_requests
[1717793615.771233] [eu-a2p-137:87111:0]          mpool.c:38   UCX  WARN  object 0x2ec7140 was not returned to mpool ucp_requests
[1717793615.771241] [eu-a2p-137:87111:0]          mpool.c:38   UCX  WARN  object 0x2ec7300 was not returned to mpool ucp_requests
[1717793615.771247] [eu-a2p-137:87111:0]          mpool.c:38   UCX  WARN  object 0x2ec74c0 was not returned to mpool ucp_requests
[1717793615.771252] [eu-a2p-137:87111:0]          mpool.c:38   UCX  WARN  object 0x2ec7680 was not returned to mpool ucp_requests
[1717793615.771257] [eu-a2p-137:87111:0]          mpool.c:38   UCX  WARN  object 0x2ec7840 was not returned to mpool ucp_requests
[1717793615.771262] [eu-a2p-137:87111:0]          mpool.c:38   UCX  WARN  object 0x2ec7a00 was not returned to mpool ucp_requests
[1717793615.771268] [eu-a2p-137:87111:0]          mpool.c:38   UCX  WARN  object 0x2ec7bc0 was not returned to mpool ucp_requests
[1717793615.771273] [eu-a2p-137:87111:0]          mpool.c:38   UCX  WARN  object 0x2ec7d80 was not returned to mpool ucp_requests
[1717793615.771278] [eu-a2p-137:87111:0]          mpool.c:38   UCX  WARN  object 0x2ec7f40 was not returned to mpool ucp_requests
[1717793615.771283] [eu-a2p-137:87111:0]          mpool.c:38   UCX  WARN  object 0x2ec8100 was not returned to mpool ucp_requests
[1717793615.771288] [eu-a2p-137:87111:0]          mpool.c:38   UCX  WARN  object 0x2ec82c0 was not returned to mpool ucp_requests
[1717793615.771293] [eu-a2p-137:87111:0]          mpool.c:38   UCX  WARN  object 0x2ec8480 was not returned to mpool ucp_requests
[1717793615.771299] [eu-a2p-137:87111:0]          mpool.c:38   UCX  WARN  object 0x2ec8640 was not returned to mpool ucp_requests
[1717793615.771304] [eu-a2p-137:87111:0]          mpool.c:38   UCX  WARN  object 0x2ec8800 was not returned to mpool ucp_requests
[1717793615.771311] [eu-a2p-137:87111:0]          mpool.c:38   UCX  WARN  object 0x2ec89c0 was not returned to mpool ucp_requests
[1717793615.771317] [eu-a2p-137:87111:0]          mpool.c:38   UCX  WARN  object 0x2ec8b80 was not returned to mpool ucp_requests
[1717793615.771322] [eu-a2p-137:87111:0]          mpool.c:38   UCX  WARN  object 0x2ec8d40 was not returned to mpool ucp_requests
[1717793615.794524] [eu-a2p-137:87110:0]          mpool.c:38   UCX  WARN  object 0x2a11100 was not returned to mpool ucp_requests
[1717793615.794575] [eu-a2p-137:87110:0]          mpool.c:38   UCX  WARN  object 0x2a112c0 was not returned to mpool ucp_requests
[1717793615.794582] [eu-a2p-137:87110:0]          mpool.c:38   UCX  WARN  object 0x2a11800 was not returned to mpool ucp_requests
[1717793615.794588] [eu-a2p-137:87110:0]          mpool.c:38   UCX  WARN  object 0x2a119c0 was not returned to mpool ucp_requests
[1717793615.794594] [eu-a2p-137:87110:0]          mpool.c:38   UCX  WARN  object 0x2a11b80 was not returned to mpool ucp_requests
[1717793615.794599] [eu-a2p-137:87110:0]          mpool.c:38   UCX  WARN  object 0x2a11d40 was not returned to mpool ucp_requests


           ************************************************************
           *        Program running with 4 parallel MPI-processes     *
           *              working on a common directory               *
           ************************************************************

Diagonalization of the overlap matrix:
Smallest eigenvalue                        ... 3.373e-04
Time for diagonalization                   ...    0.019 sec
Threshold for overlap eigenvalues          ... 1.000e-08
Number of eigenvalues below threshold      ... 0
Time for construction of square roots      ...    0.012 sec
Total time needed                          ...    0.032 sec

-------------------
DFT GRID GENERATION
-------------------

General Integration Accuracy     IntAcc      ... 4.959
Radial Grid Type                 RadialGrid  ... OptM3 with GC (2021)
Angular Grid (max. ang.)         AngularGrid ... 6 (Lebedev-590)
Angular grid pruning method      GridPruning ... 4 (adaptive)
Weight generation scheme         WeightScheme... Becke
Basis function cutoff            BFCut       ... 1.0000e-11
Integration weight cutoff        WCut        ... 1.0000e-14
Angular grids for H and He will be reduced by one unit
Partially contracted basis set               ... off
Rotationally invariant grid construction     ... off

Total number of grid points                  ...   392583
Total number of batches                      ...     6152
Average number of points per batch           ...       63
Average number of grid points per atom       ...    11547
Time for grid setup =    5.370 sec

--------------------
COSX GRID GENERATION
--------------------

GRIDX 1
-------
General Integration Accuracy     IntAcc      ... 4.020
Radial Grid Type                 RadialGrid  ... OptM3 with GC (2021)
Angular Grid (max. ang.)         AngularGrid ... 2 (Lebedev-110)
Angular grid pruning method      GridPruning ... 4 (adaptive)
Weight generation scheme         WeightScheme... Becke
Basis function cutoff            BFCut       ... 1.0000e-11
Integration weight cutoff        WCut        ... 1.0000e-14
Angular grids for H and He will be reduced by one unit
Partially contracted basis set               ... on
Rotationally invariant grid construction     ... off

Total number of grid points                  ...    43546
Total number of batches                      ...      697
Average number of points per batch           ...       62
Average number of grid points per atom       ...     1281
UseSFitting                                  ... on

GRIDX 2
-------
General Integration Accuracy     IntAcc      ... 4.338
Radial Grid Type                 RadialGrid  ... OptM3 with GC (2021)
Angular Grid (max. ang.)         AngularGrid ... 3 (Lebedev-194)
Angular grid pruning method      GridPruning ... 4 (adaptive)
Weight generation scheme         WeightScheme... Becke
Basis function cutoff            BFCut       ... 1.0000e-11
Integration weight cutoff        WCut        ... 1.0000e-14
Angular grids for H and He will be reduced by one unit
Partially contracted basis set               ... on
Rotationally invariant grid construction     ... off

Total number of grid points                  ...    95323
Total number of batches                      ...     1508
Average number of points per batch           ...       63
Average number of grid points per atom       ...     2804
UseSFitting                                  ... on

GRIDX 3
-------
General Integration Accuracy     IntAcc      ... 4.871
Radial Grid Type                 RadialGrid  ... OptM3 with GC (2021)
Angular Grid (max. ang.)         AngularGrid ... 4 (Lebedev-302)
Angular grid pruning method      GridPruning ... 4 (adaptive)
Weight generation scheme         WeightScheme... Becke
Basis function cutoff            BFCut       ... 1.0000e-11
Integration weight cutoff        WCut        ... 1.0000e-14
Angular grids for H and He will be reduced by one unit
Partially contracted basis set               ... on
Rotationally invariant grid construction     ... off

Total number of grid points                  ...   179850
Total number of batches                      ...     2828
Average number of points per batch           ...       63
Average number of grid points per atom       ...     5290
UseSFitting                                  ... on

Time for X-Grid setup             =    2.700 sec


--------------------
CPCM SOLVATION MODEL
--------------------
CPCM parameters:
  Epsilon                                         ...      80.4000
  Refrac                                          ...       1.3300
  Rsolv                                           ...       1.3000
  Surface type                                    ... GAUSSIAN VDW
  Epsilon function type                           ...         CPCM
Radii:
 Radius for C  used is    3.8550 Bohr (=   2.0400 Ang.)
 Radius for H  used is    2.4944 Bohr (=   1.3200 Ang.)
 Radius for O  used is    3.4469 Bohr (=   1.8240 Ang.)
Calculating surface                               ...        done! (  0.0s)
GEPOL surface points                              ...         1784
GEPOL Volume                                      ...    2040.5987
GEPOL Surface-area                                ...    1036.6873
Calculating surface distance matrix               ...        done! (  0.0s)
Performing Cholesky decomposition & store         ...        done! (  0.2s)
Overall time for CPCM initialization              ...                 0.2s
--------------
SCF ITERATIONS
--------------
ITER       Energy         Delta-E        Max-DP      RMS-DP      [F,P]     Damp
               ***  Starting incremental Fock matrix formation  ***
  0   -769.4598276895   0.000000000000 0.01206098  0.00029179  0.0690528 0.7000
  1   -769.4683944531  -0.008566763686 0.01129859  0.00028017  0.0546842 0.7000
                               ***Turning on DIIS***
  2   -769.4751471302  -0.006752677093 0.02954589  0.00074893  0.0411338 0.0000
  3   -769.4923372099  -0.017190079617 0.00390750  0.00010676  0.0056670 0.0000
                      *** Initiating the SOSCF procedure ***
                           *** Shutting down DIIS ***
                      *** Re-Reading the Fockian *** 
                      *** Removing any level shift *** 
ITER      Energy       Delta-E        Grad      Rot      Max-DP    RMS-DP
  4   -769.49256988  -0.0002326698  0.000788  0.000788  0.001688  0.000045
               *** Restarting incremental Fock matrix formation ***
  5   -769.49260131  -0.0000314324  0.000353  0.000979  0.002154  0.000046
  6   -769.49260187  -0.0000005564  0.000430  0.001472  0.001789  0.000028
  7   -769.49261130  -0.0000094304  0.000078  0.000400  0.000281  0.000009
  8   -769.49261149  -0.0000001904  0.000054  0.000144  0.000168  0.000003
  9   -769.49261169  -0.0000002054  0.000026  0.000083  0.000087  0.000002
 10   -769.49261170  -0.0000000091  0.000021  0.000047  0.000050  0.000001
 11   -769.49261172  -0.0000000147  0.000005  0.000020  0.000021  0.000001
 12   -769.49261173  -0.0000000074  0.000004  0.000009  0.000011  0.000000
                  ***Gradient check signals convergence***
              ***Rediagonalizing the Fockian in SOSCF/NRSCF***

               *****************************************************
               *                     SUCCESS                       *
               *           SCF CONVERGED AFTER  13 CYCLES          *
               *****************************************************

Old exchange energy                            =    -21.135433619 Eh
New exchange energy                            =    -21.135429062 Eh
Exchange energy change after final integration =      0.000004557 Eh
Total energy after final integration           =   -769.492607161 Eh
Final COS-X integration done in                =    17.291 sec
Total Energy       :         -769.49260716 Eh          -20938.95836 eV
  Last Energy change         ...    8.1625e-09  Tolerance :   1.0000e-08
  Last MAX-Density change    ...    3.1086e-15  Tolerance :   1.0000e-07
             **** THE GBW FILE WAS UPDATED (MK1_2e_0H_B3LYP_631Gd_opt.gbw) ****
             **** DENSITY MK1_2e_0H_B3LYP_631Gd_opt.scfp WAS UPDATED ****
             **** ENERGY FILE WAS UPDATED (MK1_2e_0H_B3LYP_631Gd_opt.en.tmp) ****
             **** THE GBW FILE WAS UPDATED (MK1_2e_0H_B3LYP_631Gd_opt.gbw) ****
             **** DENSITY MK1_2e_0H_B3LYP_631Gd_opt.scfp WAS UPDATED ****
Total SCF time: 0 days 0 hours 2 min 22 sec 

Maximum memory used throughout the entire SCF-calculation: 107.5 MB

-------------------------   --------------------
FINAL SINGLE POINT ENERGY      -769.492607160953
-------------------------   --------------------


           ************************************************************
           *        Program running with 4 parallel MPI-processes     *
           *              working on a common directory               *
           ************************************************************
------------------------------------------------------------------------------
                         ORCA SCF GRADIENT CALCULATION
------------------------------------------------------------------------------

 ... reading COSX grid (gridx3)
Gradient of the Kohn-Sham DFT energy:
Kohn-Sham wavefunction type      ... RKS
Hartree-Fock exchange scaling    ...    0.200
Number of operators              ...    1
Number of atoms                  ...   34
Basis set dimensions             ...  284
Integral neglect threshold       ... 2.5e-11
Integral primitive cutoff        ... 2.5e-12
SHARK Integral package           ... ON

Nuc. rep. gradient       (SHARK) ... done (  0.0 sec)
HCore & Overlap gradient (SHARK) ... done (  0.3 sec)
RI-J gradient            (SHARK) ... done (  1.4 sec)
COSX-gradient                    ... done ( 22.0 sec)
Exchange-correlation gradient    ... done

------------------
CARTESIAN GRADIENT
------------------

   1   C   :   -0.002981645   -0.000323496    0.001004966
   2   C   :   -0.000288303    0.001006021   -0.000174570
   3   C   :    0.000505388    0.000746179   -0.001952853
   4   C   :   -0.000949910   -0.002847797    0.000049919
   5   C   :    0.005222225    0.001988296    0.004920624
   6   C   :   -0.000412458   -0.002605014   -0.000124152
   7   C   :    0.001555330   -0.000432744    0.001338708
   8   C   :    0.001096617   -0.003295740    0.000348846
   9   C   :   -0.003881220    0.004342422   -0.003978984
  10   C   :    0.001280552    0.000448339    0.000988012
  11   C   :    0.000846981    0.002025044    0.001857309
  12   C   :    0.000683323    0.000070161    0.000093498
  13   C   :    0.000857990    0.000258479   -0.000093284
  14   H   :   -0.000023330   -0.000174071    0.000181800
  15   O   :   -0.003419044    0.002477511    0.001461970
  16   H   :   -0.001281065    0.000283888    0.000087001
  17   H   :    0.000241947   -0.000444183   -0.000368546
  18   H   :    0.000178667    0.000304833    0.000147286
  19   H   :   -0.000052052    0.000337557   -0.000230786
  20   H   :   -0.001926935   -0.000071402    0.000061886
  21   H   :   -0.000128010    0.000394024    0.000122761
  22   H   :    0.001649538   -0.001173623   -0.000563939
  23   H   :    0.000148065   -0.003248976   -0.000172398
  24   H   :   -0.000615130   -0.001294304    0.001140248
  25   H   :    0.000145035   -0.000055726    0.000024291
  26   H   :   -0.000172509   -0.000042866    0.000184387
  27   H   :    0.000167835   -0.000009075    0.000193091
  28   H   :   -0.004576214   -0.001262815   -0.003508336
  29   H   :   -0.000556998    0.000070645   -0.000397939
  30   C   :    0.000642324    0.001454242   -0.000402098
  31   C   :    0.000076576    0.000518754    0.000061113
  32   C   :    0.000484765   -0.000001239   -0.000284182
  33   H   :   -0.000176395   -0.000071229    0.000129602
  34   O   :    0.005673292    0.000621059   -0.002118977

Difference to translation invariance:
           :    0.0000152304   -0.0000068447    0.0000262733

Difference to rotation invariance:
           :   -0.0026352050    0.0011922512    0.0011150204

Norm of the cartesian gradient     ...    0.0169269165
RMS gradient                       ...    0.0016760145
MAX gradient                       ...    0.0056732925

-------
TIMINGS
-------

Total SCF gradient time            ...       34.712 sec

One electron gradient       ....       0.340 sec  (  1.0%)
RI-J Coulomb gradient       ....       1.353 sec  (  3.9%)
COSX gradient               ....      22.046 sec  ( 63.5%)
XC gradient                 ....       7.077 sec  ( 20.4%)
CPCM gradient               ....       0.569 sec  (  1.6%)
   A-Matrix (El+Nuc)        ....       0.135 sec  (  0.4%)
   Potential                ....       0.435 sec  (  1.3%)

Maximum memory used throughout the entire SCFGRAD-calculation: 87.8 MB
------------------------------------------------------------------------------
                         ORCA GEOMETRY RELAXATION STEP
------------------------------------------------------------------------------

Reading the OPT-File                    .... done
Getting information on internals        .... done
Copying old internal coords+grads       .... done
Making the new internal coordinates     .... (new redundants).... done
Validating the new internal coordinates .... (new redundants).... done
Calculating the B-matrix                .... done
Calculating the G,G- and P matrices     .... done
Transforming gradient to internals      .... done
Projecting the internal gradient        .... done
Number of atoms                         ....  34
Number of internal coordinates          .... 173
Current Energy                          ....  -769.492607161 Eh
Current gradient norm                   ....     0.016926916 Eh/bohr
Maximum allowed component of the step   ....  0.300
Current trust radius                    ....  0.300
Updating the Hessian (BFGS)             .... done
Forming the augmented Hessian           .... done
Diagonalizing the augmented Hessian     .... done
Last element of RFO vector              ....  0.000002329
Lowest eigenvalues of augmented Hessian:
 -315.710772146 -0.004151268  0.000736150  0.008536870  0.011010561
Warning: RFO finds a terribly low value for the scaling factor
Trying a QUASI-NEWTON step instead
Doing a quasi-Newton Step:
Inverting the Hessian                   .... done
Computing the step                      .... done
Length of the computed step             ....  0.288280154
Converting the step to cartesian space:
 Initial RMS(Int)=    0.0219175343
Transforming coordinates:
 Iter   0:  RMS(Cart)=    0.1431925066 RMS(Int)=    1.3475529925
 Iter   1:  RMS(Cart)=    0.0069626108 RMS(Int)=    0.0032545397
 Iter   2:  RMS(Cart)=    0.0007296238 RMS(Int)=    0.0002646980
 Iter   3:  RMS(Cart)=    0.0000942231 RMS(Int)=    0.0000576870
 Iter   4:  RMS(Cart)=    0.0000126627 RMS(Int)=    0.0000064503
 Iter   5:  RMS(Cart)=    0.0000018279 RMS(Int)=    0.0000012056
 Iter   6:  RMS(Cart)=    0.0000002674 RMS(Int)=    0.0000001507
 Iter   7:  RMS(Cart)=    0.0000000395 RMS(Int)=    0.0000000260
done
Storing new coordinates                 .... done

                                .--------------------.
          ----------------------|Geometry convergence|-------------------------
          Item                value                   Tolerance       Converged
          ---------------------------------------------------------------------
          Energy change       0.0017589154            0.0000002000      NO
          RMS gradient        0.0032341057            0.0000080000      NO
          MAX gradient        0.0173126830            0.0000300000      NO
          RMS step            0.0219175343            0.0001000000      NO
          MAX step            0.0946692974            0.0002000000      NO
          ........................................................
          Max(Bonds)      0.0091      Max(Angles)    1.58
          Max(Dihed)        5.42      Max(Improp)    0.00
          ---------------------------------------------------------------------

The optimization has not yet converged - more geometry cycles are needed


    ---------------------------------------------------------------------------
                         Redundant Internal Coordinates
                            (Angstroem and degrees)

        Definition                    Value    dE/dq     Step     New-Value
    ----------------------------------------------------------------------------
     1. B(C   1,C   0)                1.4239  0.002599 -0.0036    1.4203   
     2. B(C   2,C   1)                1.4483  0.003777 -0.0049    1.4433   
     3. B(C   3,C   2)                1.4253  0.002247 -0.0039    1.4214   
     4. B(C   4,C   2)                1.4539  0.001857 -0.0009    1.4530   
     5. B(C   5,C   4)                1.4220 -0.006211  0.0034    1.4255   
     6. B(C   6,C   5)                1.5264 -0.004521  0.0001    1.5265   
     7. B(C   7,C   6)                1.5102 -0.007436  0.0058    1.5160   
     8. B(C   8,C   7)                1.3391 -0.010977  0.0054    1.3445   
     9. B(C   9,C   8)                1.5156  0.002002 -0.0031    1.5125   
    10. B(C  10,C   8)                1.5152 -0.000567  0.0008    1.5160   
    11. B(C  11,C   5)                1.4313  0.003681 -0.0025    1.4288   
    12. B(C  12,C  11)                1.4261  0.003308 -0.0034    1.4227   
    13. B(C  12,C   1)                1.4558  0.003077 -0.0033    1.4525   
    14. B(O  14,C  12)                1.3081  0.004359 -0.0032    1.3049   
    15. B(H  16,C   0)                1.0873 -0.000568  0.0011    1.0884   
    16. B(H  19,C  10)                1.1001 -0.001416  0.0010    1.1010   
    17. B(H  20,C   3)                1.0874 -0.000394  0.0006    1.0880   
    18. B(H  21,C   6)                1.1009 -0.000472  0.0009    1.1018   
    19. B(H  22,C   6)                1.0960  0.002773 -0.0032    1.0928   
    20. B(H  23,C   7)                1.0923 -0.000594  0.0005    1.0928   
    21. B(H  24,C   9)                1.0962 -0.000079 -0.0001    1.0960   
    22. B(H  25,C   9)                1.1002 -0.000215  0.0004    1.1007   
    23. B(H  26,C   9)                1.1006  0.000157 -0.0002    1.1004   
    24. B(H  27,C  10)                1.1050  0.005738 -0.0091    1.0958   
    25. B(H  28,C  10)                1.0990 -0.000488 -0.0003    1.0987   
    26. B(C  29,H  18)                1.0998  0.000001  0.0001    1.0999   
    27. B(C  29,H  17)                1.1029 -0.000068  0.0003    1.1032   
    28. B(C  29,H  15)                1.0925 -0.001217  0.0010    1.0935   
    29. B(C  29,C  11)                1.5186  0.002215 -0.0029    1.5157   
    30. B(C  30,C   0)                1.3822  0.000054  0.0005    1.3827   
    31. B(C  31,C   3)                1.3818 -0.000075  0.0008    1.3826   
    32. B(C  31,C  30)                1.4228  0.000806 -0.0006    1.4221   
    33. B(C  31,H  13)                1.0897  0.000177 -0.0003    1.0894   
    34. B(H  32,C  30)                1.0897  0.000214 -0.0004    1.0893   
    35. B(O  33,C   4)                1.3148  0.003661 -0.0040    1.3108   
    36. A(C   1,C   0,C  30)          122.26 -0.000086    0.02    122.27   
    37. A(H  16,C   0,C  30)          121.14 -0.000010   -0.03    121.11   
    38. A(C   1,C   0,H  16)          116.60  0.000096    0.01    116.61   
    39. A(C   2,C   1,C  12)          121.77  0.000551   -0.13    121.64   
    40. A(C   0,C   1,C  12)          120.04  0.000190    0.03    120.08   
    41. A(C   0,C   1,C   2)          118.18 -0.000741    0.10    118.28   
    42. A(C   1,C   2,C   4)          121.84 -0.000475    0.01    121.85   
    43. A(C   1,C   2,C   3)          118.00 -0.000298    0.08    118.08   
    44. A(C   3,C   2,C   4)          120.16  0.000772   -0.09    120.07   
    45. A(C   2,C   3,H  20)          116.60 -0.000126    0.04    116.64   
    46. A(C   2,C   3,C  31)          122.27 -0.000106    0.03    122.29   
    47. A(H  20,C   3,C  31)          121.14  0.000231   -0.07    121.07   
    48. A(C   5,C   4,O  33)          123.57 -0.005609    0.45    124.01   
    49. A(C   2,C   4,C   5)          115.17 -0.000886    0.14    115.31   
    50. A(C   2,C   4,O  33)          121.16  0.006429   -0.45    120.70   
    51. A(C   4,C   5,C  11)          123.19  0.004485   -0.46    122.73   
    52. A(C   6,C   5,C  11)          122.74  0.011839   -1.09    121.65   
    53. A(C   4,C   5,C   6)          114.06 -0.016324    1.55    115.62   
    54. A(C   5,C   6,C   7)          113.93 -0.004662    0.79    114.72   
    55. A(H  21,C   6,H  22)          107.39 -0.000422   -0.14    107.25   
    56. A(C   7,C   6,H  22)          109.35 -0.001182    0.28    109.63   
    57. A(C   5,C   6,H  22)          105.73 -0.001502    1.09    106.83   
    58. A(C   7,C   6,H  21)          108.30  0.003068   -0.64    107.66   
    59. A(C   5,C   6,H  21)          111.92  0.004638   -1.46    110.46   
    60. A(C   8,C   7,H  23)          117.61  0.008006   -0.58    117.03   
    61. A(C   6,C   7,H  23)          116.07  0.009274   -0.98    115.09   
    62. A(C   6,C   7,C   8)          126.31 -0.017313    1.58    127.89   
    63. A(C   9,C   8,C  10)          115.97  0.006228   -0.50    115.47   
    64. A(C   7,C   8,C  10)          122.37 -0.013429    1.08    123.45   
    65. A(C   7,C   8,C   9)          121.65  0.007187   -0.57    121.08   
    66. A(C   8,C   9,H  25)          111.05  0.000045    0.03    111.07   
    67. A(C   8,C   9,H  24)          112.07  0.000161   -0.05    112.01   
    68. A(H  25,C   9,H  26)          106.01 -0.000213    0.07    106.09   
    69. A(H  24,C   9,H  26)          108.12 -0.000140    0.05    108.17   
    70. A(C   8,C   9,H  26)          111.46  0.000217   -0.11    111.35   
    71. A(H  24,C   9,H  25)          107.87 -0.000103    0.03    107.90   
    72. A(C   8,C  10,H  19)          111.86  0.000427    0.05    111.91   
    73. A(H  27,C  10,H  28)          108.44  0.000263   -0.22    108.22   
    74. A(H  19,C  10,H  28)          106.34  0.000275    0.00    106.34   
    75. A(C   8,C  10,H  28)          110.34  0.000738    0.03    110.38   
    76. A(H  19,C  10,H  27)          108.74 -0.001085    0.21    108.96   
    77. A(C   8,C  10,H  27)          110.95 -0.000603   -0.09    110.86   
    78. A(C  12,C  11,C  29)          114.95 -0.000319   -0.04    114.91   
    79. A(C   5,C  11,C  29)          122.26  0.002811   -0.09    122.17   
    80. A(C   5,C  11,C  12)          122.78 -0.002499    0.12    122.89   
    81. A(C  11,C  12,O  14)          123.17  0.001805   -0.39    122.78   
    82. A(C   1,C  12,O  14)          121.61 -0.000594    0.16    121.77   
    83. A(C   1,C  12,C  11)          115.22 -0.001212    0.24    115.46   
    84. A(H  17,C  29,H  18)          104.76 -0.000456    0.07    104.83   
    85. A(H  15,C  29,H  18)          108.03 -0.000333    0.05    108.08   
    86. A(C  11,C  29,H  18)          110.85  0.000291   -0.26    110.59   
    87. A(H  15,C  29,H  17)          107.15 -0.000485    0.12    107.27   
    88. A(C  11,C  29,H  17)          111.98  0.000318   -0.06    111.92   
    89. A(C  11,C  29,H  15)          113.59  0.000546    0.10    113.69   
    90. A(C  31,C  30,H  32)          119.94 -0.000352    0.06    120.00   
    91. A(C   0,C  30,H  32)          120.46 -0.000311    0.05    120.50   
    92. A(C   0,C  30,C  31)          119.60  0.000663   -0.11    119.49   
    93. A(H  13,C  31,C  30)          119.92 -0.000305    0.07    119.99   
    94. A(C   3,C  31,C  30)          119.69  0.000568   -0.11    119.58   
    95. A(C   3,C  31,H  13)          120.39 -0.000264    0.04    120.43   
    96. D(C   2,C   1,C   0,H  16)   -179.63  0.000108   -0.51   -180.14   
    97. D(C  12,C   1,C   0,H  16)     -0.11  0.000180   -0.33     -0.44   
    98. D(C   2,C   1,C   0,C  30)     -0.02  0.000046   -0.24     -0.27   
    99. D(C  12,C   1,C   0,C  30)    179.49  0.000119   -0.07    179.43   
   100. D(C   3,C   2,C   1,C  12)   -179.35 -0.000120    0.09   -179.26   
   101. D(C   4,C   2,C   1,C   0)   -179.59  0.000160   -0.07   -179.66   
   102. D(C   4,C   2,C   1,C  12)      0.90  0.000089   -0.26      0.64   
   103. D(C   3,C   2,C   1,C   0)      0.16 -0.000048    0.28      0.44   
   104. D(C  31,C   3,C   2,C   1)     -0.17  0.000022   -0.12     -0.29   
   105. D(C  31,C   3,C   2,C   4)    179.59 -0.000186    0.23    179.82   
   106. D(H  20,C   3,C   2,C   1)   -179.97  0.000097   -0.13   -180.09   
   107. D(H  20,C   3,C   2,C   4)     -0.21 -0.000112    0.22      0.01   
   108. D(C   5,C   4,C   2,C   3)    178.31 -0.000754    1.72    180.02   
   109. D(O  33,C   4,C   2,C   1)   -178.26  0.000370   -1.33   -179.58   
   110. D(C   5,C   4,C   2,C   1)     -1.95 -0.000970    2.07      0.13   
   111. D(O  33,C   4,C   2,C   3)      2.00  0.000586   -1.68      0.31   
   112. D(C  11,C   5,C   4,O  33)    178.11  0.000475    1.11    179.22   
   113. D(C  11,C   5,C   4,C   2)      1.90  0.001348   -2.28     -0.38   
   114. D(C   6,C   5,C   4,O  33)     -1.91 -0.000058    1.82     -0.09   
   115. D(C   6,C   5,C   4,C   2)   -178.12  0.000814   -1.57   -179.69   
   116. D(H  22,C   6,C   5,C  11)   -158.17 -0.000587   -0.33   -158.50   
   117. D(H  22,C   6,C   5,C   4)     21.85 -0.000054   -1.03     20.82   
   118. D(H  21,C   6,C   5,C  11)    -41.56  0.000417   -0.65    -42.20   
   119. D(H  21,C   6,C   5,C   4)    138.46  0.000949   -1.34    137.12   
   120. D(C   7,C   6,C   5,C  11)     81.73  0.004611   -2.02     79.71   
   121. D(C   7,C   6,C   5,C   4)    -98.25  0.005143   -2.72   -100.97   
   122. D(H  23,C   7,C   6,C   5)    -74.23 -0.003922    3.66    -70.57   
   123. D(C   8,C   7,C   6,H  22)    -13.68  0.000291    2.59    -11.09   
   124. D(C   8,C   7,C   6,H  21)   -130.40 -0.000276    2.95   -127.45   
   125. D(H  23,C   7,C   6,H  21)     51.01  0.001182    1.84     52.85   
   126. D(C   8,C   7,C   6,C   5)    104.37 -0.005381    4.77    109.14   
   127. D(H  23,C   7,C   6,H  22)    167.73  0.001749    1.48    169.21   
   128. D(C  10,C   8,C   7,H  23)    175.74 -0.002464    2.29    178.03   
   129. D(C  10,C   8,C   7,C   6)     -2.84 -0.000994    1.16     -1.68   
   130. D(C   9,C   8,C   7,H  23)     -3.05 -0.001699    0.86     -2.18   
   131. D(C   9,C   8,C   7,C   6)    178.38 -0.000230   -0.27    178.11   
   132. D(H  26,C   9,C   8,C  10)    -59.36  0.000503   -1.14    -60.50   
   133. D(H  26,C   9,C   8,C   7)    119.50 -0.000444    0.19    119.69   
   134. D(H  25,C   9,C   8,C  10)     58.60  0.000405   -1.10     57.50   
   135. D(H  24,C   9,C   8,C  10)    179.32  0.000416   -1.09    178.23   
   136. D(H  24,C   9,C   8,C   7)     -1.82 -0.000532    0.24     -1.58   
   137. D(H  25,C   9,C   8,C   7)   -122.54 -0.000543    0.22   -122.31   
   138. D(H  28,C  10,C   8,C   9)     33.97  0.000084   -3.77     30.20   
   139. D(H  28,C  10,C   8,C   7)   -144.89  0.000780   -5.12   -150.00   
   140. D(H  27,C  10,C   8,C   9)    154.18  0.000507   -4.08    150.11   
   141. D(H  27,C  10,C   8,C   7)    -24.67  0.001203   -5.42    -30.10   
   142. D(H  19,C  10,C   8,C   9)    -84.19 -0.001014   -3.83    -88.02   
   143. D(H  19,C  10,C   8,C   7)     96.95 -0.000318   -5.18     91.78   
   144. D(C  29,C  11,C   5,C   6)      0.50  0.000246   -0.84     -0.34   
   145. D(C  29,C  11,C   5,C   4)   -179.52 -0.000338   -0.09   -179.61   
   146. D(C  12,C  11,C   5,C   6)    179.25 -0.000165   -0.13    179.12   
   147. D(C  12,C  11,C   5,C   4)     -0.77 -0.000749    0.62     -0.15   
   148. D(O  14,C  12,C  11,C  29)     -1.31 -0.000264    1.49      0.18   
   149. D(C   1,C  12,C  11,C  29)    178.43 -0.000611    1.92    180.35   
   150. D(C   1,C  12,C  11,C   5)     -0.41 -0.000267    1.26      0.85   
   151. D(O  14,C  12,C   1,C   2)   -179.93  0.000197   -1.00   -180.93   
   152. D(O  14,C  12,C   1,C   0)      0.57  0.000129   -1.19     -0.62   
   153. D(O  14,C  12,C  11,C   5)    179.85  0.000080    0.83    180.68   
   154. D(C  11,C  12,C   1,C   2)      0.33  0.000532   -1.43     -1.10   
   155. D(C  11,C  12,C   1,C   0)   -179.17  0.000463   -1.62   -180.79   
   156. D(H  17,C  29,C  11,C   5)    112.53 -0.000153    0.04    112.57   
   157. D(H  15,C  29,C  11,C  12)    172.13  0.000251   -0.82    171.32   
   158. D(H  15,C  29,C  11,C   5)     -9.02 -0.000160   -0.14     -9.16   
   159. D(H  18,C  29,C  11,C  12)     50.28  0.000075   -0.75     49.53   
   160. D(H  18,C  29,C  11,C   5)   -130.88 -0.000335   -0.08   -130.95   
   161. D(H  17,C  29,C  11,C  12)    -66.31  0.000258   -0.64    -66.95   
   162. D(H  32,C  30,C   0,H  16)     -0.50 -0.000104    0.32     -0.19   
   163. D(H  32,C  30,C   0,C   1)    179.91 -0.000040    0.04    179.95   
   164. D(C  31,C  30,C   0,H  16)    179.47 -0.000081    0.32    179.79   
   165. D(C  31,C  30,C   0,C   1)     -0.11 -0.000017    0.04     -0.07   
   166. D(H  13,C  31,C  30,H  32)     -0.16 -0.000064    0.29      0.12   
   167. D(H  13,C  31,C  30,C   0)    179.86 -0.000087    0.29    180.15   
   168. D(C   3,C  31,C  30,H  32)   -179.91  0.000013    0.12   -179.79   
   169. D(C   3,C  31,C  30,C   0)      0.11 -0.000010    0.12      0.23   
   170. D(C  30,C  31,C   3,H  20)    179.82 -0.000070   -0.08    179.75   
   171. D(C  30,C  31,C   3,C   2)      0.03  0.000009   -0.08     -0.05   
   172. D(H  13,C  31,C   3,H  20)      0.07  0.000008   -0.24     -0.17   
   173. D(H  13,C  31,C   3,C   2)   -179.72  0.000086   -0.25   -179.97   
    ----------------------------------------------------------------------------

         *************************************************************
         *                GEOMETRY OPTIMIZATION CYCLE  15            *
         *************************************************************
---------------------------------
CARTESIAN COORDINATES (ANGSTROEM)
---------------------------------
  C     -3.960116   -0.603170    0.493265
  C     -2.639853   -0.269101    0.090132
  C     -1.742048   -1.341234   -0.267325
  C     -2.233051   -2.673750   -0.205064
  C     -0.372991   -1.088996   -0.683817
  C      0.013543    0.282828   -0.709900
  C      1.448469    0.555589   -1.153573
  C      2.420034    0.833593   -0.023457
  C      3.412355    0.045000    0.425095
  C      4.323284    0.496946    1.544686
  C      3.705162   -1.331718   -0.138134
  C     -0.877547    1.343771   -0.360991
  C     -2.224725    1.121852    0.038805
  H     -3.870100   -3.999943    0.225522
  O     -3.040077    2.093723    0.344513
  H      0.616942    2.940678   -0.563706
  H     -4.613263    0.225924    0.758894
  H     -0.982697    3.358806   -1.192435
  H     -0.729219    3.307536    0.534106
  H      4.445878   -1.293683   -0.951865
  H     -1.537220   -3.463367   -0.480911
  H      1.481956    1.414950   -1.842275
  H      1.778613   -0.322146   -1.714635
  H      2.281784    1.793184    0.480908
  H      4.081603    1.509510    1.887556
  H      5.376487    0.490483    1.225030
  H      4.262794   -0.181474    2.408938
  H      2.789377   -1.803281   -0.512078
  H      4.132814   -1.980035    0.639032
  C     -0.455129    2.798817   -0.401764
  C     -4.407121   -1.910477    0.547321
  C     -3.525671   -2.967146    0.188265
  H     -5.425921   -2.133965    0.861524
  O      0.419576   -2.080084   -1.011974

----------------------------
CARTESIAN COORDINATES (A.U.)
----------------------------
  NO LB      ZA    FRAG     MASS         X           Y           Z
   0 C     6.0000    0    12.011   -7.483534   -1.139827    0.932136
   1 C     6.0000    0    12.011   -4.988599   -0.508528    0.170325
   2 C     6.0000    0    12.011   -3.291994   -2.534566   -0.505171
   3 C     6.0000    0    12.011   -4.219855   -5.052655   -0.387514
   4 C     6.0000    0    12.011   -0.704852   -2.057905   -1.292227
   5 C     6.0000    0    12.011    0.025593    0.534468   -1.341517
   6 C     6.0000    0    12.011    2.737210    1.049912   -2.179937
   7 C     6.0000    0    12.011    4.573201    1.575262   -0.044328
   8 C     6.0000    0    12.011    6.448417    0.085037    0.803313
   9 C     6.0000    0    12.011    8.169824    0.939092    2.919033
  10 C     6.0000    0    12.011    7.001742   -2.516582   -0.261036
  11 C     6.0000    0    12.011   -1.658323    2.539359   -0.682175
  12 C     6.0000    0    12.011   -4.204122    2.119993    0.073331
  13 H     1.0000    0     1.008   -7.313429   -7.558798    0.426174
  14 O     8.0000    0    15.999   -5.744914    3.956563    0.651035
  15 H     1.0000    0     1.008    1.165852    5.557076   -1.065249
  16 H     1.0000    0     1.008   -8.717803    0.426935    1.434102
  17 H     1.0000    0     1.008   -1.857028    6.347224   -2.253376
  18 H     1.0000    0     1.008   -1.378025    6.250337    1.009315
  19 H     1.0000    0     1.008    8.401491   -2.444706   -1.798764
  20 H     1.0000    0     1.008   -2.904925   -6.544815   -0.908790
  21 H     1.0000    0     1.008    2.800491    2.673869   -3.481396
  22 H     1.0000    0     1.008    3.361092   -0.608768   -3.240191
  23 H     1.0000    0     1.008    4.311946    3.388626    0.908784
  24 H     1.0000    0     1.008    7.713111    2.852560    3.566963
  25 H     1.0000    0     1.008   10.160087    0.926879    2.314970
  26 H     1.0000    0     1.008    8.055514   -0.342937    4.552233
  27 H     1.0000    0     1.008    5.271158   -3.407708   -0.967687
  28 H     1.0000    0     1.008    7.809888   -3.741725    1.207595
  29 C     6.0000    0    12.011   -0.860070    5.288997   -0.759224
  30 C     6.0000    0    12.011   -8.328252   -3.610278    1.034287
  31 C     6.0000    0    12.011   -6.662552   -5.607093    0.355769
  32 H     1.0000    0     1.008  -10.253505   -4.032609    1.628045
  33 O     8.0000    0    15.999    0.792884   -3.930788   -1.912354

--------------------------------
INTERNAL COORDINATES (ANGSTROEM)
--------------------------------
 C      0   0   0     0.000000000000     0.00000000     0.00000000
 C      1   0   0     1.420285980594     0.00000000     0.00000000
 C      2   1   0     1.443363381337   118.28090944     0.00000000
 C      3   2   1     1.421463313907   118.07418260     0.44199733
 C      3   2   1     1.453068068910   121.87728975   180.33441862
 C      5   3   2     1.425479603901   115.32704168     0.12193377
 C      6   5   3     1.526517469018   115.60510476   180.30607641
 C      7   6   5     1.516042593402   114.74074688   259.03818604
 C      8   7   6     1.344537069116   127.88737048   109.13713286
 C      9   8   7     1.512458652103   121.07788943   178.11272230
 C      9   8   7     1.516018975082   123.45123723   358.32259328
 C      6   5   3     1.428768373842   122.75325110   359.62026121
 C     12   6   5     1.422664758246   122.91406850   359.86968491
 H      4   3   2     2.150376737655   148.19737454   359.68174683
 O     13  12   6     1.304909690020   122.77487757   180.67831697
 H     12   6   5     2.196520412579    95.33456529   176.21177753
 H      1   2   3     1.088373848639   116.61193923   179.86397093
 H     16  12   6     1.768891488704    65.75535415   139.55541603
 H     18  16  12     1.745802130588    60.67533907    74.31286234
 H     11   9   8     1.101028522895   111.90947288    91.77731079
 H      4   3   2     1.088011203673   116.63552779   179.90612567
 H      7   6   5     1.101786701525   110.46355380   137.12849260
 H      7   6   5     1.092797369321   106.83921745    20.80493418
 H      8   7   6     1.092846036707   115.08576899   289.42793648
 H     10   9   8     1.096017628199   112.01361388   358.42072310
 H     10   9   8     1.100661965035   111.07411657   237.69039860
 H     10   9   8     1.100384152348   111.34963772   119.69204109
 H     11   9   8     1.095841613299   110.86393493   329.90467643
 H     11   9   8     1.098721710641   110.37933470   209.99678911
 C     16  12   6     1.093474584956    39.18966956   172.21804240
 C      1   2   3     1.382673697846   122.27689165   359.72728257
 C     14   4   3     1.089353046896    33.66869620     0.05396351
 H     31   1   2     1.089322342533   120.50521910   179.95641989
 O      5   3   2     1.310764905116   120.67760340   180.46218556

---------------------------
INTERNAL COORDINATES (A.U.)
---------------------------
 C      0   0   0     0.000000000000     0.00000000     0.00000000
 C      1   0   0     2.683951535170     0.00000000     0.00000000
 C      2   1   0     2.727561502458   118.28090944     0.00000000
 C      3   2   1     2.686176372701   118.07418260     0.44199733
 C      3   2   1     2.745900704186   121.87728975   180.33441862
 C      5   3   2     2.693766060864   115.32704168     0.12193377
 C      6   5   3     2.884699955092   115.60510476   180.30607641
 C      7   6   5     2.864905308889   114.74074688   259.03818604
 C      8   7   6     2.540806837535   127.88737048   109.13713286
 C      9   8   7     2.858132641353   121.07788943   178.11272230
 C      9   8   7     2.864860676733   123.45123723   358.32259328
 C      6   5   3     2.699980935369   122.75325110   359.62026121
 C     12   6   5     2.688446773466   122.91406850   359.86968491
 H      4   3   2     4.063623118923   148.19737454   359.68174683
 O     13  12   6     2.465921943637   122.77487757   180.67831697
 H     12   6   5     4.150822027342    95.33456529   176.21177753
 H      1   2   3     2.056728505249   116.61193923   179.86397093
 H     16  12   6     3.342720474274    65.75535415   139.55541603
 H     18  16  12     3.299087910827    60.67533907    74.31286234
 H     11   9   8     2.080642373907   111.90947288    91.77731079
 H      4   3   2     2.056043205580   116.63552779   179.90612567
 H      7   6   5     2.082075123878   110.46355380   137.12849260
 H      7   6   5     2.065087747886   106.83921745    20.80493418
 H      8   7   6     2.065179715917   115.08576899   289.42793648
 H     10   9   8     2.071173155246   112.01361388   358.42072310
 H     10   9   8     2.079949679940   111.07411657   237.69039860
 H     10   9   8     2.079424690046   111.34963772   119.69204109
 H     11   9   8     2.070840535289   110.86393493   329.90467643
 H     11   9   8     2.076283130505   110.37933470   209.99678911
 C     16  12   6     2.066367499970    39.18966956   172.21804240
 C      1   2   3     2.612874621505   122.27689165   359.72728257
 C     14   4   3     2.058578921787    33.66869620     0.05396351
 H     31   1   2     2.058520898949   120.50521910   179.95641989
 O      5   3   2     2.476986696625   120.67760340   180.46218556


           ************************************************************
           *        Program running with 4 parallel MPI-processes     *
           *              working on a common directory               *
           ************************************************************
------------------------------------------------------------------------------
                   ___                                                        
                  /   \      - P O W E R E D   B Y -                         
                 /     \                                                     
                 |  |  |   _    _      __       _____    __    __             
                 |  |  |  | |  | |    /  \     |  _  \  |  |  /  |          
                  \  \/   | |  | |   /    \    | | | |  |  | /  /          
                 / \  \   | |__| |  /  /\  \   | |_| |  |  |/  /          
                |  |  |   |  __  | /  /__\  \  |    /   |      \           
                |  |  |   | |  | | |   __   |  |    \   |  |\   \          
                \     /   | |  | | |  |  |  |  | |\  \  |  | \   \       
                 \___/    |_|  |_| |__|  |__|  |_| \__\ |__|  \__/        
                                                                              
                      - O R C A' S   B I G   F R I E N D -                    
                                      &                                       
                       - I N T E G R A L  F E E D E R -                       
                                                                              
 v1 FN, 2020, v2 2021                                                         
------------------------------------------------------------------------------


Reading SHARK input file MK1_2e_0H_B3LYP_631Gd_opt.SHARKINP.tmp ... ok
----------------------
SHARK INTEGRAL PACKAGE
----------------------

Number of atoms                             ...     34
Number of basis functions                   ...    284
Number of shells                            ...    140
Maximum angular momentum                    ...      2
Integral batch strategy                     ... SHARK/LIBINT Hybrid
RI-J (if used) integral strategy            ... SPLIT-RIJ (Revised 2003 algorithm where possible)
Printlevel                                  ...      1
Contraction scheme used                     ... SEGMENTED contraction
Coulomb Range Separation                    ... NOT USED
Exchange Range Separation                   ... NOT USED
Finite Nucleus Model                        ... NOT USED
Auxiliary Coulomb fitting basis             ... AVAILABLE
   # of basis functions in Aux-J            ...   1058
   # of shells in Aux-J                     ...    350
   Maximum angular momentum in Aux-J        ...      4
Auxiliary J/K fitting basis                 ... NOT available
Auxiliary Correlation fitting basis         ... NOT available
Auxiliary 'external' fitting basis          ... NOT available
Integral threshold                          ...     2.500000e-11
Primitive cut-off                           ...     2.500000e-12
Primitive pair pre-selection threshold      ...     2.500000e-12

Calculating pre-screening integrals         ... done (  0.1 sec) Dimension = 140
Organizing shell pair data                  ... done (  0.1 sec)
Shell pair information
Total number of shell pairs                 ...      9870
Shell pairs after pre-screening             ...      7648
Total number of primitive shell pairs       ...     56371
Primitive shell pairs kept                  ...     24864
          la=0 lb=0:   2732 shell pairs
          la=1 lb=0:   2580 shell pairs
          la=1 lb=1:    609 shell pairs
          la=2 lb=0:   1067 shell pairs
          la=2 lb=1:    545 shell pairs
          la=2 lb=2:    115 shell pairs

Calculating one electron integrals          ... done (  0.0 sec)
Calculating RI/J V-Matrix + Cholesky decomp.... done (  0.1 sec)
Calculating Nuclear repulsion               ... done (  0.0 sec) ENN=   1233.545511175296 Eh

SHARK setup successfully completed in   0.5 seconds

Maximum memory used throughout the entire GTOINT-calculation: 19.2 MB
[1717793796.960994] [eu-a2p-137:87749:0]          mpool.c:38   UCX  WARN  object 0x3ac8f80 was not returned to mpool ucp_requests
[1717793796.961024] [eu-a2p-137:87749:0]          mpool.c:38   UCX  WARN  object 0x3ac9140 was not returned to mpool ucp_requests
[1717793796.961031] [eu-a2p-137:87749:0]          mpool.c:38   UCX  WARN  object 0x3ac9300 was not returned to mpool ucp_requests
[1717793796.961036] [eu-a2p-137:87749:0]          mpool.c:38   UCX  WARN  object 0x3ac94c0 was not returned to mpool ucp_requests
[1717793796.961040] [eu-a2p-137:87749:0]          mpool.c:38   UCX  WARN  object 0x3ac9680 was not returned to mpool ucp_requests
[1717793796.961045] [eu-a2p-137:87749:0]          mpool.c:38   UCX  WARN  object 0x3ac9840 was not returned to mpool ucp_requests
[1717793796.961050] [eu-a2p-137:87749:0]          mpool.c:38   UCX  WARN  object 0x3ac9a00 was not returned to mpool ucp_requests
[1717793796.961054] [eu-a2p-137:87749:0]          mpool.c:38   UCX  WARN  object 0x3ac9bc0 was not returned to mpool ucp_requests
[1717793796.961059] [eu-a2p-137:87749:0]          mpool.c:38   UCX  WARN  object 0x3ac9d80 was not returned to mpool ucp_requests
[1717793796.961064] [eu-a2p-137:87749:0]          mpool.c:38   UCX  WARN  object 0x3ac9f40 was not returned to mpool ucp_requests
[1717793796.961069] [eu-a2p-137:87749:0]          mpool.c:38   UCX  WARN  object 0x3aca100 was not returned to mpool ucp_requests
[1717793796.961074] [eu-a2p-137:87749:0]          mpool.c:38   UCX  WARN  object 0x3aca2c0 was not returned to mpool ucp_requests
[1717793796.961079] [eu-a2p-137:87749:0]          mpool.c:38   UCX  WARN  object 0x3aca480 was not returned to mpool ucp_requests
[1717793796.961083] [eu-a2p-137:87749:0]          mpool.c:38   UCX  WARN  object 0x3aca640 was not returned to mpool ucp_requests
[1717793796.961088] [eu-a2p-137:87749:0]          mpool.c:38   UCX  WARN  object 0x3aca800 was not returned to mpool ucp_requests
[1717793796.961092] [eu-a2p-137:87749:0]          mpool.c:38   UCX  WARN  object 0x3aca9c0 was not returned to mpool ucp_requests
[1717793796.961097] [eu-a2p-137:87749:0]          mpool.c:38   UCX  WARN  object 0x3acab80 was not returned to mpool ucp_requests
[1717793796.961101] [eu-a2p-137:87749:0]          mpool.c:38   UCX  WARN  object 0x3acad40 was not returned to mpool ucp_requests
[1717793796.962159] [eu-a2p-137:87748:0]          mpool.c:38   UCX  WARN  object 0x2cbdf80 was not returned to mpool ucp_requests
[1717793796.962192] [eu-a2p-137:87748:0]          mpool.c:38   UCX  WARN  object 0x2cbe140 was not returned to mpool ucp_requests
[1717793796.962200] [eu-a2p-137:87748:0]          mpool.c:38   UCX  WARN  object 0x2cbe300 was not returned to mpool ucp_requests
[1717793796.962206] [eu-a2p-137:87748:0]          mpool.c:38   UCX  WARN  object 0x2cbe4c0 was not returned to mpool ucp_requests
[1717793796.962212] [eu-a2p-137:87748:0]          mpool.c:38   UCX  WARN  object 0x2cbe680 was not returned to mpool ucp_requests
[1717793796.962218] [eu-a2p-137:87748:0]          mpool.c:38   UCX  WARN  object 0x2cbe840 was not returned to mpool ucp_requests
[1717793796.962224] [eu-a2p-137:87748:0]          mpool.c:38   UCX  WARN  object 0x2cbea00 was not returned to mpool ucp_requests
[1717793796.962230] [eu-a2p-137:87748:0]          mpool.c:38   UCX  WARN  object 0x2cbebc0 was not returned to mpool ucp_requests
[1717793796.962236] [eu-a2p-137:87748:0]          mpool.c:38   UCX  WARN  object 0x2cbed80 was not returned to mpool ucp_requests
[1717793796.962242] [eu-a2p-137:87748:0]          mpool.c:38   UCX  WARN  object 0x2cbef40 was not returned to mpool ucp_requests
[1717793796.962248] [eu-a2p-137:87748:0]          mpool.c:38   UCX  WARN  object 0x2cbf100 was not returned to mpool ucp_requests
[1717793796.962253] [eu-a2p-137:87748:0]          mpool.c:38   UCX  WARN  object 0x2cbf2c0 was not returned to mpool ucp_requests
[1717793796.962259] [eu-a2p-137:87748:0]          mpool.c:38   UCX  WARN  object 0x2cbf480 was not returned to mpool ucp_requests
[1717793796.962265] [eu-a2p-137:87748:0]          mpool.c:38   UCX  WARN  object 0x2cbf640 was not returned to mpool ucp_requests
[1717793796.962271] [eu-a2p-137:87748:0]          mpool.c:38   UCX  WARN  object 0x2cbf800 was not returned to mpool ucp_requests
[1717793796.962277] [eu-a2p-137:87748:0]          mpool.c:38   UCX  WARN  object 0x2cbf9c0 was not returned to mpool ucp_requests
[1717793796.962283] [eu-a2p-137:87748:0]          mpool.c:38   UCX  WARN  object 0x2cbfb80 was not returned to mpool ucp_requests
[1717793796.962289] [eu-a2p-137:87748:0]          mpool.c:38   UCX  WARN  object 0x2cbfd40 was not returned to mpool ucp_requests
[1717793796.971064] [eu-a2p-137:87747:0]          mpool.c:38   UCX  WARN  object 0x39f5640 was not returned to mpool ucp_requests
[1717793796.971108] [eu-a2p-137:87747:0]          mpool.c:38   UCX  WARN  object 0x39f5800 was not returned to mpool ucp_requests
[1717793796.971115] [eu-a2p-137:87747:0]          mpool.c:38   UCX  WARN  object 0x39f59c0 was not returned to mpool ucp_requests
[1717793796.971121] [eu-a2p-137:87747:0]          mpool.c:38   UCX  WARN  object 0x39f5b80 was not returned to mpool ucp_requests


           ************************************************************
           *        Program running with 4 parallel MPI-processes     *
           *              working on a common directory               *
           ************************************************************

Diagonalization of the overlap matrix:
Smallest eigenvalue                        ... 3.327e-04
Time for diagonalization                   ...    0.018 sec
Threshold for overlap eigenvalues          ... 1.000e-08
Number of eigenvalues below threshold      ... 0
Time for construction of square roots      ...    0.009 sec
Total time needed                          ...    0.028 sec

-------------------
DFT GRID GENERATION
-------------------

General Integration Accuracy     IntAcc      ... 4.959
Radial Grid Type                 RadialGrid  ... OptM3 with GC (2021)
Angular Grid (max. ang.)         AngularGrid ... 6 (Lebedev-590)
Angular grid pruning method      GridPruning ... 4 (adaptive)
Weight generation scheme         WeightScheme... Becke
Basis function cutoff            BFCut       ... 1.0000e-11
Integration weight cutoff        WCut        ... 1.0000e-14
Angular grids for H and He will be reduced by one unit
Partially contracted basis set               ... off
Rotationally invariant grid construction     ... off

Total number of grid points                  ...   392673
Total number of batches                      ...     6151
Average number of points per batch           ...       63
Average number of grid points per atom       ...    11549
Time for grid setup =    5.332 sec

--------------------
COSX GRID GENERATION
--------------------

GRIDX 1
-------
General Integration Accuracy     IntAcc      ... 4.020
Radial Grid Type                 RadialGrid  ... OptM3 with GC (2021)
Angular Grid (max. ang.)         AngularGrid ... 2 (Lebedev-110)
Angular grid pruning method      GridPruning ... 4 (adaptive)
Weight generation scheme         WeightScheme... Becke
Basis function cutoff            BFCut       ... 1.0000e-11
Integration weight cutoff        WCut        ... 1.0000e-14
Angular grids for H and He will be reduced by one unit
Partially contracted basis set               ... on
Rotationally invariant grid construction     ... off

Total number of grid points                  ...    43576
Total number of batches                      ...      699
Average number of points per batch           ...       62
Average number of grid points per atom       ...     1282
UseSFitting                                  ... on

GRIDX 2
-------
General Integration Accuracy     IntAcc      ... 4.338
Radial Grid Type                 RadialGrid  ... OptM3 with GC (2021)
Angular Grid (max. ang.)         AngularGrid ... 3 (Lebedev-194)
Angular grid pruning method      GridPruning ... 4 (adaptive)
Weight generation scheme         WeightScheme... Becke
Basis function cutoff            BFCut       ... 1.0000e-11
Integration weight cutoff        WCut        ... 1.0000e-14
Angular grids for H and He will be reduced by one unit
Partially contracted basis set               ... on
Rotationally invariant grid construction     ... off

Total number of grid points                  ...    95376
Total number of batches                      ...     1507
Average number of points per batch           ...       63
Average number of grid points per atom       ...     2805
UseSFitting                                  ... on

GRIDX 3
-------
General Integration Accuracy     IntAcc      ... 4.871
Radial Grid Type                 RadialGrid  ... OptM3 with GC (2021)
Angular Grid (max. ang.)         AngularGrid ... 4 (Lebedev-302)
Angular grid pruning method      GridPruning ... 4 (adaptive)
Weight generation scheme         WeightScheme... Becke
Basis function cutoff            BFCut       ... 1.0000e-11
Integration weight cutoff        WCut        ... 1.0000e-14
Angular grids for H and He will be reduced by one unit
Partially contracted basis set               ... on
Rotationally invariant grid construction     ... off

Total number of grid points                  ...   179970
Total number of batches                      ...     2830
Average number of points per batch           ...       63
Average number of grid points per atom       ...     5293
UseSFitting                                  ... on

Time for X-Grid setup             =    2.640 sec


--------------------
CPCM SOLVATION MODEL
--------------------
CPCM parameters:
  Epsilon                                         ...      80.4000
  Refrac                                          ...       1.3300
  Rsolv                                           ...       1.3000
  Surface type                                    ... GAUSSIAN VDW
  Epsilon function type                           ...         CPCM
Radii:
 Radius for C  used is    3.8550 Bohr (=   2.0400 Ang.)
 Radius for H  used is    2.4944 Bohr (=   1.3200 Ang.)
 Radius for O  used is    3.4469 Bohr (=   1.8240 Ang.)
Calculating surface                               ...        done! (  0.0s)
GEPOL surface points                              ...         1797
GEPOL Volume                                      ...    2046.4545
GEPOL Surface-area                                ...    1040.7799
Calculating surface distance matrix               ...        done! (  0.0s)
Performing Cholesky decomposition & store         ...        done! (  0.3s)
Overall time for CPCM initialization              ...                 0.3s
--------------
SCF ITERATIONS
--------------
ITER       Energy         Delta-E        Max-DP      RMS-DP      [F,P]     Damp
               ***  Starting incremental Fock matrix formation  ***
  0   -769.4774357605   0.000000000000 0.00764310  0.00022292  0.0474378 0.7000
                      *** Initiating the SOSCF procedure ***
                      *** Re-Reading the Fockian *** 
                      *** Removing any level shift *** 
ITER      Energy       Delta-E        Grad      Rot      Max-DP    RMS-DP
  1   -769.48190323  -0.0044674661  0.002293  0.002293  0.023160  0.000693
               *** Restarting incremental Fock matrix formation ***
  2   -769.49400367  -0.0121004409  0.001492  0.003534  0.009589  0.000228
  3   -769.49423479  -0.0002311261  0.001775  0.005210  0.009118  0.000169
  4   -769.49432631  -0.0000915176  0.000946  0.002360  0.002687  0.000085
  5   -769.49439024  -0.0000639245  0.000177  0.001025  0.001277  0.000023
  6   -769.49438896   0.0000012807  0.000291  0.000772  0.000742  0.000015
  7   -769.49439338  -0.0000044267  0.000063  0.000269  0.000272  0.000006
  8   -769.49439320   0.0000001857  0.000070  0.000145  0.000168  0.000004
  9   -769.49439356  -0.0000003606  0.000008  0.000040  0.000047  0.000001
 10   -769.49439355   0.0000000032  0.000012  0.000029  0.000032  0.000001
                  ***Gradient check signals convergence***
              ***Rediagonalizing the Fockian in SOSCF/NRSCF***

               *****************************************************
               *                     SUCCESS                       *
               *           SCF CONVERGED AFTER  11 CYCLES          *
               *****************************************************

Old exchange energy                            =    -21.137176252 Eh
New exchange energy                            =    -21.137175811 Eh
Exchange energy change after final integration =      0.000000441 Eh
Total energy after final integration           =   -769.494393117 Eh
Final COS-X integration done in                =    17.321 sec
Total Energy       :         -769.49439312 Eh          -20939.00696 eV
  Last Energy change         ...   -4.7979e-09  Tolerance :   1.0000e-08
  Last MAX-Density change    ...    3.3671e-15  Tolerance :   1.0000e-07
             **** THE GBW FILE WAS UPDATED (MK1_2e_0H_B3LYP_631Gd_opt.gbw) ****
             **** DENSITY MK1_2e_0H_B3LYP_631Gd_opt.scfp WAS UPDATED ****
             **** ENERGY FILE WAS UPDATED (MK1_2e_0H_B3LYP_631Gd_opt.en.tmp) ****
             **** THE GBW FILE WAS UPDATED (MK1_2e_0H_B3LYP_631Gd_opt.gbw) ****
             **** DENSITY MK1_2e_0H_B3LYP_631Gd_opt.scfp WAS UPDATED ****
Total SCF time: 0 days 0 hours 2 min 17 sec 

Maximum memory used throughout the entire SCF-calculation: 107.9 MB

-------------------------   --------------------
FINAL SINGLE POINT ENERGY      -769.494393117435
-------------------------   --------------------


           ************************************************************
           *        Program running with 4 parallel MPI-processes     *
           *              working on a common directory               *
           ************************************************************
------------------------------------------------------------------------------
                         ORCA SCF GRADIENT CALCULATION
------------------------------------------------------------------------------

 ... reading COSX grid (gridx3)
Gradient of the Kohn-Sham DFT energy:
Kohn-Sham wavefunction type      ... RKS
Hartree-Fock exchange scaling    ...    0.200
Number of operators              ...    1
Number of atoms                  ...   34
Basis set dimensions             ...  284
Integral neglect threshold       ... 2.5e-11
Integral primitive cutoff        ... 2.5e-12
SHARK Integral package           ... ON

Nuc. rep. gradient       (SHARK) ... done (  0.0 sec)
HCore & Overlap gradient (SHARK) ... done (  0.3 sec)
RI-J gradient            (SHARK) ... done (  1.3 sec)
COSX-gradient                    ... done ( 22.0 sec)
Exchange-correlation gradient    ... done

------------------
CARTESIAN GRADIENT
------------------

   1   C   :    0.000246139   -0.000075949   -0.000109780
   2   C   :    0.000060127   -0.000290718    0.000102893
   3   C   :   -0.000312317   -0.000038379    0.000536016
   4   C   :    0.000021087    0.000309878   -0.000081045
   5   C   :    0.000047488    0.000241976   -0.000997083
   6   C   :    0.000166315    0.000418575    0.000419759
   7   C   :   -0.000473154   -0.000422643   -0.000139920
   8   C   :    0.000108395   -0.000112351   -0.000121399
   9   C   :    0.000090228   -0.000313851    0.000192699
  10   C   :   -0.000060547    0.000004215   -0.000024270
  11   C   :    0.000293131    0.000719837   -0.000920564
  12   C   :   -0.000341724    0.000204546   -0.000311909
  13   C   :    0.000067033   -0.000043236   -0.000057463
  14   H   :   -0.000036584    0.000031948   -0.000006669
  15   O   :    0.000148453   -0.000098495   -0.000226257
  16   H   :    0.000037826    0.000024603    0.000047125
  17   H   :    0.000033652    0.000047686    0.000106939
  18   H   :   -0.000037479    0.000008490   -0.000025171
  19   H   :   -0.000065400   -0.000077545   -0.000017486
  20   H   :    0.000196680    0.000021333   -0.000056354
  21   H   :    0.000084384    0.000007678    0.000044519
  22   H   :    0.000176721   -0.000163653   -0.000108259
  23   H   :    0.000059595    0.000096917    0.000056664
  24   H   :   -0.000403911   -0.000153189    0.000315218
  25   H   :    0.000049562    0.000073900   -0.000072074
  26   H   :    0.000009614   -0.000011894   -0.000021098
  27   H   :   -0.000036424    0.000027024   -0.000028072
  28   H   :   -0.000672735   -0.000433479    0.001076935
  29   H   :    0.000094700   -0.000027666    0.000073871
  30   C   :    0.000171684   -0.000129083    0.000136197
  31   C   :   -0.000028484    0.000039345    0.000081019
  32   C   :   -0.000009088   -0.000096344    0.000055670
  33   H   :    0.000031188   -0.000049339   -0.000002069
  34   O   :    0.000290752    0.000266517    0.000065177

Difference to translation invariance:
           :    0.0000069075    0.0000066551   -0.0000162418

Difference to rotation invariance:
           :   -0.0015371052    0.0004488220    0.0017116061

Norm of the cartesian gradient     ...    0.0026549463
RMS gradient                       ...    0.0002628789
MAX gradient                       ...    0.0010769350

-------
TIMINGS
-------

Total SCF gradient time            ...       34.688 sec

One electron gradient       ....       0.325 sec  (  0.9%)
RI-J Coulomb gradient       ....       1.347 sec  (  3.9%)
COSX gradient               ....      22.039 sec  ( 63.5%)
XC gradient                 ....       6.869 sec  ( 19.8%)
CPCM gradient               ....       0.608 sec  (  1.8%)
   A-Matrix (El+Nuc)        ....       0.171 sec  (  0.5%)
   Potential                ....       0.437 sec  (  1.3%)

Maximum memory used throughout the entire SCFGRAD-calculation: 87.9 MB
------------------------------------------------------------------------------
                         ORCA GEOMETRY RELAXATION STEP
------------------------------------------------------------------------------

Reading the OPT-File                    .... done
Getting information on internals        .... done
Copying old internal coords+grads       .... done
Making the new internal coordinates     .... (new redundants).... done
Validating the new internal coordinates .... (new redundants).... done
Calculating the B-matrix                .... done
Calculating the G,G- and P matrices     .... done
Transforming gradient to internals      .... done
Projecting the internal gradient        .... done
Number of atoms                         ....  34
Number of internal coordinates          .... 173
Current Energy                          ....  -769.494393117 Eh
Current gradient norm                   ....     0.002654946 Eh/bohr
Maximum allowed component of the step   ....  0.300
Current trust radius                    ....  0.300
Updating the Hessian (BFGS)             .... done
Forming the augmented Hessian           .... done
Diagonalizing the augmented Hessian     .... done
Last element of RFO vector              ....  0.000000005
Lowest eigenvalues of augmented Hessian:
 -338.077276692 -0.000781639  0.001489129  0.008535406  0.010997650
Warning: RFO finds a terribly low value for the scaling factor
Trying a QUASI-NEWTON step instead
Doing a quasi-Newton Step:
Inverting the Hessian                   .... done
Computing the step                      .... done
Length of the computed step             ....  1.313596528
Warning: the length of the step is outside the trust region - QNStep is scaled down
Converting the step to cartesian space:
 Initial RMS(Int)=    0.0228085776
Transforming coordinates:
 Iter   0:  RMS(Cart)=    0.0523027454 RMS(Int)=    0.6752750835
 Iter   1:  RMS(Cart)=    0.0027054102 RMS(Int)=    0.0019257773
 Iter   2:  RMS(Cart)=    0.0003287242 RMS(Int)=    0.0001862353
 Iter   3:  RMS(Cart)=    0.0000410102 RMS(Int)=    0.0000296930
 Iter   4:  RMS(Cart)=    0.0000051347 RMS(Int)=    0.0000030075
 Iter   5:  RMS(Cart)=    0.0000006385 RMS(Int)=    0.0000004555
 Iter   6:  RMS(Cart)=    0.0000000801 RMS(Int)=    0.0000000484
done
Storing new coordinates                 .... done

                                .--------------------.
          ----------------------|Geometry convergence|-------------------------
          Item                value                   Tolerance       Converged
          ---------------------------------------------------------------------
          Energy change      -0.0017859565            0.0000002000      NO
          RMS gradient        0.0002358417            0.0000080000      NO
          MAX gradient        0.0011871052            0.0000300000      NO
          RMS step            0.0228085776            0.0001000000      NO
          MAX step            0.1225421792            0.0002000000      NO
          ........................................................
          Max(Bonds)      0.0008      Max(Angles)    0.49
          Max(Dihed)        7.02      Max(Improp)    0.00
          ---------------------------------------------------------------------

The optimization has not yet converged - more geometry cycles are needed


    ---------------------------------------------------------------------------
                         Redundant Internal Coordinates
                            (Angstroem and degrees)

        Definition                    Value    dE/dq     Step     New-Value
    ----------------------------------------------------------------------------
     1. B(C   1,C   0)                1.4203 -0.000203  0.0005    1.4208   
     2. B(C   2,C   1)                1.4434 -0.000335  0.0007    1.4441   
     3. B(C   3,C   2)                1.4215 -0.000277  0.0003    1.4218   
     4. B(C   4,C   2)                1.4531  0.000073  0.0002    1.4532   
     5. B(C   5,C   4)                1.4255 -0.000649  0.0008    1.4263   
     6. B(C   6,C   5)                1.5265 -0.000746  0.0006    1.5271   
     7. B(C   7,C   6)                1.5160  0.000043 -0.0002    1.5158   
     8. B(C   8,C   7)                1.3445  0.000065  0.0001    1.3446   
     9. B(C   9,C   8)                1.5125 -0.000108  0.0005    1.5129   
    10. B(C  10,C   8)                1.5160 -0.000307 -0.0008    1.5152   
    11. B(C  11,C   5)                1.4288 -0.000189  0.0000    1.4288   
    12. B(C  12,C  11)                1.4227 -0.000198  0.0004    1.4230   
    13. B(C  12,C   1)                1.4525  0.000101 -0.0003    1.4522   
    14. B(O  14,C  12)                1.3049 -0.000216  0.0004    1.3053   
    15. B(H  16,C   0)                1.0884  0.000046 -0.0001    1.0883   
    16. B(H  19,C  10)                1.1010  0.000177 -0.0003    1.1007   
    17. B(H  20,C   3)                1.0880  0.000033 -0.0000    1.0880   
    18. B(H  21,C   6)                1.1018 -0.000055  0.0000    1.1018   
    19. B(H  22,C   6)                1.0928 -0.000093  0.0001    1.0929   
    20. B(H  23,C   7)                1.0928  0.000061 -0.0000    1.0928   
    21. B(H  24,C   9)                1.0960  0.000021 -0.0001    1.0960   
    22. B(H  25,C   9)                1.1007  0.000015 -0.0001    1.1006   
    23. B(H  26,C   9)                1.1004 -0.000024  0.0000    1.1004   
    24. B(H  27,C  10)                1.0958  0.000388 -0.0007    1.0952   
    25. B(H  28,C  10)                1.0987  0.000104  0.0004    1.0991   
    26. B(C  29,H  18)                1.0999 -0.000021  0.0001    1.1000   
    27. B(C  29,H  17)                1.1032  0.000028 -0.0002    1.1031   
    28. B(C  29,H  15)                1.0935  0.000037 -0.0000    1.0935   
    29. B(C  29,C  11)                1.5157 -0.000124  0.0004    1.5161   
    30. B(C  30,C   0)                1.3827  0.000005 -0.0001    1.3825   
    31. B(C  31,C   3)                1.3826  0.000038 -0.0001    1.3825   
    32. B(C  31,C  30)                1.4221 -0.000031  0.0001    1.4222   
    33. B(C  31,H  13)                1.0894 -0.000023  0.0000    1.0894   
    34. B(H  32,C  30)                1.0893 -0.000020  0.0000    1.0894   
    35. B(O  33,C   4)                1.3108 -0.000045 -0.0007    1.3101   
    36. A(C   1,C   0,C  30)          122.28  0.000041    0.01    122.29   
    37. A(H  16,C   0,C  30)          121.11  0.000019   -0.07    121.04   
    38. A(C   1,C   0,H  16)          116.61 -0.000059    0.06    116.67   
    39. A(C   2,C   1,C  12)          121.66 -0.000011    0.00    121.66   
    40. A(C   0,C   1,C  12)          120.06  0.000020    0.02    120.08   
    41. A(C   0,C   1,C   2)          118.28 -0.000008   -0.02    118.26   
    42. A(C   1,C   2,C   4)          121.88 -0.000144    0.04    121.91   
    43. A(C   1,C   2,C   3)          118.07  0.000099   -0.02    118.05   
    44. A(C   3,C   2,C   4)          120.05  0.000045   -0.01    120.04   
    45. A(C   2,C   3,H  20)          116.64 -0.000069    0.04    116.68   
    46. A(C   2,C   3,C  31)          122.30  0.000016    0.03    122.32   
    47. A(H  20,C   3,C  31)          121.07  0.000053   -0.07    121.00   
    48. A(C   5,C   4,O  33)          123.99 -0.000483   -0.02    123.97   
    49. A(C   2,C   4,C   5)          115.33  0.000034   -0.03    115.30   
    50. A(C   2,C   4,O  33)          120.68  0.000451    0.03    120.71   
    51. A(C   4,C   5,C  11)          122.75  0.000294    0.00    122.76   
    52. A(C   6,C   5,C  11)          121.64  0.000893   -0.09    121.55   
    53. A(C   4,C   5,C   6)          115.61 -0.001187    0.09    115.69   
    54. A(C   5,C   6,C   7)          114.74  0.000011   -0.27    114.47   
    55. A(H  21,C   6,H  22)          107.24 -0.000083   -0.04    107.20   
    56. A(C   7,C   6,H  22)          109.66  0.000001    0.17    109.82   
    57. A(C   5,C   6,H  22)          106.84  0.000017    0.14    106.97   
    58. A(C   7,C   6,H  21)          107.67 -0.000116    0.05    107.71   
    59. A(C   5,C   6,H  21)          110.46  0.000163   -0.00    110.46   
    60. A(C   8,C   7,H  23)          117.03 -0.000052   -0.12    116.91   
    61. A(C   6,C   7,H  23)          115.09 -0.000203   -0.24    114.84   
    62. A(C   6,C   7,C   8)          127.89  0.000256    0.36    128.24   
    63. A(C   9,C   8,C  10)          115.47  0.000001   -0.30    115.17   
    64. A(C   7,C   8,C  10)          123.45  0.000036    0.36    123.81   
    65. A(C   7,C   8,C   9)          121.08 -0.000037   -0.07    121.01   
    66. A(C   8,C   9,H  25)          111.07 -0.000037    0.03    111.10   
    67. A(C   8,C   9,H  24)          112.01  0.000007   -0.03    111.99   
    68. A(H  25,C   9,H  26)          106.09  0.000027    0.02    106.10   
    69. A(H  24,C   9,H  26)          108.17  0.000047   -0.03    108.13   
    70. A(C   8,C   9,H  26)          111.35 -0.000031   -0.01    111.34   
    71. A(H  24,C   9,H  25)          107.90 -0.000010    0.03    107.93   
    72. A(C   8,C  10,H  19)          111.91  0.000269   -0.25    111.66   
    73. A(H  27,C  10,H  28)          108.22 -0.000270   -0.08    108.14   
    74. A(H  19,C  10,H  28)          106.34 -0.000036   -0.04    106.30   
    75. A(C   8,C  10,H  28)          110.38 -0.000177    0.03    110.41   
    76. A(H  19,C  10,H  27)          108.96  0.000618   -0.17    108.78   
    77. A(C   8,C  10,H  27)          110.86 -0.000396    0.49    111.36   
    78. A(C  12,C  11,C  29)          114.91  0.000177   -0.08    114.83   
    79. A(C   5,C  11,C  29)          122.17  0.000101    0.05    122.22   
    80. A(C   5,C  11,C  12)          122.91 -0.000276    0.04    122.96   
    81. A(C  11,C  12,O  14)          122.77 -0.000158    0.01    122.78   
    82. A(C   1,C  12,O  14)          121.76  0.000058    0.00    121.76   
    83. A(C   1,C  12,C  11)          115.46  0.000100   -0.01    115.45   
    84. A(H  17,C  29,H  18)          104.83  0.000027   -0.00    104.82   
    85. A(H  15,C  29,H  18)          108.08  0.000025   -0.04    108.04   
    86. A(C  11,C  29,H  18)          110.59 -0.000160    0.06    110.65   
    87. A(H  15,C  29,H  17)          107.27  0.000019    0.02    107.28   
    88. A(C  11,C  29,H  17)          111.92  0.000018   -0.04    111.88   
    89. A(C  11,C  29,H  15)          113.69  0.000072    0.00    113.69   
    90. A(C  31,C  30,H  32)          120.00 -0.000021    0.02    120.03   
    91. A(C   0,C  30,H  32)          120.51  0.000079   -0.03    120.47   
    92. A(C   0,C  30,C  31)          119.49 -0.000057    0.01    119.50   
    93. A(H  13,C  31,C  30)          119.99  0.000000    0.03    120.02   
    94. A(C   3,C  31,C  30)          119.58 -0.000090   -0.00    119.58   
    95. A(C   3,C  31,H  13)          120.43  0.000090   -0.02    120.41   
    96. D(C   2,C   1,C   0,H  16)    179.86 -0.000067    0.11    179.97   
    97. D(C  12,C   1,C   0,H  16)     -0.44 -0.000063    0.07     -0.37   
    98. D(C   2,C   1,C   0,C  30)     -0.27 -0.000021    0.05     -0.22   
    99. D(C  12,C   1,C   0,C  30)    179.42 -0.000017    0.01    179.43   
   100. D(C   3,C   2,C   1,C  12)   -179.25  0.000047   -0.04   -179.29   
   101. D(C   4,C   2,C   1,C   0)   -179.67  0.000020   -0.04   -179.71   
   102. D(C   4,C   2,C   1,C  12)      0.64  0.000016   -0.01      0.64   
   103. D(C   3,C   2,C   1,C   0)      0.44  0.000051   -0.08      0.36   
   104. D(C  31,C   3,C   2,C   1)     -0.29 -0.000042    0.05     -0.24   
   105. D(C  31,C   3,C   2,C   4)    179.82 -0.000011    0.01    179.83   
   106. D(H  20,C   3,C   2,C   1)    179.91 -0.000007    0.00    179.91   
   107. D(H  20,C   3,C   2,C   4)      0.01  0.000024   -0.04     -0.02   
   108. D(C   5,C   4,C   2,C   3)   -179.99  0.000192   -0.34   -180.33   
   109. D(O  33,C   4,C   2,C   1)   -179.54 -0.000085    0.13   -179.41   
   110. D(C   5,C   4,C   2,C   1)      0.12  0.000224   -0.37     -0.25   
   111. D(O  33,C   4,C   2,C   3)      0.35 -0.000117    0.16      0.51   
   112. D(C  11,C   5,C   4,O  33)    179.27  0.000030   -0.04    179.22   
   113. D(C  11,C   5,C   4,C   2)     -0.38 -0.000294    0.44      0.06   
   114. D(C   6,C   5,C   4,O  33)     -0.05  0.000025   -0.21     -0.26   
   115. D(C   6,C   5,C   4,C   2)   -179.69 -0.000299    0.27   -179.43   
   116. D(H  22,C   6,C   5,C  11)   -158.52 -0.000103    0.12   -158.40   
   117. D(H  22,C   6,C   5,C   4)     20.80 -0.000102    0.28     21.09   
   118. D(H  21,C   6,C   5,C  11)    -42.19 -0.000106    0.16    -42.04   
   119. D(H  21,C   6,C   5,C   4)    137.13 -0.000106    0.32    137.45   
   120. D(C   7,C   6,C   5,C  11)     79.72 -0.000125    0.02     79.73   
   121. D(C   7,C   6,C   5,C   4)   -100.96 -0.000124    0.19   -100.78   
   122. D(H  23,C   7,C   6,C   5)    -70.57 -0.000103    1.46    -69.11   
   123. D(C   8,C   7,C   6,H  22)    -11.08 -0.000010    1.22     -9.87   
   124. D(C   8,C   7,C   6,H  21)   -127.44  0.000152    1.15   -126.29   
   125. D(H  23,C   7,C   6,H  21)     52.85  0.000027    1.31     54.15   
   126. D(C   8,C   7,C   6,C   5)    109.14  0.000021    1.31    110.44   
   127. D(H  23,C   7,C   6,H  22)    169.21 -0.000135    1.37    170.58   
   128. D(C  10,C   8,C   7,H  23)    178.03 -0.000590    0.29    178.32   
   129. D(C  10,C   8,C   7,C   6)     -1.68 -0.000716    0.46     -1.22   
   130. D(C   9,C   8,C   7,H  23)     -2.18 -0.000595    0.52     -1.67   
   131. D(C   9,C   8,C   7,C   6)    178.11 -0.000721    0.68    178.79   
   132. D(H  26,C   9,C   8,C  10)    -60.50 -0.000030    0.49    -60.02   
   133. D(H  26,C   9,C   8,C   7)    119.69 -0.000025    0.29    119.98   
   134. D(H  25,C   9,C   8,C  10)     57.50 -0.000039    0.52     58.02   
   135. D(H  24,C   9,C   8,C  10)    178.23 -0.000073    0.56    178.79   
   136. D(H  24,C   9,C   8,C   7)     -1.58 -0.000068    0.36     -1.22   
   137. D(H  25,C   9,C   8,C   7)   -122.31 -0.000034    0.32   -121.99   
   138. D(H  28,C  10,C   8,C   9)     30.20 -0.000145    6.56     36.76   
   139. D(H  28,C  10,C   8,C   7)   -150.00 -0.000150    6.77   -143.23   
   140. D(H  27,C  10,C   8,C   9)    150.10 -0.000856    6.81    156.91   
   141. D(H  27,C  10,C   8,C   7)    -30.10 -0.000861    7.02    -23.07   
   142. D(H  19,C  10,C   8,C   9)    -88.02 -0.000156    6.75    -81.27   
   143. D(H  19,C  10,C   8,C   7)     91.78 -0.000161    6.96     98.74   
   144. D(C  29,C  11,C   5,C   6)     -0.33 -0.000060    0.18     -0.15   
   145. D(C  29,C  11,C   5,C   4)   -179.61 -0.000051    0.00   -179.60   
   146. D(C  12,C  11,C   5,C   6)    179.14  0.000114    0.06    179.21   
   147. D(C  12,C  11,C   5,C   4)     -0.13  0.000123   -0.11     -0.24   
   148. D(O  14,C  12,C  11,C  29)      0.19  0.000168   -0.22     -0.03   
   149. D(C   1,C  12,C  11,C  29)   -179.63  0.000291   -0.38   -180.01   
   150. D(C   1,C  12,C  11,C   5)      0.86  0.000128   -0.27      0.58   
   151. D(O  14,C  12,C   1,C   2)    179.08 -0.000073    0.17    179.25   
   152. D(O  14,C  12,C   1,C   0)     -0.61 -0.000077    0.21     -0.39   
   153. D(O  14,C  12,C  11,C   5)   -179.32  0.000006   -0.11   -179.43   
   154. D(C  11,C  12,C   1,C   2)     -1.10 -0.000194    0.33     -0.77   
   155. D(C  11,C  12,C   1,C   0)    179.21 -0.000199    0.37    179.59   
   156. D(H  17,C  29,C  11,C   5)    112.57  0.000104    0.48    113.05   
   157. D(H  15,C  29,C  11,C  12)    171.32 -0.000147    0.60    171.92   
   158. D(H  15,C  29,C  11,C   5)     -9.16  0.000012    0.48     -8.69   
   159. D(H  18,C  29,C  11,C  12)     49.53 -0.000112    0.61     50.14   
   160. D(H  18,C  29,C  11,C   5)   -130.96  0.000047    0.49   -130.47   
   161. D(H  17,C  29,C  11,C  12)    -66.95 -0.000055    0.60    -66.35   
   162. D(H  32,C  30,C   0,H  16)     -0.19  0.000041   -0.05     -0.24   
   163. D(H  32,C  30,C   0,C   1)    179.96 -0.000008    0.01    179.97   
   164. D(C  31,C  30,C   0,H  16)    179.79  0.000028   -0.05    179.73   
   165. D(C  31,C  30,C   0,C   1)     -0.07 -0.000020    0.01     -0.06   
   166. D(H  13,C  31,C  30,H  32)      0.13  0.000015   -0.05      0.07   
   167. D(H  13,C  31,C  30,C   0)   -179.85  0.000028   -0.05   -179.90   
   168. D(C   3,C  31,C  30,H  32)   -179.79  0.000018   -0.03   -179.82   
   169. D(C   3,C  31,C  30,C   0)      0.24  0.000031   -0.04      0.20   
   170. D(C  30,C  31,C   3,H  20)    179.74 -0.000036    0.06    179.80   
   171. D(C  30,C  31,C   3,C   2)     -0.05  0.000000    0.01     -0.04   
   172. D(H  13,C  31,C   3,H  20)     -0.17 -0.000033    0.08     -0.09   
   173. D(H  13,C  31,C   3,C   2)   -179.97  0.000003    0.03   -179.94   
    ----------------------------------------------------------------------------

         *************************************************************
         *                GEOMETRY OPTIMIZATION CYCLE  16            *
         *************************************************************
---------------------------------
CARTESIAN COORDINATES (ANGSTROEM)
---------------------------------
  C     -3.968239   -0.595657    0.498329
  C     -2.645424   -0.266947    0.097342
  C     -1.751575   -1.343665   -0.259102
  C     -2.248950   -2.674147   -0.196118
  C     -0.380747   -1.098279   -0.674348
  C      0.009404    0.273140   -0.708292
  C      1.444115    0.542498   -1.156649
  C      2.413900    0.819567   -0.025042
  C      3.421252    0.045844    0.416118
  C      4.312762    0.499280    1.551270
  C      3.754254   -1.315057   -0.160808
  C     -0.877214    1.337796   -0.359237
  C     -2.224051    1.121879    0.046284
  H     -3.891546   -3.993237    0.233516
  O     -3.034609    2.097643    0.354127
  H      0.617661    2.931837   -0.584479
  H     -4.619637    0.235479    0.761630
  H     -0.989585    3.351396   -1.192685
  H     -0.712507    3.304052    0.530243
  H      4.586128   -1.259098   -0.879482
  H     -1.557220   -3.467711   -0.470837
  H      1.477617    1.402276   -1.844844
  H      1.772484   -0.334944   -1.719329
  H      2.256924    1.769467    0.491956
  H      4.039696    1.496724    1.914146
  H      5.367621    0.529547    1.238825
  H      4.265883   -0.198830    2.400606
  H      2.886671   -1.759922   -0.659613
  H      4.079740   -1.999607    0.635066
  C     -0.452423    2.792321   -0.408063
  C     -4.420818   -1.900916    0.552253
  C     -3.543265   -2.961724    0.195576
  H     -5.441310   -2.119287    0.864689
  O      0.406929   -2.092100   -1.003364

----------------------------
CARTESIAN COORDINATES (A.U.)
----------------------------
  NO LB      ZA    FRAG     MASS         X           Y           Z
   0 C     6.0000    0    12.011   -7.498885   -1.125629    0.941706
   1 C     6.0000    0    12.011   -4.999127   -0.504457    0.183949
   2 C     6.0000    0    12.011   -3.309998   -2.539159   -0.489631
   3 C     6.0000    0    12.011   -4.249899   -5.053405   -0.370609
   4 C     6.0000    0    12.011   -0.719508   -2.075447   -1.274333
   5 C     6.0000    0    12.011    0.017770    0.516160   -1.338477
   6 C     6.0000    0    12.011    2.728981    1.025172   -2.185749
   7 C     6.0000    0    12.011    4.561610    1.548757   -0.047322
   8 C     6.0000    0    12.011    6.465230    0.086634    0.786349
   9 C     6.0000    0    12.011    8.149939    0.943503    2.931476
  10 C     6.0000    0    12.011    7.094512   -2.485097   -0.303883
  11 C     6.0000    0    12.011   -1.657693    2.528069   -0.678859
  12 C     6.0000    0    12.011   -4.202848    2.120045    0.087464
  13 H     1.0000    0     1.008   -7.353956   -7.546124    0.441281
  14 O     8.0000    0    15.999   -5.734581    3.963971    0.669203
  15 H     1.0000    0     1.008    1.167211    5.540369   -1.104504
  16 H     1.0000    0     1.008   -8.729849    0.444990    1.439271
  17 H     1.0000    0     1.008   -1.870044    6.333220   -2.253849
  18 H     1.0000    0     1.008   -1.346444    6.243754    1.002014
  19 H     1.0000    0     1.008    8.666527   -2.379350   -1.661979
  20 H     1.0000    0     1.008   -2.942720   -6.553025   -0.889752
  21 H     1.0000    0     1.008    2.792291    2.649917   -3.486250
  22 H     1.0000    0     1.008    3.349509   -0.632952   -3.249060
  23 H     1.0000    0     1.008    4.264969    3.343808    0.929663
  24 H     1.0000    0     1.008    7.633920    2.828398    3.617211
  25 H     1.0000    0     1.008   10.143333    1.000698    2.341039
  26 H     1.0000    0     1.008    8.061351   -0.375734    4.536487
  27 H     1.0000    0     1.008    5.455018   -3.325771   -1.246488
  28 H     1.0000    0     1.008    7.709591   -3.778710    1.200102
  29 C     6.0000    0    12.011   -0.854955    5.276723   -0.771128
  30 C     6.0000    0    12.011   -8.354135   -3.592211    1.043606
  31 C     6.0000    0    12.011   -6.695801   -5.596847    0.369586
  32 H     1.0000    0     1.008  -10.282586   -4.004873    1.634026
  33 O     8.0000    0    15.999    0.768985   -3.953496   -1.896082

--------------------------------
INTERNAL COORDINATES (ANGSTROEM)
--------------------------------
 C      0   0   0     0.000000000000     0.00000000     0.00000000
 C      1   0   0     1.420802762169     0.00000000     0.00000000
 C      2   1   0     1.444070272932   118.25854826     0.00000000
 C      3   2   1     1.421804867734   118.05098913     0.36243063
 C      3   2   1     1.453208240753   121.90537418   180.28987948
 C      5   3   2     1.426239707214   115.29082117   359.74901940
 C      6   5   3     1.527080003696   115.69629285   180.57765264
 C      7   6   5     1.515844881761   114.46438508   259.21834689
 C      8   7   6     1.344628635741   128.24618322   110.44182883
 C      9   8   7     1.512932265929   121.00840903   178.78985498
 C      9   8   7     1.515184853430   123.81753259   358.77975500
 C      6   5   3     1.428783598621   122.74787748     0.05930927
 C     12   6   5     1.423038624297   122.94736207   359.74884639
 H      4   3   2     2.150047703289   148.23529932   359.71402938
 O     13  12   6     1.305329917438   122.78535959   180.56869508
 H     12   6   5     2.196895443940    95.35795201   176.43548624
 H      1   2   3     1.088316564115   116.67022450   179.97303602
 H     16  12   6     1.768950270202    65.73853892   139.95928167
 H     18  16  12     1.745707641502    60.66075032    74.36417595
 H     11   9   8     1.100744459116   111.65591926    98.73964025
 H      4   3   2     1.087982078531   116.67599479   179.90693080
 H      7   6   5     1.101795657706   110.46280171   137.45004998
 H      7   6   5     1.092858293657   106.96828990    21.09423641
 H      8   7   6     1.092812504182   114.84407965   290.89051080
 H     10   9   8     1.095964006542   111.98554722   358.77857900
 H     10   9   8     1.100574813674   111.10142598   238.01027124
 H     10   9   8     1.100421042306   111.33769918   119.97851802
 H     11   9   8     1.095176624787   111.35589944   336.92235635
 H     11   9   8     1.099075108759   110.41302326   216.77074589
 C     16  12   6     1.093465479409    39.19333343   172.63090993
 C      1   2   3     1.382546977855   122.28996798   359.77825964
 C     14   4   3     1.089383780785    33.68161515     0.09311627
 H     31   1   2     1.089361281144   120.47049448   179.96320110
 O      5   3   2     1.310101115283   120.71837252   180.57094758

---------------------------
INTERNAL COORDINATES (A.U.)
---------------------------
 C      0   0   0     0.000000000000     0.00000000     0.00000000
 C      1   0   0     2.684928110818     0.00000000     0.00000000
 C      2   1   0     2.728897333978   118.25854826     0.00000000
 C      3   2   1     2.686821815893   118.05098913     0.36243063
 C      3   2   1     2.746165590580   121.90537418   180.28987948
 C      5   3   2     2.695202447958   115.29082117   359.74901940
 C      6   5   3     2.885762991573   115.69629285   180.57765264
 C      7   6   5     2.864531688035   114.46438508   259.21834689
 C      8   7   6     2.540979873378   128.24618322   110.44182883
 C      9   8   7     2.859027641778   121.00840903   178.78985498
 C      9   8   7     2.863284415248   123.81753259   358.77975500
 C      6   5   3     2.700009706032   122.74787748     0.05930927
 C     12   6   5     2.689153277914   122.94736207   359.74884639
 H      4   3   2     4.063001334082   148.23529932   359.71402938
 O     13  12   6     2.466716058373   122.78535959   180.56869508
 H     12   6   5     4.151530733906    95.35795201   176.43548624
 H      1   2   3     2.056620253187   116.67022450   179.97303602
 H     16  12   6     3.342831555207    65.73853892   139.95928167
 H     18  16  12     3.298909352333    60.66075032    74.36417595
 H     11   9   8     2.080105571161   111.65591926    98.73964025
 H      4   3   2     2.055988167038   116.67599479   179.90693080
 H      7   6   5     2.082092048608   110.46280171   137.45004998
 H      7   6   5     2.065202878197   106.96828990    21.09423641
 H      8   7   6     2.065116348628   114.84407965   290.89051080
 H     10   9   8     2.071071824999   111.98554722   358.77857900
 H     10   9   8     2.079784987736   111.10142598   238.01027124
 H     10   9   8     2.079494401963   111.33769918   119.97851802
 H     11   9   8     2.069583889119   111.35589944   336.92235635
 H     11   9   8     2.076950956165   110.41302326   216.77074589
 C     16  12   6     2.066350292980    39.19333343   172.63090993
 C      1   2   3     2.612635155426   122.28996798   359.77825964
 C     14   4   3     2.058637000420    33.68161515     0.09311627
 H     31   1   2     2.058594482259   120.47049448   179.96320110
 O      5   3   2     2.475732315629   120.71837252   180.57094758


           ************************************************************
           *        Program running with 4 parallel MPI-processes     *
           *              working on a common directory               *
           ************************************************************
------------------------------------------------------------------------------
                   ___                                                        
                  /   \      - P O W E R E D   B Y -                         
                 /     \                                                     
                 |  |  |   _    _      __       _____    __    __             
                 |  |  |  | |  | |    /  \     |  _  \  |  |  /  |          
                  \  \/   | |  | |   /    \    | | | |  |  | /  /          
                 / \  \   | |__| |  /  /\  \   | |_| |  |  |/  /          
                |  |  |   |  __  | /  /__\  \  |    /   |      \           
                |  |  |   | |  | | |   __   |  |    \   |  |\   \          
                \     /   | |  | | |  |  |  |  | |\  \  |  | \   \       
                 \___/    |_|  |_| |__|  |__|  |_| \__\ |__|  \__/        
                                                                              
                      - O R C A' S   B I G   F R I E N D -                    
                                      &                                       
                       - I N T E G R A L  F E E D E R -                       
                                                                              
 v1 FN, 2020, v2 2021                                                         
------------------------------------------------------------------------------


Reading SHARK input file MK1_2e_0H_B3LYP_631Gd_opt.SHARKINP.tmp ... ok
----------------------
SHARK INTEGRAL PACKAGE
----------------------

Number of atoms                             ...     34
Number of basis functions                   ...    284
Number of shells                            ...    140
Maximum angular momentum                    ...      2
Integral batch strategy                     ... SHARK/LIBINT Hybrid
RI-J (if used) integral strategy            ... SPLIT-RIJ (Revised 2003 algorithm where possible)
Printlevel                                  ...      1
Contraction scheme used                     ... SEGMENTED contraction
Coulomb Range Separation                    ... NOT USED
Exchange Range Separation                   ... NOT USED
Finite Nucleus Model                        ... NOT USED
Auxiliary Coulomb fitting basis             ... AVAILABLE
   # of basis functions in Aux-J            ...   1058
   # of shells in Aux-J                     ...    350
   Maximum angular momentum in Aux-J        ...      4
Auxiliary J/K fitting basis                 ... NOT available
Auxiliary Correlation fitting basis         ... NOT available
Auxiliary 'external' fitting basis          ... NOT available
Integral threshold                          ...     2.500000e-11
Primitive cut-off                           ...     2.500000e-12
Primitive pair pre-selection threshold      ...     2.500000e-12

Calculating pre-screening integrals         ... done (  0.1 sec) Dimension = 140
Organizing shell pair data                  ... done (  0.1 sec)
Shell pair information
Total number of shell pairs                 ...      9870
Shell pairs after pre-screening             ...      7644
Total number of primitive shell pairs       ...     56371
Primitive shell pairs kept                  ...     24847
          la=0 lb=0:   2731 shell pairs
          la=1 lb=0:   2579 shell pairs
          la=1 lb=1:    609 shell pairs
          la=2 lb=0:   1065 shell pairs
          la=2 lb=1:    545 shell pairs
          la=2 lb=2:    115 shell pairs

Calculating one electron integrals          ... done (  0.0 sec)
Calculating RI/J V-Matrix + Cholesky decomp.... done (  0.1 sec)
Calculating Nuclear repulsion               ... done (  0.0 sec) ENN=   1232.634963254414 Eh

SHARK setup successfully completed in   0.5 seconds

Maximum memory used throughout the entire GTOINT-calculation: 19.2 MB
[1717793972.786253] [eu-a2p-137:88109:0]          mpool.c:38   UCX  WARN  object 0x2b0ff80 was not returned to mpool ucp_requests
[1717793972.786286] [eu-a2p-137:88109:0]          mpool.c:38   UCX  WARN  object 0x2b10140 was not returned to mpool ucp_requests
[1717793972.786293] [eu-a2p-137:88109:0]          mpool.c:38   UCX  WARN  object 0x2b10300 was not returned to mpool ucp_requests
[1717793972.786299] [eu-a2p-137:88109:0]          mpool.c:38   UCX  WARN  object 0x2b104c0 was not returned to mpool ucp_requests
[1717793972.786304] [eu-a2p-137:88109:0]          mpool.c:38   UCX  WARN  object 0x2b10680 was not returned to mpool ucp_requests
[1717793972.786309] [eu-a2p-137:88109:0]          mpool.c:38   UCX  WARN  object 0x2b10840 was not returned to mpool ucp_requests
[1717793972.786314] [eu-a2p-137:88109:0]          mpool.c:38   UCX  WARN  object 0x2b10a00 was not returned to mpool ucp_requests
[1717793972.786320] [eu-a2p-137:88109:0]          mpool.c:38   UCX  WARN  object 0x2b10bc0 was not returned to mpool ucp_requests
[1717793972.786325] [eu-a2p-137:88109:0]          mpool.c:38   UCX  WARN  object 0x2b10d80 was not returned to mpool ucp_requests
[1717793972.786330] [eu-a2p-137:88109:0]          mpool.c:38   UCX  WARN  object 0x2b10f40 was not returned to mpool ucp_requests
[1717793972.786335] [eu-a2p-137:88109:0]          mpool.c:38   UCX  WARN  object 0x2b11100 was not returned to mpool ucp_requests
[1717793972.786340] [eu-a2p-137:88109:0]          mpool.c:38   UCX  WARN  object 0x2b112c0 was not returned to mpool ucp_requests
[1717793972.786345] [eu-a2p-137:88109:0]          mpool.c:38   UCX  WARN  object 0x2b11480 was not returned to mpool ucp_requests
[1717793972.786350] [eu-a2p-137:88109:0]          mpool.c:38   UCX  WARN  object 0x2b11640 was not returned to mpool ucp_requests
[1717793972.786355] [eu-a2p-137:88109:0]          mpool.c:38   UCX  WARN  object 0x2b11800 was not returned to mpool ucp_requests
[1717793972.786361] [eu-a2p-137:88109:0]          mpool.c:38   UCX  WARN  object 0x2b119c0 was not returned to mpool ucp_requests
[1717793972.786366] [eu-a2p-137:88109:0]          mpool.c:38   UCX  WARN  object 0x2b11b80 was not returned to mpool ucp_requests
[1717793972.786371] [eu-a2p-137:88109:0]          mpool.c:38   UCX  WARN  object 0x2b11d40 was not returned to mpool ucp_requests
[1717793972.786746] [eu-a2p-137:88110:0]          mpool.c:38   UCX  WARN  object 0x2bf0f80 was not returned to mpool ucp_requests
[1717793972.786770] [eu-a2p-137:88110:0]          mpool.c:38   UCX  WARN  object 0x2bf1140 was not returned to mpool ucp_requests
[1717793972.786776] [eu-a2p-137:88110:0]          mpool.c:38   UCX  WARN  object 0x2bf1300 was not returned to mpool ucp_requests
[1717793972.786780] [eu-a2p-137:88110:0]          mpool.c:38   UCX  WARN  object 0x2bf14c0 was not returned to mpool ucp_requests
[1717793972.786785] [eu-a2p-137:88110:0]          mpool.c:38   UCX  WARN  object 0x2bf1680 was not returned to mpool ucp_requests
[1717793972.786789] [eu-a2p-137:88110:0]          mpool.c:38   UCX  WARN  object 0x2bf1840 was not returned to mpool ucp_requests
[1717793972.786793] [eu-a2p-137:88110:0]          mpool.c:38   UCX  WARN  object 0x2bf1a00 was not returned to mpool ucp_requests
[1717793972.786798] [eu-a2p-137:88110:0]          mpool.c:38   UCX  WARN  object 0x2bf1bc0 was not returned to mpool ucp_requests
[1717793972.786802] [eu-a2p-137:88110:0]          mpool.c:38   UCX  WARN  object 0x2bf1d80 was not returned to mpool ucp_requests
[1717793972.786806] [eu-a2p-137:88110:0]          mpool.c:38   UCX  WARN  object 0x2bf1f40 was not returned to mpool ucp_requests
[1717793972.786811] [eu-a2p-137:88110:0]          mpool.c:38   UCX  WARN  object 0x2bf2100 was not returned to mpool ucp_requests
[1717793972.786815] [eu-a2p-137:88110:0]          mpool.c:38   UCX  WARN  object 0x2bf22c0 was not returned to mpool ucp_requests
[1717793972.786819] [eu-a2p-137:88110:0]          mpool.c:38   UCX  WARN  object 0x2bf2480 was not returned to mpool ucp_requests
[1717793972.786823] [eu-a2p-137:88110:0]          mpool.c:38   UCX  WARN  object 0x2bf2640 was not returned to mpool ucp_requests
[1717793972.786827] [eu-a2p-137:88110:0]          mpool.c:38   UCX  WARN  object 0x2bf2800 was not returned to mpool ucp_requests
[1717793972.786832] [eu-a2p-137:88110:0]          mpool.c:38   UCX  WARN  object 0x2bf29c0 was not returned to mpool ucp_requests
[1717793972.786836] [eu-a2p-137:88110:0]          mpool.c:38   UCX  WARN  object 0x2bf2b80 was not returned to mpool ucp_requests
[1717793972.786840] [eu-a2p-137:88110:0]          mpool.c:38   UCX  WARN  object 0x2bf2d40 was not returned to mpool ucp_requests
[1717793972.796351] [eu-a2p-137:88108:0]          mpool.c:38   UCX  WARN  object 0x3fcf200 was not returned to mpool ucp_requests
[1717793972.796412] [eu-a2p-137:88108:0]          mpool.c:38   UCX  WARN  object 0x3fcf3c0 was not returned to mpool ucp_requests
[1717793972.796419] [eu-a2p-137:88108:0]          mpool.c:38   UCX  WARN  object 0x3fcf580 was not returned to mpool ucp_requests


           ************************************************************
           *        Program running with 4 parallel MPI-processes     *
           *              working on a common directory               *
           ************************************************************

Diagonalization of the overlap matrix:
Smallest eigenvalue                        ... 3.339e-04
Time for diagonalization                   ...    0.018 sec
Threshold for overlap eigenvalues          ... 1.000e-08
Number of eigenvalues below threshold      ... 0
Time for construction of square roots      ...    0.011 sec
Total time needed                          ...    0.031 sec

-------------------
DFT GRID GENERATION
-------------------

General Integration Accuracy     IntAcc      ... 4.959
Radial Grid Type                 RadialGrid  ... OptM3 with GC (2021)
Angular Grid (max. ang.)         AngularGrid ... 6 (Lebedev-590)
Angular grid pruning method      GridPruning ... 4 (adaptive)
Weight generation scheme         WeightScheme... Becke
Basis function cutoff            BFCut       ... 1.0000e-11
Integration weight cutoff        WCut        ... 1.0000e-14
Angular grids for H and He will be reduced by one unit
Partially contracted basis set               ... off
Rotationally invariant grid construction     ... off

Total number of grid points                  ...   392745
Total number of batches                      ...     6154
Average number of points per batch           ...       63
Average number of grid points per atom       ...    11551
Time for grid setup =    5.379 sec

--------------------
COSX GRID GENERATION
--------------------

GRIDX 1
-------
General Integration Accuracy     IntAcc      ... 4.020
Radial Grid Type                 RadialGrid  ... OptM3 with GC (2021)
Angular Grid (max. ang.)         AngularGrid ... 2 (Lebedev-110)
Angular grid pruning method      GridPruning ... 4 (adaptive)
Weight generation scheme         WeightScheme... Becke
Basis function cutoff            BFCut       ... 1.0000e-11
Integration weight cutoff        WCut        ... 1.0000e-14
Angular grids for H and He will be reduced by one unit
Partially contracted basis set               ... on
Rotationally invariant grid construction     ... off

Total number of grid points                  ...    43571
Total number of batches                      ...      697
Average number of points per batch           ...       62
Average number of grid points per atom       ...     1282
UseSFitting                                  ... on

GRIDX 2
-------
General Integration Accuracy     IntAcc      ... 4.338
Radial Grid Type                 RadialGrid  ... OptM3 with GC (2021)
Angular Grid (max. ang.)         AngularGrid ... 3 (Lebedev-194)
Angular grid pruning method      GridPruning ... 4 (adaptive)
Weight generation scheme         WeightScheme... Becke
Basis function cutoff            BFCut       ... 1.0000e-11
Integration weight cutoff        WCut        ... 1.0000e-14
Angular grids for H and He will be reduced by one unit
Partially contracted basis set               ... on
Rotationally invariant grid construction     ... off

Total number of grid points                  ...    95383
Total number of batches                      ...     1508
Average number of points per batch           ...       63
Average number of grid points per atom       ...     2805
UseSFitting                                  ... on

GRIDX 3
-------
General Integration Accuracy     IntAcc      ... 4.871
Radial Grid Type                 RadialGrid  ... OptM3 with GC (2021)
Angular Grid (max. ang.)         AngularGrid ... 4 (Lebedev-302)
Angular grid pruning method      GridPruning ... 4 (adaptive)
Weight generation scheme         WeightScheme... Becke
Basis function cutoff            BFCut       ... 1.0000e-11
Integration weight cutoff        WCut        ... 1.0000e-14
Angular grids for H and He will be reduced by one unit
Partially contracted basis set               ... on
Rotationally invariant grid construction     ... off

Total number of grid points                  ...   179993
Total number of batches                      ...     2829
Average number of points per batch           ...       63
Average number of grid points per atom       ...     5294
UseSFitting                                  ... on

Time for X-Grid setup             =    2.655 sec


--------------------
CPCM SOLVATION MODEL
--------------------
CPCM parameters:
  Epsilon                                         ...      80.4000
  Refrac                                          ...       1.3300
  Rsolv                                           ...       1.3000
  Surface type                                    ... GAUSSIAN VDW
  Epsilon function type                           ...         CPCM
Radii:
 Radius for C  used is    3.8550 Bohr (=   2.0400 Ang.)
 Radius for H  used is    2.4944 Bohr (=   1.3200 Ang.)
 Radius for O  used is    3.4469 Bohr (=   1.8240 Ang.)
Calculating surface                               ...        done! (  0.0s)
GEPOL surface points                              ...         1802
GEPOL Volume                                      ...    2048.4170
GEPOL Surface-area                                ...    1042.8708
Calculating surface distance matrix               ...        done! (  0.0s)
Performing Cholesky decomposition & store         ...        done! (  0.2s)
Overall time for CPCM initialization              ...                 0.3s
--------------
SCF ITERATIONS
--------------
ITER       Energy         Delta-E        Max-DP      RMS-DP      [F,P]     Damp
               ***  Starting incremental Fock matrix formation  ***
  0   -769.4902170187   0.000000000000 0.00636932  0.00010964  0.0377071 0.7000
                      *** Initiating the SOSCF procedure ***
                      *** Re-Reading the Fockian *** 
                      *** Removing any level shift *** 
ITER      Energy       Delta-E        Grad      Rot      Max-DP    RMS-DP
  1   -769.49133043  -0.0011134095  0.002043  0.002043  0.019380  0.000360
               *** Restarting incremental Fock matrix formation ***
  2   -769.49441975  -0.0030893239  0.001313  0.002416  0.006014  0.000103
  3   -769.49451651  -0.0000967532  0.000304  0.001721  0.003417  0.000060
  4   -769.49450457   0.0000119356  0.000577  0.001074  0.002147  0.000038
  5   -769.49452296  -0.0000183904  0.000034  0.000235  0.000345  0.000005
  6   -769.49452284   0.0000001221  0.000054  0.000173  0.000211  0.000003
  7   -769.49452307  -0.0000002312  0.000008  0.000055  0.000041  0.000001
  8   -769.49452306   0.0000000119  0.000011  0.000032  0.000028  0.000001
                  ***Gradient check signals convergence***
              ***Rediagonalizing the Fockian in SOSCF/NRSCF***

               *****************************************************
               *                     SUCCESS                       *
               *           SCF CONVERGED AFTER   9 CYCLES          *
               *****************************************************

Old exchange energy                            =    -21.136916637 Eh
New exchange energy                            =    -21.136914524 Eh
Exchange energy change after final integration =      0.000002113 Eh
Total energy after final integration           =   -769.494520962 Eh
Final COS-X integration done in                =    17.230 sec
Total Energy       :         -769.49452096 Eh          -20939.01043 eV
  Last Energy change         ...   -1.8184e-08  Tolerance :   1.0000e-08
  Last MAX-Density change    ...    4.8850e-15  Tolerance :   1.0000e-07
             **** THE GBW FILE WAS UPDATED (MK1_2e_0H_B3LYP_631Gd_opt.gbw) ****
             **** DENSITY MK1_2e_0H_B3LYP_631Gd_opt.scfp WAS UPDATED ****
             **** ENERGY FILE WAS UPDATED (MK1_2e_0H_B3LYP_631Gd_opt.en.tmp) ****
             **** THE GBW FILE WAS UPDATED (MK1_2e_0H_B3LYP_631Gd_opt.gbw) ****
             **** DENSITY MK1_2e_0H_B3LYP_631Gd_opt.scfp WAS UPDATED ****
Total SCF time: 0 days 0 hours 1 min 57 sec 

Maximum memory used throughout the entire SCF-calculation: 108.6 MB

-------------------------   --------------------
FINAL SINGLE POINT ENERGY      -769.494520962084
-------------------------   --------------------


           ************************************************************
           *        Program running with 4 parallel MPI-processes     *
           *              working on a common directory               *
           ************************************************************
------------------------------------------------------------------------------
                         ORCA SCF GRADIENT CALCULATION
------------------------------------------------------------------------------

 ... reading COSX grid (gridx3)
Gradient of the Kohn-Sham DFT energy:
Kohn-Sham wavefunction type      ... RKS
Hartree-Fock exchange scaling    ...    0.200
Number of operators              ...    1
Number of atoms                  ...   34
Basis set dimensions             ...  284
Integral neglect threshold       ... 2.5e-11
Integral primitive cutoff        ... 2.5e-12
SHARK Integral package           ... ON

Nuc. rep. gradient       (SHARK) ... done (  0.0 sec)
HCore & Overlap gradient (SHARK) ... done (  0.3 sec)
RI-J gradient            (SHARK) ... done (  1.3 sec)
COSX-gradient                    ... done ( 21.9 sec)
Exchange-correlation gradient    ... done

------------------
CARTESIAN GRADIENT
------------------

   1   C   :    0.000007707   -0.000118899   -0.000017421
   2   C   :    0.000023149    0.000091630    0.000004995
   3   C   :    0.000069951   -0.000011356    0.000147473
   4   C   :   -0.000094551    0.000067748    0.000000552
   5   C   :   -0.000149045    0.000047546   -0.000058866
   6   C   :   -0.000099060    0.000350905    0.000225702
   7   C   :   -0.000255111   -0.000238709   -0.000080434
   8   C   :    0.000248673   -0.000033038    0.000152913
   9   C   :    0.000221796    0.000524273   -0.000328176
  10   C   :   -0.000094417   -0.000018649    0.000156463
  11   C   :    0.000624628    0.000009648    0.000551021
  12   C   :    0.000046662   -0.000069070   -0.000349746
  13   C   :    0.000105621   -0.000153340    0.000075837
  14   H   :    0.000013572   -0.000006272    0.000014684
  15   O   :   -0.000124407    0.000123711   -0.000084643
  16   H   :    0.000048480   -0.000003545    0.000050662
  17   H   :   -0.000046184   -0.000053777    0.000053998
  18   H   :   -0.000003052    0.000016384   -0.000008101
  19   H   :   -0.000015526   -0.000062258   -0.000024242
  20   H   :   -0.000286331   -0.000008182   -0.000118450
  21   H   :   -0.000019915   -0.000043903    0.000032451
  22   H   :    0.000151638   -0.000114569   -0.000089680
  23   H   :    0.000196970   -0.000128161   -0.000000545
  24   H   :   -0.000312813   -0.000070318    0.000103871
  25   H   :   -0.000009966    0.000031850    0.000009994
  26   H   :   -0.000066920   -0.000012875   -0.000050958
  27   H   :    0.000010119    0.000027971    0.000048457
  28   H   :   -0.000278343    0.000011313   -0.000555759
  29   H   :    0.000119380   -0.000069289    0.000023388
  30   C   :    0.000013032    0.000052922    0.000035955
  31   C   :   -0.000025507    0.000105870    0.000074919
  32   C   :    0.000065549   -0.000098301   -0.000013948
  33   H   :    0.000007624   -0.000002826    0.000016673
  34   O   :   -0.000090997   -0.000165120   -0.000003009

Difference to translation invariance:
           :    0.0000024079   -0.0000206854   -0.0000039711

Difference to rotation invariance:
           :   -0.0018763121    0.0010035895    0.0023196389

Norm of the cartesian gradient     ...    0.0016363914
RMS gradient                       ...    0.0001620269
MAX gradient                       ...    0.0006246281

-------
TIMINGS
-------

Total SCF gradient time            ...       34.802 sec

One electron gradient       ....       0.332 sec  (  1.0%)
RI-J Coulomb gradient       ....       1.315 sec  (  3.8%)
COSX gradient               ....      21.899 sec  ( 62.9%)
XC gradient                 ....       6.599 sec  ( 19.0%)
CPCM gradient               ....       0.612 sec  (  1.8%)
   A-Matrix (El+Nuc)        ....       0.173 sec  (  0.5%)
   Potential                ....       0.439 sec  (  1.3%)

Maximum memory used throughout the entire SCFGRAD-calculation: 87.0 MB
------------------------------------------------------------------------------
                         ORCA GEOMETRY RELAXATION STEP
------------------------------------------------------------------------------

Reading the OPT-File                    .... done
Getting information on internals        .... done
Copying old internal coords+grads       .... done
Making the new internal coordinates     .... (new redundants).... done
Validating the new internal coordinates .... (new redundants).... done
Calculating the B-matrix                .... done
Calculating the G,G- and P matrices     .... done
Transforming gradient to internals      .... done
Projecting the internal gradient        .... done
Number of atoms                         ....  34
Number of internal coordinates          .... 173
Current Energy                          ....  -769.494520962 Eh
Current gradient norm                   ....     0.001636391 Eh/bohr
Maximum allowed component of the step   ....  0.300
Current trust radius                    ....  0.300
Updating the Hessian (BFGS)             .... done
Forming the augmented Hessian           .... done
Diagonalizing the augmented Hessian     .... done
Last element of RFO vector              ....  0.000000002
Lowest eigenvalues of augmented Hessian:
 -1180.705110704 -0.000054108  0.002926385  0.008541775  0.011243574
Warning: RFO finds a terribly low value for the scaling factor
Trying a QUASI-NEWTON step instead
Doing a quasi-Newton Step:
Inverting the Hessian                   .... done
Computing the step                      .... done
Length of the computed step             ....  0.045049663
Converting the step to cartesian space:
 Initial RMS(Int)=    0.0034250624
Transforming coordinates:
 Iter   0:  RMS(Cart)=    0.0200151237 RMS(Int)=    0.4776318333
 Iter   1:  RMS(Cart)=    0.0001784080 RMS(Int)=    0.0000781332
 Iter   2:  RMS(Cart)=    0.0000031485 RMS(Int)=    0.0000005897
 Iter   3:  RMS(Cart)=    0.0000000587 RMS(Int)=    0.0000000252
done
Storing new coordinates                 .... done

                                .--------------------.
          ----------------------|Geometry convergence|-------------------------
          Item                value                   Tolerance       Converged
          ---------------------------------------------------------------------
          Energy change      -0.0001278446            0.0000002000      NO
          RMS gradient        0.0001565727            0.0000080000      NO
          MAX gradient        0.0008000813            0.0000300000      NO
          RMS step            0.0034250624            0.0001000000      NO
          MAX step            0.0193844546            0.0002000000      NO
          ........................................................
          Max(Bonds)      0.0003      Max(Angles)    0.21
          Max(Dihed)        1.11      Max(Improp)    0.00
          ---------------------------------------------------------------------

The optimization has not yet converged - more geometry cycles are needed


    ---------------------------------------------------------------------------
                         Redundant Internal Coordinates
                            (Angstroem and degrees)

        Definition                    Value    dE/dq     Step     New-Value
    ----------------------------------------------------------------------------
     1. B(C   1,C   0)                1.4208  0.000089 -0.0001    1.4207   
     2. B(C   2,C   1)                1.4441  0.000009 -0.0000    1.4440   
     3. B(C   3,C   2)                1.4218  0.000048 -0.0000    1.4218   
     4. B(C   4,C   2)                1.4532  0.000094 -0.0001    1.4531   
     5. B(C   5,C   4)                1.4262  0.000239 -0.0002    1.4261   
     6. B(C   6,C   5)                1.5271  0.000257  0.0000    1.5271   
     7. B(C   7,C   6)                1.5158  0.000175 -0.0001    1.5158   
     8. B(C   8,C   7)                1.3446 -0.000125  0.0001    1.3447   
     9. B(C   9,C   8)                1.5129  0.000036 -0.0001    1.5129   
    10. B(C  10,C   8)                1.5152  0.000160 -0.0001    1.5151   
    11. B(C  11,C   5)                1.4288 -0.000101  0.0002    1.4290   
    12. B(C  12,C  11)                1.4230  0.000015 -0.0000    1.4230   
    13. B(C  12,C   1)                1.4522 -0.000069  0.0002    1.4525   
    14. B(O  14,C  12)                1.3053  0.000154 -0.0001    1.3052   
    15. B(H  16,C   0)                1.0883  0.000006 -0.0000    1.0883   
    16. B(H  19,C  10)                1.1007 -0.000139  0.0002    1.1010   
    17. B(H  20,C   3)                1.0880  0.000005 -0.0000    1.0879   
    18. B(H  21,C   6)                1.1018 -0.000029  0.0000    1.1018   
    19. B(H  22,C   6)                1.0929  0.000157 -0.0001    1.0927   
    20. B(H  23,C   7)                1.0928  0.000032 -0.0001    1.0927   
    21. B(H  24,C   9)                1.0960  0.000019 -0.0000    1.0960   
    22. B(H  25,C   9)                1.1006 -0.000052  0.0001    1.1006   
    23. B(H  26,C   9)                1.1004  0.000037 -0.0000    1.1004   
    24. B(H  27,C  10)                1.0952  0.000477 -0.0003    1.0949   
    25. B(H  28,C  10)                1.0991  0.000096 -0.0001    1.0990   
    26. B(C  29,H  18)                1.1000 -0.000031  0.0001    1.1000   
    27. B(C  29,H  17)                1.1031  0.000002  0.0000    1.1031   
    28. B(C  29,H  15)                1.0935  0.000044 -0.0001    1.0934   
    29. B(C  29,C  11)                1.5161  0.000039 -0.0001    1.5160   
    30. B(C  30,C   0)                1.3825 -0.000087  0.0001    1.3827   
    31. B(C  31,C   3)                1.3825 -0.000044  0.0001    1.3826   
    32. B(C  31,C  30)                1.4222  0.000026 -0.0001    1.4221   
    33. B(C  31,H  13)                1.0894 -0.000005  0.0000    1.0894   
    34. B(H  32,C  30)                1.0894 -0.000003  0.0000    1.0894   
    35. B(O  33,C   4)                1.3101  0.000067  0.0002    1.3103   
    36. A(C   1,C   0,C  30)          122.29  0.000050   -0.01    122.28   
    37. A(H  16,C   0,C  30)          121.04 -0.000100    0.04    121.08   
    38. A(C   1,C   0,H  16)          116.67  0.000050   -0.02    116.65   
    39. A(C   2,C   1,C  12)          121.65 -0.000042    0.01    121.66   
    40. A(C   0,C   1,C  12)          120.09  0.000064   -0.02    120.07   
    41. A(C   0,C   1,C   2)          118.26 -0.000022    0.01    118.27   
    42. A(C   1,C   2,C   4)          121.91  0.000061   -0.02    121.89   
    43. A(C   1,C   2,C   3)          118.05 -0.000064    0.01    118.06   
    44. A(C   3,C   2,C   4)          120.04  0.000003    0.00    120.05   
    45. A(C   2,C   3,H  20)          116.68  0.000009   -0.01    116.67   
    46. A(C   2,C   3,C  31)          122.32  0.000077   -0.02    122.30   
    47. A(H  20,C   3,C  31)          121.00 -0.000086    0.03    121.03   
    48. A(C   5,C   4,O  33)          123.99  0.000230   -0.03    123.96   
    49. A(C   2,C   4,C   5)          115.29 -0.000038    0.01    115.30   
    50. A(C   2,C   4,O  33)          120.72 -0.000192    0.02    120.73   
    51. A(C   4,C   5,C  11)          122.75 -0.000122    0.01    122.76   
    52. A(C   6,C   5,C  11)          121.55 -0.000678    0.09    121.64   
    53. A(C   4,C   5,C   6)          115.70  0.000800   -0.10    115.60   
    54. A(C   5,C   6,C   7)          114.46 -0.000209    0.02    114.49   
    55. A(H  21,C   6,H  22)          107.21 -0.000071    0.05    107.26   
    56. A(C   7,C   6,H  22)          109.81 -0.000045   -0.01    109.80   
    57. A(C   5,C   6,H  22)          106.97  0.000500   -0.21    106.75   
    58. A(C   7,C   6,H  21)          107.71 -0.000007    0.04    107.75   
    59. A(C   5,C   6,H  21)          110.46 -0.000163    0.09    110.55   
    60. A(C   8,C   7,H  23)          116.91  0.000079   -0.01    116.90   
    61. A(C   6,C   7,H  23)          114.84 -0.000238    0.08    114.93   
    62. A(C   6,C   7,C   8)          128.25  0.000159   -0.06    128.18   
    63. A(C   9,C   8,C  10)          115.17  0.000135    0.02    115.20   
    64. A(C   7,C   8,C  10)          123.82 -0.000192   -0.01    123.81   
    65. A(C   7,C   8,C   9)          121.01  0.000058   -0.00    121.01   
    66. A(C   8,C   9,H  25)          111.10 -0.000108    0.01    111.11   
    67. A(C   8,C   9,H  24)          111.99  0.000024    0.00    111.99   
    68. A(H  25,C   9,H  26)          106.10  0.000018   -0.01    106.10   
    69. A(H  24,C   9,H  26)          108.13 -0.000032   -0.00    108.13   
    70. A(C   8,C   9,H  26)          111.34  0.000060    0.00    111.34   
    71. A(H  24,C   9,H  25)          107.93  0.000039   -0.00    107.92   
    72. A(C   8,C  10,H  19)          111.66 -0.000022    0.01    111.66   
    73. A(H  27,C  10,H  28)          108.14  0.000154   -0.00    108.14   
    74. A(H  19,C  10,H  28)          106.30  0.000012   -0.03    106.27   
    75. A(C   8,C  10,H  28)          110.41  0.000221   -0.05    110.36   
    76. A(H  19,C  10,H  27)          108.78 -0.000242    0.08    108.86   
    77. A(C   8,C  10,H  27)          111.36 -0.000117    0.00    111.36   
    78. A(C  12,C  11,C  29)          114.83 -0.000056    0.03    114.86   
    79. A(C   5,C  11,C  29)          122.22 -0.000079   -0.01    122.20   
    80. A(C   5,C  11,C  12)          122.95  0.000136   -0.02    122.93   
    81. A(C  11,C  12,O  14)          122.79 -0.000019    0.01    122.80   
    82. A(C   1,C  12,O  14)          121.76  0.000015   -0.01    121.75   
    83. A(C   1,C  12,C  11)          115.45  0.000004   -0.00    115.45   
    84. A(H  17,C  29,H  18)          104.82  0.000012   -0.01    104.82   
    85. A(H  15,C  29,H  18)          108.04  0.000004    0.02    108.06   
    86. A(C  11,C  29,H  18)          110.65 -0.000105    0.03    110.68   
    87. A(H  15,C  29,H  17)          107.29  0.000015   -0.02    107.27   
    88. A(C  11,C  29,H  17)          111.88  0.000076   -0.01    111.87   
    89. A(C  11,C  29,H  15)          113.69 -0.000000   -0.01    113.68   
    90. A(C  31,C  30,H  32)          120.03  0.000015   -0.01    120.02   
    91. A(C   0,C  30,H  32)          120.47  0.000001    0.00    120.47   
    92. A(C   0,C  30,C  31)          119.50 -0.000016    0.00    119.51   
    93. A(H  13,C  31,C  30)          120.02  0.000018   -0.01    120.01   
    94. A(C   3,C  31,C  30)          119.58 -0.000025    0.01    119.59   
    95. A(C   3,C  31,H  13)          120.41  0.000007    0.00    120.41   
    96. D(C   2,C   1,C   0,H  16)    179.97 -0.000030    0.06    180.04   
    97. D(C  12,C   1,C   0,H  16)     -0.37 -0.000027    0.05     -0.32   
    98. D(C   2,C   1,C   0,C  30)     -0.22 -0.000015    0.03     -0.19   
    99. D(C  12,C   1,C   0,C  30)    179.44 -0.000011    0.02    179.45   
   100. D(C   3,C   2,C   1,C  12)   -179.29  0.000033   -0.06   -179.35   
   101. D(C   4,C   2,C   1,C   0)   -179.71  0.000008   -0.02   -179.73   
   102. D(C   4,C   2,C   1,C  12)      0.64  0.000004   -0.01      0.63   
   103. D(C   3,C   2,C   1,C   0)      0.36  0.000037   -0.08      0.29   
   104. D(C  31,C   3,C   2,C   1)     -0.24 -0.000030    0.06     -0.18   
   105. D(C  31,C   3,C   2,C   4)    179.83 -0.000002    0.01    179.84   
   106. D(H  20,C   3,C   2,C   1)    179.91 -0.000019    0.03    179.94   
   107. D(H  20,C   3,C   2,C   4)     -0.02  0.000009   -0.02     -0.04   
   108. D(C   5,C   4,C   2,C   3)    179.68  0.000019   -0.06    179.62   
   109. D(O  33,C   4,C   2,C   1)   -179.43  0.000020   -0.02   -179.45   
   110. D(C   5,C   4,C   2,C   1)     -0.25  0.000048   -0.11     -0.36   
   111. D(O  33,C   4,C   2,C   3)      0.50 -0.000010    0.03      0.53   
   112. D(C  11,C   5,C   4,O  33)    179.21 -0.000036    0.02    179.22   
   113. D(C  11,C   5,C   4,C   2)      0.06 -0.000061    0.12      0.18   
   114. D(C   6,C   5,C   4,O  33)     -0.27 -0.000020    0.08     -0.19   
   115. D(C   6,C   5,C   4,C   2)   -179.42 -0.000046    0.19   -179.24   
   116. D(H  22,C   6,C   5,C  11)   -158.39 -0.000021   -0.11   -158.51   
   117. D(H  22,C   6,C   5,C   4)     21.09 -0.000034   -0.18     20.91   
   118. D(H  21,C   6,C   5,C  11)    -42.04  0.000093   -0.14    -42.18   
   119. D(H  21,C   6,C   5,C   4)    137.45  0.000080   -0.21    137.24   
   120. D(C   7,C   6,C   5,C  11)     79.73 -0.000192    0.00     79.73   
   121. D(C   7,C   6,C   5,C   4)   -100.78 -0.000204   -0.06   -100.85   
   122. D(H  23,C   7,C   6,C   5)    -69.11  0.000652   -1.11    -70.22   
   123. D(C   8,C   7,C   6,H  22)     -9.87  0.000166   -0.73    -10.60   
   124. D(C   8,C   7,C   6,H  21)   -126.30  0.000278   -0.81   -127.11   
   125. D(H  23,C   7,C   6,H  21)     54.15  0.000294   -0.95     53.20   
   126. D(C   8,C   7,C   6,C   5)    110.44  0.000636   -0.98    109.47   
   127. D(H  23,C   7,C   6,H  22)    170.58  0.000181   -0.87    169.71   
   128. D(C  10,C   8,C   7,H  23)    178.32  0.000281   -0.08    178.25   
   129. D(C  10,C   8,C   7,C   6)     -1.22  0.000298   -0.22     -1.44   
   130. D(C   9,C   8,C   7,H  23)     -1.67  0.000271   -0.18     -1.85   
   131. D(C   9,C   8,C   7,C   6)    178.79  0.000288   -0.33    178.46   
   132. D(H  26,C   9,C   8,C  10)    -60.01  0.000000   -0.03    -60.04   
   133. D(H  26,C   9,C   8,C   7)    119.98  0.000009    0.07    120.05   
   134. D(H  25,C   9,C   8,C  10)     58.02 -0.000008   -0.03     57.99   
   135. D(H  24,C   9,C   8,C  10)    178.79 -0.000018   -0.03    178.76   
   136. D(H  24,C   9,C   8,C   7)     -1.22 -0.000008    0.07     -1.15   
   137. D(H  25,C   9,C   8,C   7)   -121.99  0.000001    0.07   -121.92   
   138. D(H  28,C  10,C   8,C   9)     36.76 -0.000019   -0.19     36.57   
   139. D(H  28,C  10,C   8,C   7)   -143.23 -0.000028   -0.29   -143.52   
   140. D(H  27,C  10,C   8,C   9)    156.91  0.000246   -0.23    156.69   
   141. D(H  27,C  10,C   8,C   7)    -23.08  0.000236   -0.33    -23.40   
   142. D(H  19,C  10,C   8,C   9)    -81.27 -0.000163   -0.12    -81.39   
   143. D(H  19,C  10,C   8,C   7)     98.74 -0.000173   -0.22     98.52   
   144. D(C  29,C  11,C   5,C   6)     -0.15 -0.000092    0.24      0.09   
   145. D(C  29,C  11,C   5,C   4)   -179.60 -0.000083    0.31   -179.30   
   146. D(C  12,C  11,C   5,C   6)    179.20  0.000013   -0.07    179.13   
   147. D(C  12,C  11,C   5,C   4)     -0.25  0.000022    0.00     -0.25   
   148. D(O  14,C  12,C  11,C  29)     -0.04  0.000125   -0.41     -0.44   
   149. D(C   1,C  12,C  11,C  29)    179.98  0.000130   -0.41    179.57   
   150. D(C   1,C  12,C  11,C   5)      0.59  0.000032   -0.12      0.46   
   151. D(O  14,C  12,C   1,C   2)    179.25 -0.000039    0.12    179.37   
   152. D(O  14,C  12,C   1,C   0)     -0.40 -0.000043    0.13     -0.27   
   153. D(O  14,C  12,C  11,C   5)   -179.43  0.000028   -0.12   -179.55   
   154. D(C  11,C  12,C   1,C   2)     -0.77 -0.000043    0.13     -0.64   
   155. D(C  11,C  12,C   1,C   0)    179.58 -0.000047    0.14    179.72   
   156. D(H  17,C  29,C  11,C   5)    113.05  0.000057   -0.09    112.96   
   157. D(H  15,C  29,C  11,C  12)    171.92 -0.000119    0.24    172.16   
   158. D(H  15,C  29,C  11,C   5)     -8.68 -0.000021   -0.05     -8.73   
   159. D(H  18,C  29,C  11,C  12)     50.14 -0.000045    0.20     50.33   
   160. D(H  18,C  29,C  11,C   5)   -130.46  0.000053   -0.09   -130.56   
   161. D(H  17,C  29,C  11,C  12)    -66.35 -0.000041    0.19    -66.16   
   162. D(H  32,C  30,C   0,H  16)     -0.24  0.000014   -0.03     -0.27   
   163. D(H  32,C  30,C   0,C   1)    179.96 -0.000002    0.00    179.96   
   164. D(C  31,C  30,C   0,H  16)    179.74  0.000000    0.00    179.74   
   165. D(C  31,C  30,C   0,C   1)     -0.06 -0.000016    0.03     -0.03   
   166. D(H  13,C  31,C  30,H  32)      0.07  0.000003    0.00      0.08   
   167. D(H  13,C  31,C  30,C   0)   -179.90  0.000017   -0.03   -179.93   
   168. D(C   3,C  31,C  30,H  32)   -179.83  0.000010   -0.02   -179.84   
   169. D(C   3,C  31,C  30,C   0)      0.20  0.000024   -0.05      0.15   
   170. D(C  30,C  31,C   3,H  20)    179.81 -0.000012    0.03    179.83   
   171. D(C  30,C  31,C   3,C   2)     -0.04 -0.000000    0.00     -0.04   
   172. D(H  13,C  31,C   3,H  20)     -0.09 -0.000005    0.01     -0.09   
   173. D(H  13,C  31,C   3,C   2)   -179.94  0.000007   -0.02   -179.96   
    ----------------------------------------------------------------------------

         *************************************************************
         *                GEOMETRY OPTIMIZATION CYCLE  17            *
         *************************************************************
---------------------------------
CARTESIAN COORDINATES (ANGSTROEM)
---------------------------------
  C     -3.963387   -0.600667    0.498647
  C     -2.641067   -0.268523    0.099329
  C     -1.745453   -1.342369   -0.261158
  C     -2.239975   -2.674076   -0.202124
  C     -0.375253   -1.092798   -0.675473
  C      0.011768    0.279388   -0.706737
  C      1.445010    0.550552   -1.158709
  C      2.418243    0.827142   -0.030027
  C      3.416145    0.044778    0.417528
  C      4.318625    0.500338    1.543036
  C      3.728248   -1.327252   -0.144249
  C     -0.876546    1.341569   -0.353593
  C     -2.222171    1.121489    0.053682
  H     -3.880493   -3.997302    0.223163
  O     -3.033960    2.094166    0.367501
  H      0.612138    2.939647   -0.588263
  H     -4.616026    0.228794    0.763967
  H     -0.998908    3.353227   -1.189670
  H     -0.714072    3.310089    0.532088
  H      4.556197   -1.290971   -0.869035
  H     -1.546474   -3.465170   -0.479364
  H      1.477148    1.409463   -1.848101
  H      1.769829   -0.328446   -1.720769
  H      2.275346    1.784519    0.477017
  H      4.060654    1.505855    1.894451
  H      5.372533    0.512372    1.225961
  H      4.266088   -0.186312    2.401293
  H      2.851603   -1.768038   -0.630092
  H      4.051342   -2.004660    0.658543
  C     -0.456576    2.797244   -0.406385
  C     -4.413648   -1.907058    0.547811
  C     -3.533935   -2.965083    0.188461
  H     -5.433860   -2.128458    0.859056
  O      0.414810   -2.083831   -1.008099

----------------------------
CARTESIAN COORDINATES (A.U.)
----------------------------
  NO LB      ZA    FRAG     MASS         X           Y           Z
   0 C     6.0000    0    12.011   -7.489717   -1.135095    0.942307
   1 C     6.0000    0    12.011   -4.990893   -0.507436    0.187705
   2 C     6.0000    0    12.011   -3.298429   -2.536710   -0.493518
   3 C     6.0000    0    12.011   -4.232939   -5.053272   -0.381959
   4 C     6.0000    0    12.011   -0.709126   -2.065089   -1.276460
   5 C     6.0000    0    12.011    0.022239    0.527967   -1.335540
   6 C     6.0000    0    12.011    2.730674    1.040392   -2.189642
   7 C     6.0000    0    12.011    4.569817    1.563071   -0.056742
   8 C     6.0000    0    12.011    6.455578    0.084619    0.789013
   9 C     6.0000    0    12.011    8.161018    0.945501    2.915916
  10 C     6.0000    0    12.011    7.045367   -2.508142   -0.272592
  11 C     6.0000    0    12.011   -1.656433    2.535199   -0.668194
  12 C     6.0000    0    12.011   -4.199294    2.119307    0.101444
  13 H     1.0000    0     1.008   -7.333069   -7.553805    0.421718
  14 O     8.0000    0    15.999   -5.733354    3.957401    0.694476
  15 H     1.0000    0     1.008    1.156773    5.555127   -1.111656
  16 H     1.0000    0     1.008   -8.723025    0.432357    1.443689
  17 H     1.0000    0     1.008   -1.887663    6.336682   -2.248151
  18 H     1.0000    0     1.008   -1.349400    6.255162    1.005500
  19 H     1.0000    0     1.008    8.609965   -2.439581   -1.642238
  20 H     1.0000    0     1.008   -2.922413   -6.548222   -0.905867
  21 H     1.0000    0     1.008    2.791404    2.663498   -3.492406
  22 H     1.0000    0     1.008    3.344493   -0.620673   -3.251783
  23 H     1.0000    0     1.008    4.299780    3.372252    0.901432
  24 H     1.0000    0     1.008    7.673523    2.845654    3.579994
  25 H     1.0000    0     1.008   10.152615    0.968243    2.316731
  26 H     1.0000    0     1.008    8.061738   -0.352078    4.537786
  27 H     1.0000    0     1.008    5.388749   -3.341108   -1.190701
  28 H     1.0000    0     1.008    7.655928   -3.788259    1.244467
  29 C     6.0000    0    12.011   -0.862803    5.286025   -0.767956
  30 C     6.0000    0    12.011   -8.340585   -3.603817    1.035212
  31 C     6.0000    0    12.011   -6.678169   -5.603195    0.356140
  32 H     1.0000    0     1.008  -10.268508   -4.022202    1.623380
  33 O     8.0000    0    15.999    0.783878   -3.937871   -1.905030

--------------------------------
INTERNAL COORDINATES (ANGSTROEM)
--------------------------------
 C      0   0   0     0.000000000000     0.00000000     0.00000000
 C      1   0   0     1.420670822664     0.00000000     0.00000000
 C      2   1   0     1.444028969615   118.26764867     0.00000000
 C      3   2   1     1.421787599880   118.06302447     0.28673427
 C      3   2   1     1.453062606812   121.89101970   180.26571357
 C      5   3   2     1.426063414685   115.30472733   359.63615579
 C      6   5   3     1.527085671267   115.59857496   180.76292248
 C      7   6   5     1.515786062170   114.49570201   259.15858132
 C      8   7   6     1.344695416692   128.18070295   109.46633833
 C      9   8   7     1.512869350437   121.00436403   178.46435757
 C      9   8   7     1.515080344349   123.80320741   358.56039942
 C      6   5   3     1.429000929980   122.75836326     0.17693719
 C     12   6   5     1.423029351891   122.92846999   359.75045916
 H      4   3   2     2.150138448092   148.21317158   359.79170066
 O     13  12   6     1.305215194343   122.79854476   180.44952895
 H     12   6   5     2.196611695082    95.34047749   176.72272178
 H      1   2   3     1.088272143275   116.64873126   180.03487880
 H     16  12   6     1.768674618006    65.74040702   139.89090501
 H     18  16  12     1.745692817396    60.67434463    74.38159270
 H     11   9   8     1.100968012431   111.66438586    98.51983628
 H      4   3   2     1.087949393510   116.66543830   179.94144437
 H      7   6   5     1.101826955396   110.54722387   137.24554063
 H      7   6   5     1.092729081445   106.76135927    20.90826651
 H      8   7   6     1.092741804172   114.92409601   289.77661997
 H     10   9   8     1.095950213782   111.98773053   358.84966288
 H     10   9   8     1.100637577075   111.11121635   238.07618523
 H     10   9   8     1.100387154978   111.33812323   120.04990098
 H     11   9   8     1.094915913442   111.35607472   336.59582670
 H     11   9   8     1.098976310040   110.35914972   216.48249613
 C     16  12   6     1.093392394723    39.20000720   172.58973369
 C      1   2   3     1.382682077258   122.27521182   359.80926245
 C     14   4   3     1.089394936093    33.68134772     0.06032871
 H     31   1   2     1.089369297926   120.47428609   179.96393142
 O      5   3   2     1.310338600796   120.73315859   180.55420855

---------------------------
INTERNAL COORDINATES (A.U.)
---------------------------
 C      0   0   0     0.000000000000     0.00000000     0.00000000
 C      1   0   0     2.684678781287     0.00000000     0.00000000
 C      2   1   0     2.728819282021   118.26764867     0.00000000
 C      3   2   1     2.686789184379   118.06302447     0.28673427
 C      3   2   1     2.745890382317   121.89101970   180.26571357
 C      5   3   2     2.694869303360   115.30472733   359.63615579
 C      6   5   3     2.885773701731   115.59857496   180.76292248
 C      7   6   5     2.864420535116   114.49570201   259.15858132
 C      8   7   6     2.541106071087   128.18070295   109.46633833
 C      9   8   7     2.858908748730   121.00436403   178.46435757
 C      9   8   7     2.863086921707   123.80320741   358.56039942
 C      6   5   3     2.700420402780   122.75836326     0.17693719
 C     12   6   5     2.689135755605   122.92846999   359.75045916
 H      4   3   2     4.063172816908   148.21317158   359.79170066
 O     13  12   6     2.466499263141   122.79854476   180.44952895
 H     12   6   5     4.150994526273    95.34047749   176.72272178
 H      1   2   3     2.056536309966   116.64873126   180.03487880
 H     16  12   6     3.342310648050    65.74040702   139.89090501
 H     18  16  12     3.298881338832    60.67434463    74.38159270
 H     11   9   8     2.080528025702   111.66438586    98.51983628
 H      4   3   2     2.055926401300   116.66543830   179.94144437
 H      7   6   5     2.082151192671   110.54722387   137.24554063
 H      7   6   5     2.064958702503   106.76135927    20.90826651
 H      8   7   6     2.064982744973   114.92409601   289.77661997
 H     10   9   8     2.071045760461   111.98773053   358.84966288
 H     10   9   8     2.079903593374   111.11121635   238.07618523
 H     10   9   8     2.079430364194   111.33812323   120.04990098
 H     11   9   8     2.069091216077   111.35607472   336.59582670
 H     11   9   8     2.076764253643   110.35914972   216.48249613
 C     16  12   6     2.066212182940    39.20000720   172.58973369
 C      1   2   3     2.612890456299   122.27521182   359.80926245
 C     14   4   3     2.058658080896    33.68134772     0.06032871
 H     31   1   2     2.058609631783   120.47428609   179.96393142
 O      5   3   2     2.476181098210   120.73315859   180.55420855


           ************************************************************
           *        Program running with 4 parallel MPI-processes     *
           *              working on a common directory               *
           ************************************************************
------------------------------------------------------------------------------
                   ___                                                        
                  /   \      - P O W E R E D   B Y -                         
                 /     \                                                     
                 |  |  |   _    _      __       _____    __    __             
                 |  |  |  | |  | |    /  \     |  _  \  |  |  /  |          
                  \  \/   | |  | |   /    \    | | | |  |  | /  /          
                 / \  \   | |__| |  /  /\  \   | |_| |  |  |/  /          
                |  |  |   |  __  | /  /__\  \  |    /   |      \           
                |  |  |   | |  | | |   __   |  |    \   |  |\   \          
                \     /   | |  | | |  |  |  |  | |\  \  |  | \   \       
                 \___/    |_|  |_| |__|  |__|  |_| \__\ |__|  \__/        
                                                                              
                      - O R C A' S   B I G   F R I E N D -                    
                                      &                                       
                       - I N T E G R A L  F E E D E R -                       
                                                                              
 v1 FN, 2020, v2 2021                                                         
------------------------------------------------------------------------------


Reading SHARK input file MK1_2e_0H_B3LYP_631Gd_opt.SHARKINP.tmp ... ok
----------------------
SHARK INTEGRAL PACKAGE
----------------------

Number of atoms                             ...     34
Number of basis functions                   ...    284
Number of shells                            ...    140
Maximum angular momentum                    ...      2
Integral batch strategy                     ... SHARK/LIBINT Hybrid
RI-J (if used) integral strategy            ... SPLIT-RIJ (Revised 2003 algorithm where possible)
Printlevel                                  ...      1
Contraction scheme used                     ... SEGMENTED contraction
Coulomb Range Separation                    ... NOT USED
Exchange Range Separation                   ... NOT USED
Finite Nucleus Model                        ... NOT USED
Auxiliary Coulomb fitting basis             ... AVAILABLE
   # of basis functions in Aux-J            ...   1058
   # of shells in Aux-J                     ...    350
   Maximum angular momentum in Aux-J        ...      4
Auxiliary J/K fitting basis                 ... NOT available
Auxiliary Correlation fitting basis         ... NOT available
Auxiliary 'external' fitting basis          ... NOT available
Integral threshold                          ...     2.500000e-11
Primitive cut-off                           ...     2.500000e-12
Primitive pair pre-selection threshold      ...     2.500000e-12

Calculating pre-screening integrals         ... done (  0.1 sec) Dimension = 140
Organizing shell pair data                  ... done (  0.1 sec)
Shell pair information
Total number of shell pairs                 ...      9870
Shell pairs after pre-screening             ...      7647
Total number of primitive shell pairs       ...     56371
Primitive shell pairs kept                  ...     24860
          la=0 lb=0:   2734 shell pairs
          la=1 lb=0:   2579 shell pairs
          la=1 lb=1:    609 shell pairs
          la=2 lb=0:   1065 shell pairs
          la=2 lb=1:    545 shell pairs
          la=2 lb=2:    115 shell pairs

Calculating one electron integrals          ... done (  0.0 sec)
Calculating RI/J V-Matrix + Cholesky decomp.... done (  0.1 sec)
Calculating Nuclear repulsion               ... done (  0.0 sec) ENN=   1233.065994508768 Eh

SHARK setup successfully completed in   0.5 seconds

Maximum memory used throughout the entire GTOINT-calculation: 19.2 MB
[1717794128.835961] [eu-a2p-137:88476:0]          mpool.c:38   UCX  WARN  object 0x2a33640 was not returned to mpool ucp_requests
[1717794128.836009] [eu-a2p-137:88476:0]          mpool.c:38   UCX  WARN  object 0x2a33800 was not returned to mpool ucp_requests
[1717794128.836016] [eu-a2p-137:88476:0]          mpool.c:38   UCX  WARN  object 0x2a339c0 was not returned to mpool ucp_requests
[1717794128.836022] [eu-a2p-137:88476:0]          mpool.c:38   UCX  WARN  object 0x2a33d40 was not returned to mpool ucp_requests
[1717794128.851592] [eu-a2p-137:88478:0]          mpool.c:38   UCX  WARN  object 0x36f3f80 was not returned to mpool ucp_requests
[1717794128.851626] [eu-a2p-137:88478:0]          mpool.c:38   UCX  WARN  object 0x36f4140 was not returned to mpool ucp_requests
[1717794128.851632] [eu-a2p-137:88478:0]          mpool.c:38   UCX  WARN  object 0x36f4300 was not returned to mpool ucp_requests
[1717794128.851637] [eu-a2p-137:88478:0]          mpool.c:38   UCX  WARN  object 0x36f44c0 was not returned to mpool ucp_requests
[1717794128.851642] [eu-a2p-137:88478:0]          mpool.c:38   UCX  WARN  object 0x36f4680 was not returned to mpool ucp_requests
[1717794128.851646] [eu-a2p-137:88478:0]          mpool.c:38   UCX  WARN  object 0x36f4840 was not returned to mpool ucp_requests
[1717794128.851651] [eu-a2p-137:88478:0]          mpool.c:38   UCX  WARN  object 0x36f4a00 was not returned to mpool ucp_requests
[1717794128.851655] [eu-a2p-137:88478:0]          mpool.c:38   UCX  WARN  object 0x36f4bc0 was not returned to mpool ucp_requests
[1717794128.851660] [eu-a2p-137:88478:0]          mpool.c:38   UCX  WARN  object 0x36f4d80 was not returned to mpool ucp_requests
[1717794128.851665] [eu-a2p-137:88478:0]          mpool.c:38   UCX  WARN  object 0x36f4f40 was not returned to mpool ucp_requests
[1717794128.851670] [eu-a2p-137:88478:0]          mpool.c:38   UCX  WARN  object 0x36f5100 was not returned to mpool ucp_requests
[1717794128.851674] [eu-a2p-137:88478:0]          mpool.c:38   UCX  WARN  object 0x36f52c0 was not returned to mpool ucp_requests
[1717794128.851679] [eu-a2p-137:88478:0]          mpool.c:38   UCX  WARN  object 0x36f5480 was not returned to mpool ucp_requests
[1717794128.851683] [eu-a2p-137:88478:0]          mpool.c:38   UCX  WARN  object 0x36f5640 was not returned to mpool ucp_requests
[1717794128.851687] [eu-a2p-137:88478:0]          mpool.c:38   UCX  WARN  object 0x36f5800 was not returned to mpool ucp_requests
[1717794128.851692] [eu-a2p-137:88478:0]          mpool.c:38   UCX  WARN  object 0x36f59c0 was not returned to mpool ucp_requests
[1717794128.851696] [eu-a2p-137:88478:0]          mpool.c:38   UCX  WARN  object 0x36f5b80 was not returned to mpool ucp_requests
[1717794128.851700] [eu-a2p-137:88478:0]          mpool.c:38   UCX  WARN  object 0x36f5d40 was not returned to mpool ucp_requests
[1717794128.852646] [eu-a2p-137:88477:0]          mpool.c:38   UCX  WARN  object 0x3f7df80 was not returned to mpool ucp_requests
[1717794128.852677] [eu-a2p-137:88477:0]          mpool.c:38   UCX  WARN  object 0x3f7e140 was not returned to mpool ucp_requests
[1717794128.852684] [eu-a2p-137:88477:0]          mpool.c:38   UCX  WARN  object 0x3f7e300 was not returned to mpool ucp_requests
[1717794128.852690] [eu-a2p-137:88477:0]          mpool.c:38   UCX  WARN  object 0x3f7e4c0 was not returned to mpool ucp_requests
[1717794128.852696] [eu-a2p-137:88477:0]          mpool.c:38   UCX  WARN  object 0x3f7e680 was not returned to mpool ucp_requests
[1717794128.852702] [eu-a2p-137:88477:0]          mpool.c:38   UCX  WARN  object 0x3f7e840 was not returned to mpool ucp_requests
[1717794128.852707] [eu-a2p-137:88477:0]          mpool.c:38   UCX  WARN  object 0x3f7ea00 was not returned to mpool ucp_requests
[1717794128.852712] [eu-a2p-137:88477:0]          mpool.c:38   UCX  WARN  object 0x3f7ebc0 was not returned to mpool ucp_requests
[1717794128.852718] [eu-a2p-137:88477:0]          mpool.c:38   UCX  WARN  object 0x3f7ed80 was not returned to mpool ucp_requests
[1717794128.852723] [eu-a2p-137:88477:0]          mpool.c:38   UCX  WARN  object 0x3f7ef40 was not returned to mpool ucp_requests
[1717794128.852729] [eu-a2p-137:88477:0]          mpool.c:38   UCX  WARN  object 0x3f7f100 was not returned to mpool ucp_requests
[1717794128.852734] [eu-a2p-137:88477:0]          mpool.c:38   UCX  WARN  object 0x3f7f2c0 was not returned to mpool ucp_requests
[1717794128.852739] [eu-a2p-137:88477:0]          mpool.c:38   UCX  WARN  object 0x3f7f480 was not returned to mpool ucp_requests
[1717794128.852745] [eu-a2p-137:88477:0]          mpool.c:38   UCX  WARN  object 0x3f7f640 was not returned to mpool ucp_requests
[1717794128.852750] [eu-a2p-137:88477:0]          mpool.c:38   UCX  WARN  object 0x3f7f800 was not returned to mpool ucp_requests
[1717794128.852756] [eu-a2p-137:88477:0]          mpool.c:38   UCX  WARN  object 0x3f7f9c0 was not returned to mpool ucp_requests
[1717794128.852761] [eu-a2p-137:88477:0]          mpool.c:38   UCX  WARN  object 0x3f7fb80 was not returned to mpool ucp_requests
[1717794128.852767] [eu-a2p-137:88477:0]          mpool.c:38   UCX  WARN  object 0x3f7fd40 was not returned to mpool ucp_requests


           ************************************************************
           *        Program running with 4 parallel MPI-processes     *
           *              working on a common directory               *
           ************************************************************

Diagonalization of the overlap matrix:
Smallest eigenvalue                        ... 3.338e-04
Time for diagonalization                   ...    0.018 sec
Threshold for overlap eigenvalues          ... 1.000e-08
Number of eigenvalues below threshold      ... 0
Time for construction of square roots      ...    0.009 sec
Total time needed                          ...    0.028 sec

-------------------
DFT GRID GENERATION
-------------------

General Integration Accuracy     IntAcc      ... 4.959
Radial Grid Type                 RadialGrid  ... OptM3 with GC (2021)
Angular Grid (max. ang.)         AngularGrid ... 6 (Lebedev-590)
Angular grid pruning method      GridPruning ... 4 (adaptive)
Weight generation scheme         WeightScheme... Becke
Basis function cutoff            BFCut       ... 1.0000e-11
Integration weight cutoff        WCut        ... 1.0000e-14
Angular grids for H and He will be reduced by one unit
Partially contracted basis set               ... off
Rotationally invariant grid construction     ... off

Total number of grid points                  ...   392723
Total number of batches                      ...     6154
Average number of points per batch           ...       63
Average number of grid points per atom       ...    11551
Time for grid setup =    5.416 sec

--------------------
COSX GRID GENERATION
--------------------

GRIDX 1
-------
General Integration Accuracy     IntAcc      ... 4.020
Radial Grid Type                 RadialGrid  ... OptM3 with GC (2021)
Angular Grid (max. ang.)         AngularGrid ... 2 (Lebedev-110)
Angular grid pruning method      GridPruning ... 4 (adaptive)
Weight generation scheme         WeightScheme... Becke
Basis function cutoff            BFCut       ... 1.0000e-11
Integration weight cutoff        WCut        ... 1.0000e-14
Angular grids for H and He will be reduced by one unit
Partially contracted basis set               ... on
Rotationally invariant grid construction     ... off

Total number of grid points                  ...    43569
Total number of batches                      ...      699
Average number of points per batch           ...       62
Average number of grid points per atom       ...     1281
UseSFitting                                  ... on

GRIDX 2
-------
General Integration Accuracy     IntAcc      ... 4.338
Radial Grid Type                 RadialGrid  ... OptM3 with GC (2021)
Angular Grid (max. ang.)         AngularGrid ... 3 (Lebedev-194)
Angular grid pruning method      GridPruning ... 4 (adaptive)
Weight generation scheme         WeightScheme... Becke
Basis function cutoff            BFCut       ... 1.0000e-11
Integration weight cutoff        WCut        ... 1.0000e-14
Angular grids for H and He will be reduced by one unit
Partially contracted basis set               ... on
Rotationally invariant grid construction     ... off

Total number of grid points                  ...    95372
Total number of batches                      ...     1507
Average number of points per batch           ...       63
Average number of grid points per atom       ...     2805
UseSFitting                                  ... on

GRIDX 3
-------
General Integration Accuracy     IntAcc      ... 4.871
Radial Grid Type                 RadialGrid  ... OptM3 with GC (2021)
Angular Grid (max. ang.)         AngularGrid ... 4 (Lebedev-302)
Angular grid pruning method      GridPruning ... 4 (adaptive)
Weight generation scheme         WeightScheme... Becke
Basis function cutoff            BFCut       ... 1.0000e-11
Integration weight cutoff        WCut        ... 1.0000e-14
Angular grids for H and He will be reduced by one unit
Partially contracted basis set               ... on
Rotationally invariant grid construction     ... off

Total number of grid points                  ...   180003
Total number of batches                      ...     2829
Average number of points per batch           ...       63
Average number of grid points per atom       ...     5294
UseSFitting                                  ... on

Time for X-Grid setup             =    2.638 sec


--------------------
CPCM SOLVATION MODEL
--------------------
CPCM parameters:
  Epsilon                                         ...      80.4000
  Refrac                                          ...       1.3300
  Rsolv                                           ...       1.3000
  Surface type                                    ... GAUSSIAN VDW
  Epsilon function type                           ...         CPCM
Radii:
 Radius for C  used is    3.8550 Bohr (=   2.0400 Ang.)
 Radius for H  used is    2.4944 Bohr (=   1.3200 Ang.)
 Radius for O  used is    3.4469 Bohr (=   1.8240 Ang.)
Calculating surface                               ...        done! (  0.0s)
GEPOL surface points                              ...         1797
GEPOL Volume                                      ...    2048.4542
GEPOL Surface-area                                ...    1042.5442
Calculating surface distance matrix               ...        done! (  0.0s)
Performing Cholesky decomposition & store         ...        done! (  0.2s)
Overall time for CPCM initialization              ...                 0.3s
--------------
SCF ITERATIONS
--------------
ITER       Energy         Delta-E        Max-DP      RMS-DP      [F,P]     Damp
               ***  Starting incremental Fock matrix formation  ***
                      *** Initiating the SOSCF procedure ***
                      *** Re-Reading the Fockian *** 
                      *** Removing any level shift *** 
ITER      Energy       Delta-E        Grad      Rot      Max-DP    RMS-DP
  0   -769.49415251 -769.4941525113  0.001295  0.001295  0.003551  0.000103
               *** Restarting incremental Fock matrix formation ***
  1   -769.49451857  -0.0003660624  0.000537  0.001499  0.001862  0.000058
  2   -769.49455961  -0.0000410404  0.000214  0.001125  0.002342  0.000041
  3   -769.49455371   0.0000059037  0.000387  0.000710  0.001451  0.000026
  4   -769.49456284  -0.0000091268  0.000018  0.000140  0.000192  0.000003
  5   -769.49456278   0.0000000615  0.000034  0.000103  0.000115  0.000002
  6   -769.49456287  -0.0000000915  0.000004  0.000023  0.000022  0.000001
  7   -769.49456287  -0.0000000023  0.000007  0.000014  0.000015  0.000000
                  ***Gradient check signals convergence***
              ***Rediagonalizing the Fockian in SOSCF/NRSCF***

               *****************************************************
               *                     SUCCESS                       *
               *           SCF CONVERGED AFTER   8 CYCLES          *
               *****************************************************

Old exchange energy                            =    -21.136935937 Eh
New exchange energy                            =    -21.136933829 Eh
Exchange energy change after final integration =      0.000002108 Eh
Total energy after final integration           =   -769.494560768 Eh
Final COS-X integration done in                =    17.215 sec
Total Energy       :         -769.49456077 Eh          -20939.01152 eV
  Last Energy change         ...   -6.9942e-09  Tolerance :   1.0000e-08
  Last MAX-Density change    ...    4.4409e-15  Tolerance :   1.0000e-07
             **** THE GBW FILE WAS UPDATED (MK1_2e_0H_B3LYP_631Gd_opt.gbw) ****
             **** DENSITY MK1_2e_0H_B3LYP_631Gd_opt.scfp WAS UPDATED ****
             **** ENERGY FILE WAS UPDATED (MK1_2e_0H_B3LYP_631Gd_opt.en.tmp) ****
             **** THE GBW FILE WAS UPDATED (MK1_2e_0H_B3LYP_631Gd_opt.gbw) ****
             **** DENSITY MK1_2e_0H_B3LYP_631Gd_opt.scfp WAS UPDATED ****
Total SCF time: 0 days 0 hours 1 min 50 sec 

Maximum memory used throughout the entire SCF-calculation: 107.9 MB

-------------------------   --------------------
FINAL SINGLE POINT ENERGY      -769.494560767908
-------------------------   --------------------


           ************************************************************
           *        Program running with 4 parallel MPI-processes     *
           *              working on a common directory               *
           ************************************************************
------------------------------------------------------------------------------
                         ORCA SCF GRADIENT CALCULATION
------------------------------------------------------------------------------

 ... reading COSX grid (gridx3)
Gradient of the Kohn-Sham DFT energy:
Kohn-Sham wavefunction type      ... RKS
Hartree-Fock exchange scaling    ...    0.200
Number of operators              ...    1
Number of atoms                  ...   34
Basis set dimensions             ...  284
Integral neglect threshold       ... 2.5e-11
Integral primitive cutoff        ... 2.5e-12
SHARK Integral package           ... ON

Nuc. rep. gradient       (SHARK) ... done (  0.0 sec)
HCore & Overlap gradient (SHARK) ... done (  0.3 sec)
RI-J gradient            (SHARK) ... done (  1.3 sec)
COSX-gradient                    ... done ( 21.8 sec)
Exchange-correlation gradient    ... done

------------------
CARTESIAN GRADIENT
------------------

   1   C   :    0.000008093    0.000034151    0.000033769
   2   C   :   -0.000022691   -0.000039217   -0.000044013
   3   C   :   -0.000063162    0.000008360    0.000012383
   4   C   :    0.000010883    0.000009208    0.000014819
   5   C   :   -0.000023936    0.000002312    0.000035916
   6   C   :    0.000080127    0.000162537    0.000244840
   7   C   :   -0.000033835   -0.000133270   -0.000259685
   8   C   :   -0.000037064   -0.000054439    0.000252151
   9   C   :    0.000147071    0.000306672   -0.000181163
  10   C   :   -0.000009916    0.000034683    0.000021728
  11   C   :    0.000223302    0.000011303    0.000457969
  12   C   :    0.000022108    0.000081539    0.000064765
  13   C   :    0.000030412   -0.000057028   -0.000059129
  14   H   :    0.000000952   -0.000007063    0.000012078
  15   O   :   -0.000086204    0.000080203    0.000022748
  16   H   :   -0.000051195    0.000007551    0.000001143
  17   H   :   -0.000016319   -0.000036962    0.000009185
  18   H   :    0.000016784    0.000045667   -0.000015670
  19   H   :   -0.000060964   -0.000046065   -0.000014064
  20   H   :   -0.000187580   -0.000013352   -0.000147218
  21   H   :   -0.000001596    0.000001655    0.000021322
  22   H   :    0.000187671   -0.000115188   -0.000210500
  23   H   :   -0.000052054   -0.000116744    0.000086363
  24   H   :   -0.000253814   -0.000159185    0.000143898
  25   H   :   -0.000014544    0.000014416   -0.000006412
  26   H   :   -0.000009889   -0.000008336   -0.000015512
  27   H   :   -0.000010265    0.000036183    0.000004315
  28   H   :   -0.000111150   -0.000091073   -0.000269457
  29   H   :    0.000054657    0.000003395   -0.000047390
  30   C   :    0.000048509    0.000038407   -0.000144951
  31   C   :   -0.000002755   -0.000009346    0.000018113
  32   C   :   -0.000000139   -0.000045323    0.000037906
  33   H   :    0.000005090   -0.000012523    0.000025632
  34   O   :    0.000210444    0.000047987   -0.000103527

Difference to translation invariance:
           :   -0.0000029697   -0.0000188854    0.0000023529

Difference to rotation invariance:
           :   -0.0018444363    0.0003677482    0.0020248371

Norm of the cartesian gradient     ...    0.0010903214
RMS gradient                       ...    0.0001079579
MAX gradient                       ...    0.0004579688

-------
TIMINGS
-------

Total SCF gradient time            ...       34.610 sec

One electron gradient       ....       0.334 sec  (  1.0%)
RI-J Coulomb gradient       ....       1.341 sec  (  3.9%)
COSX gradient               ....      21.848 sec  ( 63.1%)
XC gradient                 ....       6.583 sec  ( 19.0%)
CPCM gradient               ....       0.608 sec  (  1.8%)
   A-Matrix (El+Nuc)        ....       0.171 sec  (  0.5%)
   Potential                ....       0.437 sec  (  1.3%)

Maximum memory used throughout the entire SCFGRAD-calculation: 88.0 MB
------------------------------------------------------------------------------
                         ORCA GEOMETRY RELAXATION STEP
------------------------------------------------------------------------------

Reading the OPT-File                    .... done
Getting information on internals        .... done
Copying old internal coords+grads       .... done
Making the new internal coordinates     .... (new redundants).... done
Validating the new internal coordinates .... (new redundants).... done
Calculating the B-matrix                .... done
Calculating the G,G- and P matrices     .... done
Transforming gradient to internals      .... done
Projecting the internal gradient        .... done
Number of atoms                         ....  34
Number of internal coordinates          .... 173
Current Energy                          ....  -769.494560768 Eh
Current gradient norm                   ....     0.001090321 Eh/bohr
Maximum allowed component of the step   ....  0.300
Current trust radius                    ....  0.300
Updating the Hessian (BFGS)             .... done
Forming the augmented Hessian           .... done
Diagonalizing the augmented Hessian     .... done
Last element of RFO vector              ....  0.000000008
Lowest eigenvalues of augmented Hessian:
 -1600.309754316 -0.000038397  0.003026846  0.007728520  0.009776324
Warning: RFO finds a terribly low value for the scaling factor
Trying a QUASI-NEWTON step instead
Doing a quasi-Newton Step:
Inverting the Hessian                   .... done
Computing the step                      .... done
Length of the computed step             ....  0.070622570
Converting the step to cartesian space:
 Initial RMS(Int)=    0.0053693345
Transforming coordinates:
 Iter   0:  RMS(Cart)=    0.0234553497 RMS(Int)=    0.0053705126
 Iter   1:  RMS(Cart)=    0.0002701345 RMS(Int)=    0.0001259195
 Iter   2:  RMS(Cart)=    0.0000058521 RMS(Int)=    0.0000015991
 Iter   3:  RMS(Cart)=    0.0000001330 RMS(Int)=    0.0000000695
 Iter   4:  RMS(Cart)=    0.0000000030 RMS(Int)=    0.0000000011
done
Storing new coordinates                 .... done

                                .--------------------.
          ----------------------|Geometry convergence|-------------------------
          Item                value                   Tolerance       Converged
          ---------------------------------------------------------------------
          Energy change      -0.0000398058            0.0000002000      NO
          RMS gradient        0.0000887352            0.0000080000      NO
          MAX gradient        0.0004395442            0.0000300000      NO
          RMS step            0.0053693345            0.0001000000      NO
          MAX step            0.0261826074            0.0002000000      NO
          ........................................................
          Max(Bonds)      0.0005      Max(Angles)    0.18
          Max(Dihed)        1.50      Max(Improp)    0.00
          ---------------------------------------------------------------------

The optimization has not yet converged - more geometry cycles are needed


    ---------------------------------------------------------------------------
                         Redundant Internal Coordinates
                            (Angstroem and degrees)

        Definition                    Value    dE/dq     Step     New-Value
    ----------------------------------------------------------------------------
     1. B(C   1,C   0)                1.4207  0.000037 -0.0002    1.4205   
     2. B(C   2,C   1)                1.4440  0.000038  0.0001    1.4441   
     3. B(C   3,C   2)                1.4218  0.000002 -0.0001    1.4217   
     4. B(C   4,C   2)                1.4531  0.000080 -0.0003    1.4527   
     5. B(C   5,C   4)                1.4261 -0.000144  0.0000    1.4261   
     6. B(C   6,C   5)                1.5271 -0.000115  0.0001    1.5272   
     7. B(C   7,C   6)                1.5158  0.000012  0.0002    1.5160   
     8. B(C   8,C   7)                1.3447 -0.000115  0.0001    1.3448   
     9. B(C   9,C   8)                1.5129 -0.000009 -0.0002    1.5127   
    10. B(C  10,C   8)                1.5151  0.000114 -0.0002    1.5149   
    11. B(C  11,C   5)                1.4290  0.000114 -0.0002    1.4288   
    12. B(C  12,C  11)                1.4230  0.000083 -0.0001    1.4229   
    13. B(C  12,C   1)                1.4525  0.000090 -0.0001    1.4523   
    14. B(O  14,C  12)                1.3052  0.000123 -0.0001    1.3051   
    15. B(H  16,C   0)                1.0883 -0.000011  0.0000    1.0883   
    16. B(H  19,C  10)                1.1010 -0.000041  0.0002    1.1011   
    17. B(H  20,C   3)                1.0879 -0.000013  0.0000    1.0880   
    18. B(H  21,C   6)                1.1018  0.000049 -0.0002    1.1017   
    19. B(H  22,C   6)                1.0927  0.000029 -0.0001    1.0926   
    20. B(H  23,C   7)                1.0927 -0.000041  0.0001    1.0928   
    21. B(H  24,C   9)                1.0960 -0.000002  0.0000    1.0960   
    22. B(H  25,C   9)                1.1006 -0.000004  0.0000    1.1007   
    23. B(H  26,C   9)                1.1004 -0.000005  0.0000    1.1004   
    24. B(H  27,C  10)                1.0949  0.000254 -0.0005    1.0944   
    25. B(H  28,C  10)                1.0990 -0.000023  0.0001    1.0990   
    26. B(C  29,H  18)                1.1000 -0.000003  0.0000    1.1001   
    27. B(C  29,H  17)                1.1031  0.000012 -0.0001    1.1030   
    28. B(C  29,H  15)                1.0934 -0.000045  0.0001    1.0934   
    29. B(C  29,C  11)                1.5160  0.000059 -0.0002    1.5158   
    30. B(C  30,C   0)                1.3827  0.000023  0.0000    1.3827   
    31. B(C  31,C   3)                1.3826  0.000017  0.0000    1.3826   
    32. B(C  31,C  30)                1.4221  0.000008  0.0000    1.4222   
    33. B(C  31,H  13)                1.0894  0.000001 -0.0000    1.0894   
    34. B(H  32,C  30)                1.0894  0.000004 -0.0000    1.0893   
    35. B(O  33,C   4)                1.3103  0.000112  0.0001    1.3104   
    36. A(C   1,C   0,C  30)          122.28  0.000001    0.02    122.29   
    37. A(H  16,C   0,C  30)          121.08 -0.000034   -0.03    121.04   
    38. A(C   1,C   0,H  16)          116.65  0.000034    0.02    116.67   
    39. A(C   2,C   1,C  12)          121.66  0.000009   -0.00    121.66   
    40. A(C   0,C   1,C  12)          120.07  0.000008    0.01    120.08   
    41. A(C   0,C   1,C   2)          118.27 -0.000017   -0.01    118.26   
    42. A(C   1,C   2,C   4)          121.89 -0.000026   -0.02    121.87   
    43. A(C   1,C   2,C   3)          118.06  0.000002   -0.00    118.06   
    44. A(C   3,C   2,C   4)          120.05  0.000024    0.02    120.07   
    45. A(C   2,C   3,H  20)          116.67 -0.000008    0.04    116.70   
    46. A(C   2,C   3,C  31)          122.30  0.000016    0.01    122.31   
    47. A(H  20,C   3,C  31)          121.03 -0.000009   -0.05    120.98   
    48. A(C   5,C   4,O  33)          123.96 -0.000260    0.01    123.96   
    49. A(C   2,C   4,C   5)          115.30  0.000003    0.01    115.31   
    50. A(C   2,C   4,O  33)          120.73  0.000257   -0.01    120.72   
    51. A(C   4,C   5,C  11)          122.76  0.000101   -0.01    122.75   
    52. A(C   6,C   5,C  11)          121.64  0.000248    0.00    121.64   
    53. A(C   4,C   5,C   6)          115.60 -0.000349    0.01    115.60   
    54. A(C   5,C   6,C   7)          114.50 -0.000440    0.10    114.60   
    55. A(H  21,C   6,H  22)          107.25 -0.000093    0.06    107.31   
    56. A(C   7,C   6,H  22)          109.81  0.000074   -0.01    109.80   
    57. A(C   5,C   6,H  22)          106.76  0.000166   -0.07    106.70   
    58. A(C   7,C   6,H  21)          107.75  0.000157   -0.07    107.69   
    59. A(C   5,C   6,H  21)          110.55  0.000151   -0.05    110.50   
    60. A(C   8,C   7,H  23)          116.89  0.000133    0.02    116.91   
    61. A(C   6,C   7,H  23)          114.92  0.000002   -0.01    114.91   
    62. A(C   6,C   7,C   8)          128.18 -0.000135   -0.00    128.18   
    63. A(C   9,C   8,C  10)          115.19  0.000107    0.05    115.24   
    64. A(C   7,C   8,C  10)          123.80 -0.000184   -0.04    123.76   
    65. A(C   7,C   8,C   9)          121.00  0.000077    0.00    121.01   
    66. A(C   8,C   9,H  25)          111.11 -0.000028    0.03    111.14   
    67. A(C   8,C   9,H  24)          111.99 -0.000001   -0.00    111.98   
    68. A(H  25,C   9,H  26)          106.10  0.000008   -0.01    106.08   
    69. A(H  24,C   9,H  26)          108.13 -0.000007   -0.01    108.12   
    70. A(C   8,C   9,H  26)          111.34  0.000005   -0.01    111.33   
    71. A(H  24,C   9,H  25)          107.92  0.000025    0.01    107.93   
    72. A(C   8,C  10,H  19)          111.66  0.000003    0.00    111.67   
    73. A(H  27,C  10,H  28)          108.14  0.000014   -0.01    108.13   
    74. A(H  19,C  10,H  28)          106.27  0.000010   -0.03    106.24   
    75. A(C   8,C  10,H  28)          110.36  0.000121   -0.04    110.32   
    76. A(H  19,C  10,H  27)          108.86 -0.000206    0.18    109.04   
    77. A(C   8,C  10,H  27)          111.36  0.000053   -0.10    111.25   
    78. A(C  12,C  11,C  29)          114.86 -0.000001    0.00    114.86   
    79. A(C   5,C  11,C  29)          122.20  0.000099    0.00    122.21   
    80. A(C   5,C  11,C  12)          122.93 -0.000098   -0.01    122.92   
    81. A(C  11,C  12,O  14)          122.80  0.000005   -0.00    122.80   
    82. A(C   1,C  12,O  14)          121.75 -0.000016   -0.00    121.75   
    83. A(C   1,C  12,C  11)          115.45  0.000011    0.00    115.45   
    84. A(H  17,C  29,H  18)          104.82 -0.000010   -0.00    104.81   
    85. A(H  15,C  29,H  18)          108.06  0.000033    0.01    108.07   
    86. A(C  11,C  29,H  18)          110.68 -0.000117    0.02    110.69   
    87. A(H  15,C  29,H  17)          107.27 -0.000038    0.01    107.28   
    88. A(C  11,C  29,H  17)          111.87  0.000099   -0.03    111.84   
    89. A(C  11,C  29,H  15)          113.68  0.000031   -0.00    113.68   
    90. A(C  31,C  30,H  32)          120.02 -0.000008    0.03    120.05   
    91. A(C   0,C  30,H  32)          120.47 -0.000002   -0.02    120.46   
    92. A(C   0,C  30,C  31)          119.51  0.000010   -0.01    119.49   
    93. A(H  13,C  31,C  30)          120.01  0.000002    0.02    120.03   
    94. A(C   3,C  31,C  30)          119.59 -0.000013   -0.00    119.58   
    95. A(C   3,C  31,H  13)          120.41  0.000010   -0.02    120.39   
    96. D(C   2,C   1,C   0,H  16)   -179.97 -0.000016    0.03   -179.94   
    97. D(C  12,C   1,C   0,H  16)     -0.32 -0.000001   -0.04     -0.36   
    98. D(C   2,C   1,C   0,C  30)     -0.19 -0.000009    0.02     -0.17   
    99. D(C  12,C   1,C   0,C  30)    179.45  0.000006   -0.05    179.41   
   100. D(C   3,C   2,C   1,C  12)   -179.35  0.000006    0.02   -179.34   
   101. D(C   4,C   2,C   1,C   0)   -179.73  0.000034   -0.12   -179.86   
   102. D(C   4,C   2,C   1,C  12)      0.63  0.000019   -0.06      0.57   
   103. D(C   3,C   2,C   1,C   0)      0.29  0.000021   -0.05      0.24   
   104. D(C  31,C   3,C   2,C   1)     -0.18 -0.000017    0.04     -0.13   
   105. D(C  31,C   3,C   2,C   4)    179.84 -0.000030    0.12    179.96   
   106. D(H  20,C   3,C   2,C   1)    179.94 -0.000006    0.01    179.95   
   107. D(H  20,C   3,C   2,C   4)     -0.04 -0.000019    0.09      0.05   
   108. D(C   5,C   4,C   2,C   3)    179.61  0.000032   -0.10    179.52   
   109. D(O  33,C   4,C   2,C   1)   -179.45  0.000017   -0.13   -179.58   
   110. D(C   5,C   4,C   2,C   1)     -0.36  0.000018   -0.02     -0.39   
   111. D(O  33,C   4,C   2,C   3)      0.53  0.000030   -0.21      0.33   
   112. D(C  11,C   5,C   4,O  33)    179.23 -0.000034    0.18    179.41   
   113. D(C  11,C   5,C   4,C   2)      0.18 -0.000041    0.10      0.27   
   114. D(C   6,C   5,C   4,O  33)     -0.19 -0.000025    0.22      0.03   
   115. D(C   6,C   5,C   4,C   2)   -179.24 -0.000032    0.14   -179.10   
   116. D(H  22,C   6,C   5,C  11)   -158.51 -0.000032    0.05   -158.46   
   117. D(H  22,C   6,C   5,C   4)     20.91 -0.000042    0.02     20.93   
   118. D(H  21,C   6,C   5,C  11)    -42.18  0.000030    0.06    -42.12   
   119. D(H  21,C   6,C   5,C   4)    137.25  0.000020    0.02    137.27   
   120. D(C   7,C   6,C   5,C  11)     79.74  0.000033    0.02     79.75   
   121. D(C   7,C   6,C   5,C   4)   -100.84  0.000024   -0.02   -100.86   
   122. D(H  23,C   7,C   6,C   5)    -70.22  0.000191   -1.47    -71.69   
   123. D(C   8,C   7,C   6,H  22)    -10.60  0.000225   -1.35    -11.95   
   124. D(C   8,C   7,C   6,H  21)   -127.11  0.000208   -1.38   -128.49   
   125. D(H  23,C   7,C   6,H  21)     53.20  0.000204   -1.50     51.70   
   126. D(C   8,C   7,C   6,C   5)    109.47  0.000195   -1.35    108.12   
   127. D(H  23,C   7,C   6,H  22)    169.71  0.000221   -1.47    168.24   
   128. D(C  10,C   8,C   7,H  23)    178.24  0.000004    0.04    178.28   
   129. D(C  10,C   8,C   7,C   6)     -1.44  0.000001   -0.08     -1.52   
   130. D(C   9,C   8,C   7,H  23)     -1.85 -0.000005   -0.03     -1.88   
   131. D(C   9,C   8,C   7,C   6)    178.46 -0.000009   -0.15    178.31   
   132. D(H  26,C   9,C   8,C  10)    -60.04 -0.000013   -0.09    -60.13   
   133. D(H  26,C   9,C   8,C   7)    120.05 -0.000004   -0.02    120.03   
   134. D(H  25,C   9,C   8,C  10)     57.99 -0.000018   -0.09     57.89   
   135. D(H  24,C   9,C   8,C  10)    178.76 -0.000007   -0.07    178.69   
   136. D(H  24,C   9,C   8,C   7)     -1.15  0.000002   -0.00     -1.15   
   137. D(H  25,C   9,C   8,C   7)   -121.92 -0.000010   -0.03   -121.95   
   138. D(H  28,C  10,C   8,C   9)     36.57 -0.000047    0.80     37.38   
   139. D(H  28,C  10,C   8,C   7)   -143.52 -0.000056    0.74   -142.78   
   140. D(H  27,C  10,C   8,C   9)    156.69  0.000086    0.70    157.38   
   141. D(H  27,C  10,C   8,C   7)    -23.40  0.000077    0.63    -22.77   
   142. D(H  19,C  10,C   8,C   9)    -81.39 -0.000140    0.86    -80.53   
   143. D(H  19,C  10,C   8,C   7)     98.52 -0.000149    0.79     99.31   
   144. D(C  29,C  11,C   5,C   6)      0.09  0.000016   -0.17     -0.08   
   145. D(C  29,C  11,C   5,C   4)   -179.29  0.000029   -0.13   -179.42   
   146. D(C  12,C  11,C   5,C   6)    179.13  0.000015   -0.13    179.00   
   147. D(C  12,C  11,C   5,C   4)     -0.25  0.000028   -0.08     -0.33   
   148. D(O  14,C  12,C  11,C  29)     -0.44 -0.000019    0.07     -0.37   
   149. D(C   1,C  12,C  11,C  29)    179.57  0.000010    0.04    179.61   
   150. D(C   1,C  12,C  11,C   5)      0.46  0.000010   -0.00      0.46   
   151. D(O  14,C  12,C   1,C   2)    179.37 -0.000005    0.05    179.41   
   152. D(O  14,C  12,C   1,C   0)     -0.26 -0.000020    0.11     -0.15   
   153. D(O  14,C  12,C  11,C   5)   -179.55 -0.000018    0.03   -179.52   
   154. D(C  11,C  12,C   1,C   2)     -0.64 -0.000033    0.07     -0.57   
   155. D(C  11,C  12,C   1,C   0)    179.72 -0.000048    0.14    179.86   
   156. D(H  17,C  29,C  11,C   5)    112.96  0.000009    0.25    113.21   
   157. D(H  15,C  29,C  11,C  12)    172.16 -0.000037    0.21    172.36   
   158. D(H  15,C  29,C  11,C   5)     -8.73 -0.000040    0.26     -8.47   
   159. D(H  18,C  29,C  11,C  12)     50.33 -0.000015    0.19     50.52   
   160. D(H  18,C  29,C  11,C   5)   -130.55 -0.000017    0.24   -130.32   
   161. D(H  17,C  29,C  11,C  12)    -66.16  0.000011    0.20    -65.96   
   162. D(H  32,C  30,C   0,H  16)     -0.27  0.000001    0.01     -0.26   
   163. D(H  32,C  30,C   0,C   1)    179.96 -0.000006    0.02    179.99   
   164. D(C  31,C  30,C   0,H  16)    179.74 -0.000000    0.01    179.75   
   165. D(C  31,C  30,C   0,C   1)     -0.03 -0.000007    0.02     -0.01   
   166. D(H  13,C  31,C  30,H  32)      0.08  0.000009   -0.01      0.06   
   167. D(H  13,C  31,C  30,C   0)   -179.93  0.000009   -0.01   -179.94   
   168. D(C   3,C  31,C  30,H  32)   -179.84  0.000011   -0.03   -179.88   
   169. D(C   3,C  31,C  30,C   0)      0.15  0.000011   -0.03      0.12   
   170. D(C  30,C  31,C   3,H  20)    179.83 -0.000011    0.03    179.86   
   171. D(C  30,C  31,C   3,C   2)     -0.04  0.000001   -0.01     -0.05   
   172. D(H  13,C  31,C   3,H  20)     -0.09 -0.000009    0.01     -0.08   
   173. D(H  13,C  31,C   3,C   2)   -179.96  0.000003   -0.03   -179.99   
    ----------------------------------------------------------------------------

         *************************************************************
         *                GEOMETRY OPTIMIZATION CYCLE  18            *
         *************************************************************
---------------------------------
CARTESIAN COORDINATES (ANGSTROEM)
---------------------------------
  C     -3.957532   -0.606379    0.498852
  C     -2.635820   -0.270847    0.100985
  C     -1.738404   -1.342250   -0.262686
  C     -2.230694   -2.674849   -0.206942
  C     -0.369644   -1.088806   -0.678246
  C      0.014335    0.284279   -0.708106
  C      1.445495    0.559501   -1.164533
  C      2.424286    0.836723   -0.040512
  C      3.410610    0.045291    0.416912
  C      4.323379    0.503676    1.532695
  C      3.698813   -1.339452   -0.125629
  C     -0.875175    1.343700   -0.350529
  C     -2.219553    1.119910    0.058487
  H     -3.868714   -4.002204    0.214071
  O     -3.032667    2.090140    0.375920
  H      0.609781    2.944897   -0.586054
  H     -4.611992    0.221012    0.766263
  H     -1.005366    3.358191   -1.177055
  H     -0.711194    3.308664    0.542923
  H      4.534846   -1.329481   -0.842169
  H     -1.536448   -3.464622   -0.486205
  H      1.472544    1.420070   -1.851805
  H      1.769159   -0.317966   -1.729443
  H      2.297768    1.804077    0.451897
  H      4.082762    1.518705    1.868747
  H      5.376672    0.493191    1.213439
  H      4.261586   -0.168274    2.401931
  H      2.816503   -1.766372   -0.612386
  H      3.999925   -2.013376    0.688635
  C     -0.457771    2.800086   -0.399030
  C     -4.405957   -1.913571    0.544169
  C     -3.524271   -2.969194    0.182474
  H     -5.426110   -2.136964    0.854116
  O      0.422770   -2.077888   -1.011500

----------------------------
CARTESIAN COORDINATES (A.U.)
----------------------------
  NO LB      ZA    FRAG     MASS         X           Y           Z
   0 C     6.0000    0    12.011   -7.478652   -1.145890    0.942694
   1 C     6.0000    0    12.011   -4.980978   -0.511827    0.190834
   2 C     6.0000    0    12.011   -3.285107   -2.536485   -0.496405
   3 C     6.0000    0    12.011   -4.215400   -5.054733   -0.391064
   4 C     6.0000    0    12.011   -0.698527   -2.057545   -1.281700
   5 C     6.0000    0    12.011    0.027089    0.537209   -1.338126
   6 C     6.0000    0    12.011    2.731591    1.057303   -2.200648
   7 C     6.0000    0    12.011    4.581237    1.581178   -0.076557
   8 C     6.0000    0    12.011    6.445119    0.085587    0.787849
   9 C     6.0000    0    12.011    8.170002    0.951809    2.896374
  10 C     6.0000    0    12.011    6.989743   -2.531198   -0.237405
  11 C     6.0000    0    12.011   -1.653841    2.539225   -0.662403
  12 C     6.0000    0    12.011   -4.194347    2.116323    0.110525
  13 H     1.0000    0     1.008   -7.310811   -7.563069    0.404536
  14 O     8.0000    0    15.999   -5.730910    3.949793    0.710386
  15 H     1.0000    0     1.008    1.152319    5.565050   -1.107482
  16 H     1.0000    0     1.008   -8.715402    0.417651    1.448027
  17 H     1.0000    0     1.008   -1.899867    6.346061   -2.224312
  18 H     1.0000    0     1.008   -1.343962    6.252469    1.025976
  19 H     1.0000    0     1.008    8.569617   -2.512354   -1.591469
  20 H     1.0000    0     1.008   -2.903465   -6.547186   -0.918794
  21 H     1.0000    0     1.008    2.782705    2.683544   -3.499403
  22 H     1.0000    0     1.008    3.343225   -0.600869   -3.268174
  23 H     1.0000    0     1.008    4.342153    3.409211    0.853962
  24 H     1.0000    0     1.008    7.715302    2.869936    3.531420
  25 H     1.0000    0     1.008   10.160437    0.931995    2.293067
  26 H     1.0000    0     1.008    8.053231   -0.317991    4.538992
  27 H     1.0000    0     1.008    5.322420   -3.337959   -1.157241
  28 H     1.0000    0     1.008    7.558763   -3.804729    1.301331
  29 C     6.0000    0    12.011   -0.865063    5.291396   -0.754058
  30 C     6.0000    0    12.011   -8.326053   -3.616126    1.028331
  31 C     6.0000    0    12.011   -6.659908   -5.610963    0.344826
  32 H     1.0000    0     1.008  -10.253862   -4.038276    1.614046
  33 O     8.0000    0    15.999    0.798920   -3.926639   -1.911459

--------------------------------
INTERNAL COORDINATES (ANGSTROEM)
--------------------------------
 C      0   0   0     0.000000000000     0.00000000     0.00000000
 C      1   0   0     1.420493766613     0.00000000     0.00000000
 C      2   1   0     1.444131471253   118.26173652     0.00000000
 C      3   2   1     1.421716494528   118.05678583     0.23930753
 C      3   2   1     1.452730985989   121.87762432   180.14294136
 C      5   3   2     1.426075952847   115.31910702   359.60942658
 C      6   5   3     1.527184657604   115.60107123   180.89483062
 C      7   6   5     1.516016418952   114.60769547   259.14186600
 C      8   7   6     1.344781606632   128.17852929   108.11564534
 C      9   8   7     1.512691526930   121.00589877   178.31042982
 C      9   8   7     1.514900886782   123.75701267   358.47664433
 C      6   5   3     1.428798078197   122.75565141     0.27164487
 C     12   6   5     1.422929387034   122.92309554   359.66783383
 H      4   3   2     2.149938319321   148.23192945   359.85683134
 O     13  12   6     1.305091665214   122.79479018   180.47508034
 H     12   6   5     2.196451721748    95.32485088   176.70695071
 H      1   2   3     1.088302232263   116.66563450   180.06264987
 H     16  12   6     1.768840128265    65.72168773   140.09549288
 H     18  16  12     1.745656478089    60.67870447    74.39796775
 H     11   9   8     1.101126644416   111.66736949    99.31258649
 H      4   3   2     1.087982321282   116.70436714   179.95235068
 H      7   6   5     1.101659613177   110.50168358   137.26804174
 H      7   6   5     1.092625681531   106.70194116    20.92029080
 H      8   7   6     1.092815630244   114.91045613   288.30775667
 H     10   9   8     1.095952423020   111.98401947   358.84758518
 H     10   9   8     1.100663707472   111.13703249   238.04852862
 H     10   9   8     1.100411564614   111.32968443   120.02513230
 H     11   9   8     1.094377556648   111.25365768   337.22791489
 H     11   9   8     1.099030225236   110.32198552   217.21894098
 C     16  12   6     1.093442653466    39.19963261   172.80535253
 C      1   2   3     1.382711454140   122.29257718   359.82465117
 C     14   4   3     1.089380420871    33.69301956     0.00000000
 H     31   1   2     1.089349799560   120.45772065   179.98940983
 O      5   3   2     1.310443334729   120.71763328   180.43339467

---------------------------
INTERNAL COORDINATES (A.U.)
---------------------------
 C      0   0   0     0.000000000000     0.00000000     0.00000000
 C      1   0   0     2.684344193840     0.00000000     0.00000000
 C      2   1   0     2.729012982045   118.26173652     0.00000000
 C      3   2   1     2.686654814737   118.05678583     0.23930753
 C      3   2   1     2.745263709781   121.87762432   180.14294136
 C      5   3   2     2.694892997051   115.31910702   359.60942658
 C      6   5   3     2.885960758798   115.60107123   180.89483062
 C      7   6   5     2.864855846347   114.60769547   259.14186600
 C      8   7   6     2.541268946469   128.17852929   108.11564534
 C      9   8   7     2.858572711000   121.00589877   178.31042982
 C      9   8   7     2.862747796053   123.75701267   358.47664433
 C      6   5   3     2.700037068465   122.75565141     0.27164487
 C     12   6   5     2.688946849402   122.92309554   359.66783383
 H      4   3   2     4.062794628339   148.23192945   359.85683134
 O     13  12   6     2.466265826918   122.79479018   180.47508034
 H     12   6   5     4.150692220483    95.32485088   176.70695071
 H      1   2   3     2.056593169913   116.66563450   180.06264987
 H     16  12   6     3.342623417110    65.72168773   140.09549288
 H     18  16  12     3.298812667494    60.67870447    74.39796775
 H     11   9   8     2.080827796709   111.66736949    99.31258649
 H      4   3   2     2.055988625772   116.70436714   179.95235068
 H      7   6   5     2.081834961706   110.50168358   137.26804174
 H      7   6   5     2.064763304982   106.70194116    20.92029080
 H      8   7   6     2.065122256031   114.91045613   288.30775667
 H     10   9   8     2.071049935316   111.98401947   358.84758518
 H     10   9   8     2.079952972669   111.13703249   238.04852862
 H     10   9   8     2.079476491721   111.32968443   120.02513230
 H     11   9   8     2.068073869174   111.25365768   337.22791489
 H     11   9   8     2.076866138598   110.32198552   217.21894098
 C     16  12   6     2.066307158199    39.19963261   172.80535253
 C      1   2   3     2.612945970560   122.29257718   359.82465117
 C     14   4   3     2.058630651102    33.69301956     0.00000000
 H     31   1   2     2.058572785211   120.45772065   179.98940983
 O      5   3   2     2.476379016661   120.71763328   180.43339467


           ************************************************************
           *        Program running with 4 parallel MPI-processes     *
           *              working on a common directory               *
           ************************************************************
------------------------------------------------------------------------------
                   ___                                                        
                  /   \      - P O W E R E D   B Y -                         
                 /     \                                                     
                 |  |  |   _    _      __       _____    __    __             
                 |  |  |  | |  | |    /  \     |  _  \  |  |  /  |          
                  \  \/   | |  | |   /    \    | | | |  |  | /  /          
                 / \  \   | |__| |  /  /\  \   | |_| |  |  |/  /          
                |  |  |   |  __  | /  /__\  \  |    /   |      \           
                |  |  |   | |  | | |   __   |  |    \   |  |\   \          
                \     /   | |  | | |  |  |  |  | |\  \  |  | \   \       
                 \___/    |_|  |_| |__|  |__|  |_| \__\ |__|  \__/        
                                                                              
                      - O R C A' S   B I G   F R I E N D -                    
                                      &                                       
                       - I N T E G R A L  F E E D E R -                       
                                                                              
 v1 FN, 2020, v2 2021                                                         
------------------------------------------------------------------------------


Reading SHARK input file MK1_2e_0H_B3LYP_631Gd_opt.SHARKINP.tmp ... ok
----------------------
SHARK INTEGRAL PACKAGE
----------------------

Number of atoms                             ...     34
Number of basis functions                   ...    284
Number of shells                            ...    140
Maximum angular momentum                    ...      2
Integral batch strategy                     ... SHARK/LIBINT Hybrid
RI-J (if used) integral strategy            ... SPLIT-RIJ (Revised 2003 algorithm where possible)
Printlevel                                  ...      1
Contraction scheme used                     ... SEGMENTED contraction
Coulomb Range Separation                    ... NOT USED
Exchange Range Separation                   ... NOT USED
Finite Nucleus Model                        ... NOT USED
Auxiliary Coulomb fitting basis             ... AVAILABLE
   # of basis functions in Aux-J            ...   1058
   # of shells in Aux-J                     ...    350
   Maximum angular momentum in Aux-J        ...      4
Auxiliary J/K fitting basis                 ... NOT available
Auxiliary Correlation fitting basis         ... NOT available
Auxiliary 'external' fitting basis          ... NOT available
Integral threshold                          ...     2.500000e-11
Primitive cut-off                           ...     2.500000e-12
Primitive pair pre-selection threshold      ...     2.500000e-12

Calculating pre-screening integrals         ... done (  0.1 sec) Dimension = 140
Organizing shell pair data                  ... done (  0.1 sec)
Shell pair information
Total number of shell pairs                 ...      9870
Shell pairs after pre-screening             ...      7652
Total number of primitive shell pairs       ...     56371
Primitive shell pairs kept                  ...     24867
          la=0 lb=0:   2734 shell pairs
          la=1 lb=0:   2580 shell pairs
          la=1 lb=1:    609 shell pairs
          la=2 lb=0:   1069 shell pairs
          la=2 lb=1:    545 shell pairs
          la=2 lb=2:    115 shell pairs

Calculating one electron integrals          ... done (  0.0 sec)
Calculating RI/J V-Matrix + Cholesky decomp.... done (  0.1 sec)
Calculating Nuclear repulsion               ... done (  0.0 sec) ENN=   1233.594574224790 Eh

SHARK setup successfully completed in   0.5 seconds

Maximum memory used throughout the entire GTOINT-calculation: 19.2 MB
[1717794277.501318] [eu-a2p-137:88803:0]          mpool.c:38   UCX  WARN  object 0x319f640 was not returned to mpool ucp_requests
[1717794277.501370] [eu-a2p-137:88803:0]          mpool.c:38   UCX  WARN  object 0x319f800 was not returned to mpool ucp_requests
[1717794277.501377] [eu-a2p-137:88803:0]          mpool.c:38   UCX  WARN  object 0x319f9c0 was not returned to mpool ucp_requests
[1717794277.501383] [eu-a2p-137:88803:0]          mpool.c:38   UCX  WARN  object 0x319fb80 was not returned to mpool ucp_requests
[1717794277.523625] [eu-a2p-137:88805:0]          mpool.c:38   UCX  WARN  object 0x45d0f80 was not returned to mpool ucp_requests
[1717794277.523657] [eu-a2p-137:88805:0]          mpool.c:38   UCX  WARN  object 0x45d1140 was not returned to mpool ucp_requests
[1717794277.523663] [eu-a2p-137:88805:0]          mpool.c:38   UCX  WARN  object 0x45d1300 was not returned to mpool ucp_requests
[1717794277.523667] [eu-a2p-137:88805:0]          mpool.c:38   UCX  WARN  object 0x45d14c0 was not returned to mpool ucp_requests
[1717794277.523672] [eu-a2p-137:88805:0]          mpool.c:38   UCX  WARN  object 0x45d1680 was not returned to mpool ucp_requests
[1717794277.523676] [eu-a2p-137:88805:0]          mpool.c:38   UCX  WARN  object 0x45d1840 was not returned to mpool ucp_requests
[1717794277.523681] [eu-a2p-137:88805:0]          mpool.c:38   UCX  WARN  object 0x45d1a00 was not returned to mpool ucp_requests
[1717794277.523686] [eu-a2p-137:88805:0]          mpool.c:38   UCX  WARN  object 0x45d1bc0 was not returned to mpool ucp_requests
[1717794277.523690] [eu-a2p-137:88805:0]          mpool.c:38   UCX  WARN  object 0x45d1d80 was not returned to mpool ucp_requests
[1717794277.523694] [eu-a2p-137:88805:0]          mpool.c:38   UCX  WARN  object 0x45d1f40 was not returned to mpool ucp_requests
[1717794277.523699] [eu-a2p-137:88805:0]          mpool.c:38   UCX  WARN  object 0x45d2100 was not returned to mpool ucp_requests
[1717794277.523703] [eu-a2p-137:88805:0]          mpool.c:38   UCX  WARN  object 0x45d22c0 was not returned to mpool ucp_requests
[1717794277.523708] [eu-a2p-137:88805:0]          mpool.c:38   UCX  WARN  object 0x45d2480 was not returned to mpool ucp_requests
[1717794277.523712] [eu-a2p-137:88805:0]          mpool.c:38   UCX  WARN  object 0x45d2640 was not returned to mpool ucp_requests
[1717794277.523717] [eu-a2p-137:88805:0]          mpool.c:38   UCX  WARN  object 0x45d2800 was not returned to mpool ucp_requests
[1717794277.523721] [eu-a2p-137:88805:0]          mpool.c:38   UCX  WARN  object 0x45d29c0 was not returned to mpool ucp_requests
[1717794277.523726] [eu-a2p-137:88805:0]          mpool.c:38   UCX  WARN  object 0x45d2b80 was not returned to mpool ucp_requests
[1717794277.523730] [eu-a2p-137:88805:0]          mpool.c:38   UCX  WARN  object 0x45d2d40 was not returned to mpool ucp_requests
[1717794277.524815] [eu-a2p-137:88804:0]          mpool.c:38   UCX  WARN  object 0x2bedf80 was not returned to mpool ucp_requests
[1717794277.524843] [eu-a2p-137:88804:0]          mpool.c:38   UCX  WARN  object 0x2bee140 was not returned to mpool ucp_requests
[1717794277.524850] [eu-a2p-137:88804:0]          mpool.c:38   UCX  WARN  object 0x2bee300 was not returned to mpool ucp_requests
[1717794277.524856] [eu-a2p-137:88804:0]          mpool.c:38   UCX  WARN  object 0x2bee4c0 was not returned to mpool ucp_requests
[1717794277.524861] [eu-a2p-137:88804:0]          mpool.c:38   UCX  WARN  object 0x2bee680 was not returned to mpool ucp_requests
[1717794277.524866] [eu-a2p-137:88804:0]          mpool.c:38   UCX  WARN  object 0x2bee840 was not returned to mpool ucp_requests
[1717794277.524871] [eu-a2p-137:88804:0]          mpool.c:38   UCX  WARN  object 0x2beea00 was not returned to mpool ucp_requests
[1717794277.524876] [eu-a2p-137:88804:0]          mpool.c:38   UCX  WARN  object 0x2beebc0 was not returned to mpool ucp_requests
[1717794277.524881] [eu-a2p-137:88804:0]          mpool.c:38   UCX  WARN  object 0x2beed80 was not returned to mpool ucp_requests
[1717794277.524886] [eu-a2p-137:88804:0]          mpool.c:38   UCX  WARN  object 0x2beef40 was not returned to mpool ucp_requests
[1717794277.524891] [eu-a2p-137:88804:0]          mpool.c:38   UCX  WARN  object 0x2bef100 was not returned to mpool ucp_requests
[1717794277.524896] [eu-a2p-137:88804:0]          mpool.c:38   UCX  WARN  object 0x2bef2c0 was not returned to mpool ucp_requests
[1717794277.524901] [eu-a2p-137:88804:0]          mpool.c:38   UCX  WARN  object 0x2bef480 was not returned to mpool ucp_requests
[1717794277.524906] [eu-a2p-137:88804:0]          mpool.c:38   UCX  WARN  object 0x2bef640 was not returned to mpool ucp_requests
[1717794277.524911] [eu-a2p-137:88804:0]          mpool.c:38   UCX  WARN  object 0x2bef800 was not returned to mpool ucp_requests
[1717794277.524916] [eu-a2p-137:88804:0]          mpool.c:38   UCX  WARN  object 0x2bef9c0 was not returned to mpool ucp_requests
[1717794277.524931] [eu-a2p-137:88804:0]          mpool.c:38   UCX  WARN  object 0x2befb80 was not returned to mpool ucp_requests
[1717794277.524936] [eu-a2p-137:88804:0]          mpool.c:38   UCX  WARN  object 0x2befd40 was not returned to mpool ucp_requests


           ************************************************************
           *        Program running with 4 parallel MPI-processes     *
           *              working on a common directory               *
           ************************************************************

Diagonalization of the overlap matrix:
Smallest eigenvalue                        ... 3.333e-04
Time for diagonalization                   ...    0.017 sec
Threshold for overlap eigenvalues          ... 1.000e-08
Number of eigenvalues below threshold      ... 0
Time for construction of square roots      ...    0.010 sec
Total time needed                          ...    0.029 sec

-------------------
DFT GRID GENERATION
-------------------

General Integration Accuracy     IntAcc      ... 4.959
Radial Grid Type                 RadialGrid  ... OptM3 with GC (2021)
Angular Grid (max. ang.)         AngularGrid ... 6 (Lebedev-590)
Angular grid pruning method      GridPruning ... 4 (adaptive)
Weight generation scheme         WeightScheme... Becke
Basis function cutoff            BFCut       ... 1.0000e-11
Integration weight cutoff        WCut        ... 1.0000e-14
Angular grids for H and He will be reduced by one unit
Partially contracted basis set               ... off
Rotationally invariant grid construction     ... off

Total number of grid points                  ...   392690
Total number of batches                      ...     6150
Average number of points per batch           ...       63
Average number of grid points per atom       ...    11550
Time for grid setup =    5.342 sec

--------------------
COSX GRID GENERATION
--------------------

GRIDX 1
-------
General Integration Accuracy     IntAcc      ... 4.020
Radial Grid Type                 RadialGrid  ... OptM3 with GC (2021)
Angular Grid (max. ang.)         AngularGrid ... 2 (Lebedev-110)
Angular grid pruning method      GridPruning ... 4 (adaptive)
Weight generation scheme         WeightScheme... Becke
Basis function cutoff            BFCut       ... 1.0000e-11
Integration weight cutoff        WCut        ... 1.0000e-14
Angular grids for H and He will be reduced by one unit
Partially contracted basis set               ... on
Rotationally invariant grid construction     ... off

Total number of grid points                  ...    43571
Total number of batches                      ...      698
Average number of points per batch           ...       62
Average number of grid points per atom       ...     1282
UseSFitting                                  ... on

GRIDX 2
-------
General Integration Accuracy     IntAcc      ... 4.338
Radial Grid Type                 RadialGrid  ... OptM3 with GC (2021)
Angular Grid (max. ang.)         AngularGrid ... 3 (Lebedev-194)
Angular grid pruning method      GridPruning ... 4 (adaptive)
Weight generation scheme         WeightScheme... Becke
Basis function cutoff            BFCut       ... 1.0000e-11
Integration weight cutoff        WCut        ... 1.0000e-14
Angular grids for H and He will be reduced by one unit
Partially contracted basis set               ... on
Rotationally invariant grid construction     ... off

Total number of grid points                  ...    95376
Total number of batches                      ...     1508
Average number of points per batch           ...       63
Average number of grid points per atom       ...     2805
UseSFitting                                  ... on

GRIDX 3
-------
General Integration Accuracy     IntAcc      ... 4.871
Radial Grid Type                 RadialGrid  ... OptM3 with GC (2021)
Angular Grid (max. ang.)         AngularGrid ... 4 (Lebedev-302)
Angular grid pruning method      GridPruning ... 4 (adaptive)
Weight generation scheme         WeightScheme... Becke
Basis function cutoff            BFCut       ... 1.0000e-11
Integration weight cutoff        WCut        ... 1.0000e-14
Angular grids for H and He will be reduced by one unit
Partially contracted basis set               ... on
Rotationally invariant grid construction     ... off

Total number of grid points                  ...   179980
Total number of batches                      ...     2830
Average number of points per batch           ...       63
Average number of grid points per atom       ...     5294
UseSFitting                                  ... on

Time for X-Grid setup             =    2.675 sec


--------------------
CPCM SOLVATION MODEL
--------------------
CPCM parameters:
  Epsilon                                         ...      80.4000
  Refrac                                          ...       1.3300
  Rsolv                                           ...       1.3000
  Surface type                                    ... GAUSSIAN VDW
  Epsilon function type                           ...         CPCM
Radii:
 Radius for C  used is    3.8550 Bohr (=   2.0400 Ang.)
 Radius for H  used is    2.4944 Bohr (=   1.3200 Ang.)
 Radius for O  used is    3.4469 Bohr (=   1.8240 Ang.)
Calculating surface                               ...        done! (  0.0s)
GEPOL surface points                              ...         1798
GEPOL Volume                                      ...    2048.9615
GEPOL Surface-area                                ...    1042.2860
Calculating surface distance matrix               ...        done! (  0.0s)
Performing Cholesky decomposition & store         ...        done! (  0.2s)
Overall time for CPCM initialization              ...                 0.3s
--------------
SCF ITERATIONS
--------------
ITER       Energy         Delta-E        Max-DP      RMS-DP      [F,P]     Damp
               ***  Starting incremental Fock matrix formation  ***
                      *** Initiating the SOSCF procedure ***
                      *** Re-Reading the Fockian *** 
                      *** Removing any level shift *** 
ITER      Energy       Delta-E        Grad      Rot      Max-DP    RMS-DP
  0   -769.49402127 -769.4940212749  0.001958  0.001958  0.004612  0.000112
               *** Restarting incremental Fock matrix formation ***
  1   -769.49453261  -0.0005113341  0.000713  0.001991  0.002223  0.000063
  2   -769.49459271  -0.0000600994  0.000186  0.001000  0.002161  0.000037
  3   -769.49458755   0.0000051597  0.000403  0.000665  0.001425  0.000023
  4   -769.49459547  -0.0000079191  0.000016  0.000121  0.000172  0.000003
  5   -769.49459542   0.0000000459  0.000028  0.000087  0.000103  0.000002
  6   -769.49459550  -0.0000000773  0.000004  0.000022  0.000019  0.000000
  7   -769.49459550  -0.0000000029  0.000006  0.000013  0.000014  0.000000
                  ***Gradient check signals convergence***
              ***Rediagonalizing the Fockian in SOSCF/NRSCF***

               *****************************************************
               *                     SUCCESS                       *
               *           SCF CONVERGED AFTER   8 CYCLES          *
               *****************************************************

Old exchange energy                            =    -21.137081075 Eh
New exchange energy                            =    -21.137078956 Eh
Exchange energy change after final integration =      0.000002120 Eh
Total energy after final integration           =   -769.494593393 Eh
Final COS-X integration done in                =    17.193 sec
Total Energy       :         -769.49459339 Eh          -20939.01241 eV
  Last Energy change         ...   -1.0399e-08  Tolerance :   1.0000e-08
  Last MAX-Density change    ...    3.9968e-15  Tolerance :   1.0000e-07
             **** THE GBW FILE WAS UPDATED (MK1_2e_0H_B3LYP_631Gd_opt.gbw) ****
             **** DENSITY MK1_2e_0H_B3LYP_631Gd_opt.scfp WAS UPDATED ****
             **** ENERGY FILE WAS UPDATED (MK1_2e_0H_B3LYP_631Gd_opt.en.tmp) ****
             **** THE GBW FILE WAS UPDATED (MK1_2e_0H_B3LYP_631Gd_opt.gbw) ****
             **** DENSITY MK1_2e_0H_B3LYP_631Gd_opt.scfp WAS UPDATED ****
Total SCF time: 0 days 0 hours 1 min 49 sec 

Maximum memory used throughout the entire SCF-calculation: 108.0 MB

-------------------------   --------------------
FINAL SINGLE POINT ENERGY      -769.494593393041
-------------------------   --------------------


           ************************************************************
           *        Program running with 4 parallel MPI-processes     *
           *              working on a common directory               *
           ************************************************************
------------------------------------------------------------------------------
                         ORCA SCF GRADIENT CALCULATION
------------------------------------------------------------------------------

 ... reading COSX grid (gridx3)
Gradient of the Kohn-Sham DFT energy:
Kohn-Sham wavefunction type      ... RKS
Hartree-Fock exchange scaling    ...    0.200
Number of operators              ...    1
Number of atoms                  ...   34
Basis set dimensions             ...  284
Integral neglect threshold       ... 2.5e-11
Integral primitive cutoff        ... 2.5e-12
SHARK Integral package           ... ON

Nuc. rep. gradient       (SHARK) ... done (  0.0 sec)
HCore & Overlap gradient (SHARK) ... done (  0.3 sec)
RI-J gradient            (SHARK) ... done (  1.3 sec)
COSX-gradient                    ... done ( 21.9 sec)
Exchange-correlation gradient    ... done

------------------
CARTESIAN GRADIENT
------------------

   1   C   :    0.000176773    0.000051723   -0.000049869
   2   C   :   -0.000054269    0.000062000    0.000079393
   3   C   :    0.000072374   -0.000098314    0.000045988
   4   C   :    0.000046589    0.000172925    0.000003438
   5   C   :   -0.000132594   -0.000034835   -0.000169165
   6   C   :    0.000053526    0.000261054    0.000201086
   7   C   :    0.000027150   -0.000142850   -0.000401044
   8   C   :   -0.000113946   -0.000133871    0.000256873
   9   C   :    0.000051718    0.000142159    0.000062235
  10   C   :    0.000029974    0.000063899   -0.000136825
  11   C   :    0.000023863   -0.000177758    0.000142545
  12   C   :   -0.000002134    0.000076937    0.000031574
  13   C   :    0.000074980   -0.000071717   -0.000047397
  14   H   :    0.000033545   -0.000011724   -0.000000846
  15   O   :   -0.000051793   -0.000002818   -0.000040294
  16   H   :   -0.000007500   -0.000003428   -0.000025840
  17   H   :   -0.000065523   -0.000055723    0.000026278
  18   H   :    0.000000897    0.000006623   -0.000009912
  19   H   :   -0.000072518   -0.000037561   -0.000012267
  20   H   :   -0.000084426   -0.000033705   -0.000142219
  21   H   :   -0.000040187   -0.000064008    0.000029224
  22   H   :    0.000149893   -0.000067258   -0.000128607
  23   H   :   -0.000133473   -0.000046484    0.000161447
  24   H   :   -0.000259565   -0.000079245    0.000084232
  25   H   :   -0.000030937    0.000004714   -0.000021969
  26   H   :    0.000027632   -0.000013851    0.000026947
  27   H   :   -0.000026145    0.000033214   -0.000007760
  28   H   :    0.000062582    0.000108702    0.000023012
  29   H   :   -0.000025375    0.000029858   -0.000104549
  30   C   :    0.000063614   -0.000004267   -0.000060370
  31   C   :   -0.000064196   -0.000012005    0.000010968
  32   C   :   -0.000003456   -0.000106657    0.000036223
  33   H   :    0.000002691    0.000026289    0.000020431
  34   O   :    0.000266502    0.000141131    0.000127584

Difference to translation invariance:
           :   -0.0000037345   -0.0000168501    0.0000105467

Difference to rotation invariance:
           :   -0.0018723560    0.0003791139    0.0016085081

Norm of the cartesian gradient     ...    0.0010260635
RMS gradient                       ...    0.0001015954
MAX gradient                       ...    0.0004010443

-------
TIMINGS
-------

Total SCF gradient time            ...       34.794 sec

One electron gradient       ....       0.327 sec  (  0.9%)
RI-J Coulomb gradient       ....       1.335 sec  (  3.8%)
COSX gradient               ....      21.869 sec  ( 62.9%)
XC gradient                 ....       6.594 sec  ( 19.0%)
CPCM gradient               ....       0.606 sec  (  1.7%)
   A-Matrix (El+Nuc)        ....       0.171 sec  (  0.5%)
   Potential                ....       0.435 sec  (  1.2%)

Maximum memory used throughout the entire SCFGRAD-calculation: 88.2 MB
------------------------------------------------------------------------------
                         ORCA GEOMETRY RELAXATION STEP
------------------------------------------------------------------------------

Reading the OPT-File                    .... done
Getting information on internals        .... done
Copying old internal coords+grads       .... done
Making the new internal coordinates     .... (new redundants).... done
Validating the new internal coordinates .... (new redundants).... done
Calculating the B-matrix                .... done
Calculating the G,G- and P matrices     .... done
Transforming gradient to internals      .... done
Projecting the internal gradient        .... done
Number of atoms                         ....  34
Number of internal coordinates          .... 173
Current Energy                          ....  -769.494593393 Eh
Current gradient norm                   ....     0.001026063 Eh/bohr
Maximum allowed component of the step   ....  0.300
Current trust radius                    ....  0.300
Updating the Hessian (BFGS)             .... done
Forming the augmented Hessian           .... done
Diagonalizing the augmented Hessian     .... done
Last element of RFO vector              ....  0.985170888
Lowest eigenvalues of augmented Hessian:
 -0.000065267  0.001717190  0.005078561  0.010121912  0.011282105
Length of the computed step             ....  0.174158611
The final length of the internal step   ....  0.174158611
Converting the step to cartesian space:
 Initial RMS(Int)=    0.0132410340
Transforming coordinates:
 Iter   0:  RMS(Cart)=    0.0573642024 RMS(Int)=    0.9551268815
 Iter   1:  RMS(Cart)=    0.0016549628 RMS(Int)=    0.0007840518
 Iter   2:  RMS(Cart)=    0.0000898427 RMS(Int)=    0.0000311333
 Iter   3:  RMS(Cart)=    0.0000055833 RMS(Int)=    0.0000031891
 Iter   4:  RMS(Cart)=    0.0000003478 RMS(Int)=    0.0000001668
 Iter   5:  RMS(Cart)=    0.0000000237 RMS(Int)=    0.0000000149
done
Storing new coordinates                 .... done

                                .--------------------.
          ----------------------|Geometry convergence|-------------------------
          Item                value                   Tolerance       Converged
          ---------------------------------------------------------------------
          Energy change      -0.0000326251            0.0000002000      NO
          RMS gradient        0.0001217774            0.0000080000      NO
          MAX gradient        0.0006799255            0.0000300000      NO
          RMS step            0.0132410340            0.0001000000      NO
          MAX step            0.0541269280            0.0002000000      NO
          ........................................................
          Max(Bonds)      0.0010      Max(Angles)    0.35
          Max(Dihed)        3.10      Max(Improp)    0.00
          ---------------------------------------------------------------------

The optimization has not yet converged - more geometry cycles are needed


    ---------------------------------------------------------------------------
                         Redundant Internal Coordinates
                            (Angstroem and degrees)

        Definition                    Value    dE/dq     Step     New-Value
    ----------------------------------------------------------------------------
     1. B(C   1,C   0)                1.4205 -0.000048 -0.0002    1.4203   
     2. B(C   2,C   1)                1.4441  0.000050  0.0002    1.4443   
     3. B(C   3,C   2)                1.4217 -0.000057  0.0000    1.4217   
     4. B(C   4,C   2)                1.4527 -0.000096 -0.0002    1.4525   
     5. B(C   5,C   4)                1.4261 -0.000226 -0.0000    1.4260   
     6. B(C   6,C   5)                1.5272 -0.000293  0.0007    1.5278   
     7. B(C   7,C   6)                1.5160 -0.000123  0.0002    1.5162   
     8. B(C   8,C   7)                1.3448 -0.000078 -0.0000    1.3447   
     9. B(C   9,C   8)                1.5127 -0.000084  0.0001    1.5128   
    10. B(C  10,C   8)                1.5149  0.000121 -0.0010    1.5139   
    11. B(C  11,C   5)                1.4288 -0.000033  0.0002    1.4290   
    12. B(C  12,C  11)                1.4229  0.000012 -0.0001    1.4229   
    13. B(C  12,C   1)                1.4523  0.000040  0.0001    1.4524   
    14. B(O  14,C  12)                1.3051  0.000024 -0.0002    1.3049   
    15. B(H  16,C   0)                1.0883  0.000007 -0.0001    1.0882   
    16. B(H  19,C  10)                1.1011  0.000032  0.0002    1.1013   
    17. B(H  20,C   3)                1.0880  0.000010 -0.0001    1.0879   
    18. B(H  21,C   6)                1.1017  0.000033 -0.0003    1.1013   
    19. B(H  22,C   6)                1.0926 -0.000092  0.0003    1.0929   
    20. B(H  23,C   7)                1.0928 -0.000003 -0.0000    1.0928   
    21. B(H  24,C   9)                1.0960 -0.000010  0.0000    1.0960   
    22. B(H  25,C   9)                1.1007  0.000020 -0.0000    1.1007   
    23. B(H  26,C   9)                1.1004 -0.000013  0.0001    1.1005   
    24. B(H  27,C  10)                1.0944 -0.000096 -0.0000    1.0943   
    25. B(H  28,C  10)                1.0990 -0.000107  0.0005    1.0995   
    26. B(C  29,H  18)                1.1001  0.000005  0.0001    1.1002   
    27. B(C  29,H  17)                1.1030 -0.000004 -0.0000    1.1030   
    28. B(C  29,H  15)                1.0934 -0.000001 -0.0001    1.0934   
    29. B(C  29,C  11)                1.5158 -0.000018 -0.0002    1.5156   
    30. B(C  30,C   0)                1.3827  0.000037  0.0001    1.3828   
    31. B(C  31,C   3)                1.3826  0.000001  0.0001    1.3827   
    32. B(C  31,C  30)                1.4222  0.000036 -0.0001    1.4221   
    33. B(C  31,H  13)                1.0894 -0.000004  0.0000    1.0894   
    34. B(H  32,C  30)                1.0893 -0.000003  0.0000    1.0894   
    35. B(O  33,C   4)                1.3104  0.000018  0.0004    1.3108   
    36. A(C   1,C   0,C  30)          122.29  0.000045   -0.01    122.29   
    37. A(H  16,C   0,C  30)          121.04 -0.000112    0.02    121.06   
    38. A(C   1,C   0,H  16)          116.67  0.000066   -0.02    116.65   
    39. A(C   2,C   1,C  12)          121.67  0.000024    0.01    121.67   
    40. A(C   0,C   1,C  12)          120.07  0.000032   -0.02    120.05   
    41. A(C   0,C   1,C   2)          118.26 -0.000056    0.01    118.27   
    42. A(C   1,C   2,C   4)          121.88 -0.000096   -0.01    121.87   
    43. A(C   1,C   2,C   3)          118.06  0.000026   -0.00    118.05   
    44. A(C   3,C   2,C   4)          120.07  0.000070    0.01    120.08   
    45. A(C   2,C   3,H  20)          116.70  0.000056    0.02    116.73   
    46. A(C   2,C   3,C  31)          122.31  0.000039   -0.02    122.30   
    47. A(H  20,C   3,C  31)          120.98 -0.000095   -0.01    120.98   
    48. A(C   5,C   4,O  33)          123.96 -0.000349    0.02    123.98   
    49. A(C   2,C   4,C   5)          115.32  0.000037    0.00    115.32   
    50. A(C   2,C   4,O  33)          120.72  0.000313   -0.03    120.69   
    51. A(C   4,C   5,C  11)          122.76  0.000175   -0.01    122.74   
    52. A(C   6,C   5,C  11)          121.64  0.000505    0.02    121.66   
    53. A(C   4,C   5,C   6)          115.60 -0.000680   -0.00    115.60   
    54. A(C   5,C   6,C   7)          114.61 -0.000411    0.23    114.84   
    55. A(H  21,C   6,H  22)          107.31 -0.000044    0.10    107.41   
    56. A(C   7,C   6,H  22)          109.81  0.000024    0.07    109.88   
    57. A(C   5,C   6,H  22)          106.70  0.000046   -0.27    106.43   
    58. A(C   7,C   6,H  21)          107.69  0.000202   -0.11    107.58   
    59. A(C   5,C   6,H  21)          110.50  0.000198   -0.04    110.46   
    60. A(C   8,C   7,H  23)          116.91  0.000345   -0.08    116.83   
    61. A(C   6,C   7,H  23)          114.91  0.000098    0.05    114.96   
    62. A(C   6,C   7,C   8)          128.18 -0.000444    0.03    128.21   
    63. A(C   9,C   8,C  10)          115.24  0.000240   -0.01    115.23   
    64. A(C   7,C   8,C  10)          123.76 -0.000412    0.02    123.78   
    65. A(C   7,C   8,C   9)          121.01  0.000172   -0.02    120.98   
    66. A(C   8,C   9,H  25)          111.14  0.000057    0.01    111.15   
    67. A(C   8,C   9,H  24)          111.98 -0.000042    0.01    111.99   
    68. A(H  25,C   9,H  26)          106.08 -0.000011   -0.02    106.06   
    69. A(H  24,C   9,H  26)          108.12  0.000010   -0.02    108.10   
    70. A(C   8,C   9,H  26)          111.33 -0.000032    0.01    111.34   
    71. A(H  24,C   9,H  25)          107.93  0.000020   -0.00    107.93   
    72. A(C   8,C  10,H  19)          111.67  0.000090   -0.08    111.58   
    73. A(H  27,C  10,H  28)          108.13  0.000015   -0.03    108.10   
    74. A(H  19,C  10,H  28)          106.24 -0.000001   -0.12    106.12   
    75. A(C   8,C  10,H  28)          110.32  0.000132   -0.15    110.18   
    76. A(H  19,C  10,H  27)          109.04 -0.000073    0.35    109.38   
    77. A(C   8,C  10,H  27)          111.25 -0.000160    0.03    111.29   
    78. A(C  12,C  11,C  29)          114.86  0.000071    0.01    114.87   
    79. A(C   5,C  11,C  29)          122.21  0.000104   -0.02    122.19   
    80. A(C   5,C  11,C  12)          122.92 -0.000175    0.01    122.93   
    81. A(C  11,C  12,O  14)          122.79  0.000018    0.02    122.81   
    82. A(C   1,C  12,O  14)          121.75 -0.000053   -0.00    121.75   
    83. A(C   1,C  12,C  11)          115.46  0.000035   -0.01    115.44   
    84. A(H  17,C  29,H  18)          104.81  0.000002   -0.01    104.80   
    85. A(H  15,C  29,H  18)          108.07  0.000051    0.00    108.07   
    86. A(C  11,C  29,H  18)          110.69 -0.000098    0.10    110.79   
    87. A(H  15,C  29,H  17)          107.28 -0.000011    0.00    107.28   
    88. A(C  11,C  29,H  17)          111.84  0.000037   -0.07    111.77   
    89. A(C  11,C  29,H  15)          113.68  0.000022   -0.02    113.66   
    90. A(C  31,C  30,H  32)          120.05  0.000036    0.02    120.07   
    91. A(C   0,C  30,H  32)          120.46 -0.000029   -0.01    120.45   
    92. A(C   0,C  30,C  31)          119.49 -0.000007   -0.01    119.49   
    93. A(H  13,C  31,C  30)          120.03  0.000058    0.00    120.03   
    94. A(C   3,C  31,C  30)          119.58 -0.000047    0.02    119.60   
    95. A(C   3,C  31,H  13)          120.39 -0.000011   -0.02    120.37   
    96. D(C   2,C   1,C   0,H  16)   -179.94 -0.000004    0.07   -179.87   
    97. D(C  12,C   1,C   0,H  16)     -0.36 -0.000005    0.00     -0.35   
    98. D(C   2,C   1,C   0,C  30)     -0.18 -0.000000    0.04     -0.13   
    99. D(C  12,C   1,C   0,C  30)    179.40 -0.000001   -0.02    179.39   
   100. D(C   3,C   2,C   1,C  12)   -179.33 -0.000003   -0.03   -179.36   
   101. D(C   4,C   2,C   1,C   0)   -179.86 -0.000009   -0.14   -180.00   
   102. D(C   4,C   2,C   1,C  12)      0.57 -0.000008   -0.08      0.49   
   103. D(C   3,C   2,C   1,C   0)      0.24 -0.000004   -0.10      0.14   
   104. D(C  31,C   3,C   2,C   1)     -0.13  0.000005    0.07     -0.06   
   105. D(C  31,C   3,C   2,C   4)    179.96  0.000010    0.12    180.08   
   106. D(H  20,C   3,C   2,C   1)    179.95 -0.000002    0.05    180.00   
   107. D(H  20,C   3,C   2,C   4)      0.05  0.000003    0.09      0.14   
   108. D(C   5,C   4,C   2,C   3)    179.51  0.000024   -0.10    179.41   
   109. D(O  33,C   4,C   2,C   1)   -179.57 -0.000086    0.07   -179.50   
   110. D(C   5,C   4,C   2,C   1)     -0.39  0.000029   -0.05     -0.44   
   111. D(O  33,C   4,C   2,C   3)      0.34 -0.000091    0.02      0.36   
   112. D(C  11,C   5,C   4,O  33)    179.42  0.000107   -0.09    179.32   
   113. D(C  11,C   5,C   4,C   2)      0.27 -0.000018    0.06      0.33   
   114. D(C   6,C   5,C   4,O  33)      0.04  0.000091    0.02      0.06   
   115. D(C   6,C   5,C   4,C   2)   -179.11 -0.000035    0.17   -178.93   
   116. D(H  22,C   6,C   5,C  11)   -158.46 -0.000010   -0.71   -159.17   
   117. D(H  22,C   6,C   5,C   4)     20.92  0.000005   -0.82     20.10   
   118. D(H  21,C   6,C   5,C  11)    -42.12  0.000067   -0.77    -42.88   
   119. D(H  21,C   6,C   5,C   4)    137.27  0.000081   -0.88    136.39   
   120. D(C   7,C   6,C   5,C  11)     79.76  0.000188   -0.78     78.98   
   121. D(C   7,C   6,C   5,C   4)   -100.86  0.000202   -0.89   -101.75   
   122. D(H  23,C   7,C   6,C   5)    -71.69  0.000009   -3.10    -74.79   
   123. D(C   8,C   7,C   6,H  22)    -11.95  0.000229   -2.92    -14.87   
   124. D(C   8,C   7,C   6,H  21)   -128.49  0.000155   -3.02   -131.51   
   125. D(H  23,C   7,C   6,H  21)     51.70  0.000138   -3.08     48.62   
   126. D(C   8,C   7,C   6,C   5)    108.12  0.000026   -3.04    105.07   
   127. D(H  23,C   7,C   6,H  22)    168.24  0.000212   -2.98    165.26   
   128. D(C  10,C   8,C   7,H  23)    178.28 -0.000050   -0.07    178.21   
   129. D(C  10,C   8,C   7,C   6)     -1.52 -0.000067   -0.13     -1.65   
   130. D(C   9,C   8,C   7,H  23)     -1.88 -0.000078   -0.01     -1.90   
   131. D(C   9,C   8,C   7,C   6)    178.31 -0.000095   -0.07    178.24   
   132. D(H  26,C   9,C   8,C  10)    -60.13 -0.000043    0.17    -59.96   
   133. D(H  26,C   9,C   8,C   7)    120.03 -0.000016    0.12    120.14   
   134. D(H  25,C   9,C   8,C  10)     57.90 -0.000040    0.16     58.06   
   135. D(H  24,C   9,C   8,C  10)    178.69 -0.000004    0.18    178.87   
   136. D(H  24,C   9,C   8,C   7)     -1.15  0.000023    0.12     -1.03   
   137. D(H  25,C   9,C   8,C   7)   -121.95 -0.000014    0.11   -121.84   
   138. D(H  28,C  10,C   8,C   9)     37.38  0.000025    2.42     39.79   
   139. D(H  28,C  10,C   8,C   7)   -142.78 -0.000001    2.47   -140.31   
   140. D(H  27,C  10,C   8,C   9)    157.39  0.000027    2.30    159.69   
   141. D(H  27,C  10,C   8,C   7)    -22.77  0.000001    2.36    -20.42   
   142. D(H  19,C  10,C   8,C   9)    -80.53 -0.000116    2.71    -77.82   
   143. D(H  19,C  10,C   8,C   7)     99.31 -0.000143    2.76    102.08   
   144. D(C  29,C  11,C   5,C   6)     -0.08  0.000002   -0.02     -0.10   
   145. D(C  29,C  11,C   5,C   4)   -179.42 -0.000008    0.10   -179.32   
   146. D(C  12,C  11,C   5,C   6)    179.01 -0.000003   -0.06    178.95   
   147. D(C  12,C  11,C   5,C   4)     -0.33 -0.000014    0.06     -0.27   
   148. D(O  14,C  12,C  11,C  29)     -0.37  0.000022   -0.16     -0.53   
   149. D(C   1,C  12,C  11,C  29)    179.61  0.000029   -0.24    179.37   
   150. D(C   1,C  12,C  11,C   5)      0.46  0.000034   -0.20      0.26   
   151. D(O  14,C  12,C   1,C   2)    179.41 -0.000017    0.11    179.52   
   152. D(O  14,C  12,C   1,C   0)     -0.15 -0.000016    0.18      0.02   
   153. D(O  14,C  12,C  11,C   5)   -179.52  0.000027   -0.12   -179.64   
   154. D(C  11,C  12,C   1,C   2)     -0.57 -0.000024    0.20     -0.38   
   155. D(C  11,C  12,C   1,C   0)    179.86 -0.000023    0.26    180.12   
   156. D(H  17,C  29,C  11,C   5)    113.20  0.000008    0.52    113.73   
   157. D(H  15,C  29,C  11,C  12)    172.37 -0.000014    0.63    173.00   
   158. D(H  15,C  29,C  11,C   5)     -8.47 -0.000021    0.59     -7.88   
   159. D(H  18,C  29,C  11,C  12)     50.52 -0.000022    0.57     51.09   
   160. D(H  18,C  29,C  11,C   5)   -130.32 -0.000030    0.53   -129.79   
   161. D(H  17,C  29,C  11,C  12)    -65.96  0.000015    0.56    -65.39   
   162. D(H  32,C  30,C   0,H  16)     -0.26  0.000003    0.00     -0.26   
   163. D(H  32,C  30,C   0,C   1)    179.99 -0.000001    0.03    180.02   
   164. D(C  31,C  30,C   0,H  16)    179.75  0.000009    0.01    179.75   
   165. D(C  31,C  30,C   0,C   1)     -0.01  0.000004    0.03      0.03   
   166. D(H  13,C  31,C  30,H  32)      0.06  0.000010   -0.04      0.02   
   167. D(H  13,C  31,C  30,C   0)   -179.94  0.000005   -0.05   -179.99   
   168. D(C   3,C  31,C  30,H  32)   -179.87  0.000002   -0.05   -179.93   
   169. D(C   3,C  31,C  30,C   0)      0.12 -0.000003   -0.06      0.06   
   170. D(C  30,C  31,C   3,H  20)    179.86  0.000006    0.03    179.89   
   171. D(C  30,C  31,C   3,C   2)     -0.05 -0.000001    0.00     -0.05   
   172. D(H  13,C  31,C   3,H  20)     -0.08 -0.000002    0.02     -0.05   
   173. D(H  13,C  31,C   3,C   2)   -179.99 -0.000010   -0.01   -179.99   
    ----------------------------------------------------------------------------

         *************************************************************
         *                GEOMETRY OPTIMIZATION CYCLE  19            *
         *************************************************************
---------------------------------
CARTESIAN COORDINATES (ANGSTROEM)
---------------------------------
  C     -3.942007   -0.618268    0.509304
  C     -2.622815   -0.277680    0.108083
  C     -1.727309   -1.344199   -0.274815
  C     -2.218555   -2.677676   -0.231555
  C     -0.362229   -1.084685   -0.697913
  C      0.020165    0.289020   -0.716184
  C      1.446831    0.570844   -1.184685
  C      2.437381    0.857813   -0.073172
  C      3.397653    0.052125    0.413715
  C      4.328584    0.523662    1.508928
  C      3.636724   -1.361667   -0.072128
  C     -0.867553    1.343594   -0.339414
  C     -2.207634    1.113861    0.079987
  H     -3.853472   -4.010483    0.183744
  O     -3.018447    2.079191    0.416971
  H      0.610827    2.948809   -0.584519
  H     -4.594877    0.205859    0.790093
  H     -1.015974    3.366486   -1.139130
  H     -0.688066    3.299244    0.574054
  H      4.501224   -1.415545   -0.752309
  H     -1.526043   -3.463969   -0.524380
  H      1.463029    1.429279   -1.874449
  H      1.766260   -0.308568   -1.749555
  H      2.346234    1.847276    0.381656
  H      4.121952    1.558123    1.806139
  H      5.379974    0.466793    1.188306
  H      4.248388   -0.111754    2.403851
  H      2.752358   -1.763376   -0.576215
  H      3.874454   -2.019158    0.776464
  C     -0.452623    2.800804   -0.378074
  C     -4.389932   -1.926154    0.541147
  C     -3.509832   -2.976931    0.162152
  H     -5.408440   -2.153367    0.853753
  O      0.427691   -2.069685   -1.050166

----------------------------
CARTESIAN COORDINATES (A.U.)
----------------------------
  NO LB      ZA    FRAG     MASS         X           Y           Z
   0 C     6.0000    0    12.011   -7.449313   -1.168357    0.962446
   1 C     6.0000    0    12.011   -4.956401   -0.524739    0.204248
   2 C     6.0000    0    12.011   -3.264141   -2.540168   -0.519325
   3 C     6.0000    0    12.011   -4.192462   -5.060073   -0.437575
   4 C     6.0000    0    12.011   -0.684514   -2.049758   -1.318864
   5 C     6.0000    0    12.011    0.038107    0.546168   -1.353392
   6 C     6.0000    0    12.011    2.734114    1.078738   -2.238731
   7 C     6.0000    0    12.011    4.605982    1.621032   -0.138275
   8 C     6.0000    0    12.011    6.420634    0.098502    0.781809
   9 C     6.0000    0    12.011    8.179839    0.989578    2.851461
  10 C     6.0000    0    12.011    6.872412   -2.573177   -0.136302
  11 C     6.0000    0    12.011   -1.639438    2.539024   -0.641400
  12 C     6.0000    0    12.011   -4.171823    2.104892    0.151154
  13 H     1.0000    0     1.008   -7.282006   -7.578715    0.347227
  14 O     8.0000    0    15.999   -5.704038    3.929102    0.787961
  15 H     1.0000    0     1.008    1.154295    5.572441   -1.104581
  16 H     1.0000    0     1.008   -8.683060    0.389016    1.493059
  17 H     1.0000    0     1.008   -1.919912    6.361736   -2.152643
  18 H     1.0000    0     1.008   -1.300256    6.234667    1.084805
  19 H     1.0000    0     1.008    8.506081   -2.674993   -1.421657
  20 H     1.0000    0     1.008   -2.883803   -6.545952   -0.990935
  21 H     1.0000    0     1.008    2.764724    2.700947   -3.542195
  22 H     1.0000    0     1.008    3.337748   -0.583109   -3.306180
  23 H     1.0000    0     1.008    4.433740    3.490846    0.721225
  24 H     1.0000    0     1.008    7.789360    2.944425    3.413108
  25 H     1.0000    0     1.008   10.166678    0.882111    2.245573
  26 H     1.0000    0     1.008    8.028289   -0.211184    4.542621
  27 H     1.0000    0     1.008    5.201203   -3.332298   -1.088888
  28 H     1.0000    0     1.008    7.321658   -3.815655    1.467304
  29 C     6.0000    0    12.011   -0.855334    5.292753   -0.714456
  30 C     6.0000    0    12.011   -8.295769   -3.639903    1.022620
  31 C     6.0000    0    12.011   -6.632621   -5.625584    0.306422
  32 H     1.0000    0     1.008  -10.220470   -4.069274    1.613359
  33 O     8.0000    0    15.999    0.808218   -3.911138   -1.984526

--------------------------------
INTERNAL COORDINATES (ANGSTROEM)
--------------------------------
 C      0   0   0     0.000000000000     0.00000000     0.00000000
 C      1   0   0     1.420298183274     0.00000000     0.00000000
 C      2   1   0     1.444300544817   118.27500056     0.00000000
 C      3   2   1     1.421743210970   118.05299250     0.14575829
 C      3   2   1     1.452516278141   121.87002940   179.99975048
 C      5   3   2     1.426051815989   115.33094839   359.55499161
 C      6   5   3     1.527839289297   115.59512317   181.07027302
 C      7   6   5     1.516246563219   114.84410591   258.25484762
 C      8   7   6     1.344736228131   128.20952045   105.06982880
 C      9   8   7     1.512769375759   120.98523537   178.24135545
 C      9   8   7     1.513937079898   123.78529226   358.35005354
 C      6   5   3     1.429029547793   122.74649690     0.33295360
 C     12   6   5     1.422845925086   122.93124039   359.73513400
 H      4   3   2     2.149837467767   148.22378888   359.93357331
 O     13  12   6     1.304929005778   122.81180911   180.36234611
 H     12   6   5     2.195995822365    95.26723832   177.08384589
 H      1   2   3     1.088239940881   116.64830854   180.13014746
 H     16  12   6     1.768764215553    65.69635253   140.54455403
 H     18  16  12     1.745578697875    60.68509681    74.47149116
 H     11   9   8     1.101321850245   111.58245667   102.07601981
 H      4   3   2     1.087923270841   116.72731783   179.99626360
 H      7   6   5     1.101339293346   110.46033814   136.38863783
 H      7   6   5     1.092921637339   106.43812407    20.09240821
 H      8   7   6     1.092800134229   114.95988645   285.20623333
 H     10   9   8     1.095965217645   111.99474797   358.97202438
 H     10   9   8     1.100660386712   111.15148751   238.15540190
 H     10   9   8     1.100487403626   111.34126392   120.14335153
 H     11   9   8     1.094338499934   111.28495979   339.58480649
 H     11   9   8     1.099508315261   110.17535146   219.68874631
 C     16  12   6     1.093366351077    39.21138517   173.30605680
 C      1   2   3     1.382829464053   122.28763666   359.86824297
 C     14   4   3     1.089396533009    33.70623584     0.00000000
 H     31   1   2     1.089360546479   120.44629258   180.01699899
 O      5   3   2     1.310832091351   120.68753941   180.51699633

---------------------------
INTERNAL COORDINATES (A.U.)
---------------------------
 C      0   0   0     0.000000000000     0.00000000     0.00000000
 C      1   0   0     2.683974594893     0.00000000     0.00000000
 C      2   1   0     2.729332484777   118.27500056     0.00000000
 C      3   2   1     2.686705301494   118.05299250     0.14575829
 C      3   2   1     2.744857970748   121.87002940   179.99975048
 C      5   3   2     2.694847385000   115.33094839   359.55499161
 C      6   5   3     2.887197833417   115.59512317   181.07027302
 C      7   6   5     2.865290755983   114.84410591   258.25484762
 C      8   7   6     2.541183193530   128.20952045   105.06982880
 C      9   8   7     2.858719823968   120.98523537   178.24135545
 C      9   8   7     2.860926464995   123.78529226   358.35005354
 C      6   5   3     2.700474482609   122.74649690     0.33295360
 C     12   6   5     2.688789129179   122.93124039   359.73513400
 H      4   3   2     4.062604046522   148.22378888   359.93357331
 O     13  12   6     2.465958445131   122.81180911   180.36234611
 H     12   6   5     4.149830695505    95.26723832   177.08384589
 H      1   2   3     2.056475456259   116.64830854   180.13014746
 H     16  12   6     3.342479962875    65.69635253   140.54455403
 H     18  16  12     3.298665684190    60.68509681    74.47149116
 H     11   9   8     2.081196682267   111.58245667   102.07601981
 H      4   3   2     2.055877036610   116.72731783   179.99626360
 H      7   6   5     2.081229644951   110.46033814   136.38863783
 H      7   6   5     2.065322580407   106.43812407    20.09240821
 H      8   7   6     2.065092972806   114.95988645   285.20623333
 H     10   9   8     2.071074113652   111.99474797   358.97202438
 H     10   9   8     2.079946697342   111.15148751   238.15540190
 H     10   9   8     2.079619806683   111.34126392   120.14335153
 H     11   9   8     2.068000062682   111.28495979   339.58480649
 H     11   9   8     2.077769597813   110.17535146   219.68874631
 C     16  12   6     2.066162967581    39.21138517   173.30605680
 C      1   2   3     2.613168976977   122.28763666   359.86824297
 C     14   4   3     2.058661098631    33.70623584     0.00000000
 H     31   1   2     2.058593093945   120.44629258   180.01699899
 O      5   3   2     2.477113660209   120.68753941   180.51699633


           ************************************************************
           *        Program running with 4 parallel MPI-processes     *
           *              working on a common directory               *
           ************************************************************
------------------------------------------------------------------------------
                   ___                                                        
                  /   \      - P O W E R E D   B Y -                         
                 /     \                                                     
                 |  |  |   _    _      __       _____    __    __             
                 |  |  |  | |  | |    /  \     |  _  \  |  |  /  |          
                  \  \/   | |  | |   /    \    | | | |  |  | /  /          
                 / \  \   | |__| |  /  /\  \   | |_| |  |  |/  /          
                |  |  |   |  __  | /  /__\  \  |    /   |      \           
                |  |  |   | |  | | |   __   |  |    \   |  |\   \          
                \     /   | |  | | |  |  |  |  | |\  \  |  | \   \       
                 \___/    |_|  |_| |__|  |__|  |_| \__\ |__|  \__/        
                                                                              
                      - O R C A' S   B I G   F R I E N D -                    
                                      &                                       
                       - I N T E G R A L  F E E D E R -                       
                                                                              
 v1 FN, 2020, v2 2021                                                         
------------------------------------------------------------------------------


Reading SHARK input file MK1_2e_0H_B3LYP_631Gd_opt.SHARKINP.tmp ... ok
----------------------
SHARK INTEGRAL PACKAGE
----------------------

Number of atoms                             ...     34
Number of basis functions                   ...    284
Number of shells                            ...    140
Maximum angular momentum                    ...      2
Integral batch strategy                     ... SHARK/LIBINT Hybrid
RI-J (if used) integral strategy            ... SPLIT-RIJ (Revised 2003 algorithm where possible)
Printlevel                                  ...      1
Contraction scheme used                     ... SEGMENTED contraction
Coulomb Range Separation                    ... NOT USED
Exchange Range Separation                   ... NOT USED
Finite Nucleus Model                        ... NOT USED
Auxiliary Coulomb fitting basis             ... AVAILABLE
   # of basis functions in Aux-J            ...   1058
   # of shells in Aux-J                     ...    350
   Maximum angular momentum in Aux-J        ...      4
Auxiliary J/K fitting basis                 ... NOT available
Auxiliary Correlation fitting basis         ... NOT available
Auxiliary 'external' fitting basis          ... NOT available
Integral threshold                          ...     2.500000e-11
Primitive cut-off                           ...     2.500000e-12
Primitive pair pre-selection threshold      ...     2.500000e-12

Calculating pre-screening integrals         ... done (  0.1 sec) Dimension = 140
Organizing shell pair data                  ... done (  0.1 sec)
Shell pair information
Total number of shell pairs                 ...      9870
Shell pairs after pre-screening             ...      7659
Total number of primitive shell pairs       ...     56371
Primitive shell pairs kept                  ...     24875
          la=0 lb=0:   2732 shell pairs
          la=1 lb=0:   2586 shell pairs
          la=1 lb=1:    612 shell pairs
          la=2 lb=0:   1069 shell pairs
          la=2 lb=1:    545 shell pairs
          la=2 lb=2:    115 shell pairs

Calculating one electron integrals          ... done (  0.0 sec)
Calculating RI/J V-Matrix + Cholesky decomp.... done (  0.1 sec)
Calculating Nuclear repulsion               ... done (  0.0 sec) ENN=   1234.536256549848 Eh

SHARK setup successfully completed in   0.5 seconds

Maximum memory used throughout the entire GTOINT-calculation: 19.2 MB
[1717794425.902098] [eu-a2p-137:89121:0]          mpool.c:38   UCX  WARN  object 0x26daf80 was not returned to mpool ucp_requests
[1717794425.902131] [eu-a2p-137:89121:0]          mpool.c:38   UCX  WARN  object 0x26db140 was not returned to mpool ucp_requests
[1717794425.902137] [eu-a2p-137:89121:0]          mpool.c:38   UCX  WARN  object 0x26db300 was not returned to mpool ucp_requests
[1717794425.902141] [eu-a2p-137:89121:0]          mpool.c:38   UCX  WARN  object 0x26db4c0 was not returned to mpool ucp_requests
[1717794425.902146] [eu-a2p-137:89121:0]          mpool.c:38   UCX  WARN  object 0x26db680 was not returned to mpool ucp_requests
[1717794425.902150] [eu-a2p-137:89121:0]          mpool.c:38   UCX  WARN  object 0x26db840 was not returned to mpool ucp_requests
[1717794425.902155] [eu-a2p-137:89121:0]          mpool.c:38   UCX  WARN  object 0x26dba00 was not returned to mpool ucp_requests
[1717794425.902159] [eu-a2p-137:89121:0]          mpool.c:38   UCX  WARN  object 0x26dbbc0 was not returned to mpool ucp_requests
[1717794425.902163] [eu-a2p-137:89121:0]          mpool.c:38   UCX  WARN  object 0x26dbd80 was not returned to mpool ucp_requests
[1717794425.902168] [eu-a2p-137:89121:0]          mpool.c:38   UCX  WARN  object 0x26dbf40 was not returned to mpool ucp_requests
[1717794425.902172] [eu-a2p-137:89121:0]          mpool.c:38   UCX  WARN  object 0x26dc100 was not returned to mpool ucp_requests
[1717794425.902176] [eu-a2p-137:89121:0]          mpool.c:38   UCX  WARN  object 0x26dc2c0 was not returned to mpool ucp_requests
[1717794425.902180] [eu-a2p-137:89121:0]          mpool.c:38   UCX  WARN  object 0x26dc480 was not returned to mpool ucp_requests
[1717794425.902185] [eu-a2p-137:89121:0]          mpool.c:38   UCX  WARN  object 0x26dc640 was not returned to mpool ucp_requests
[1717794425.902189] [eu-a2p-137:89121:0]          mpool.c:38   UCX  WARN  object 0x26dc800 was not returned to mpool ucp_requests
[1717794425.902193] [eu-a2p-137:89121:0]          mpool.c:38   UCX  WARN  object 0x26dc9c0 was not returned to mpool ucp_requests
[1717794425.902197] [eu-a2p-137:89121:0]          mpool.c:38   UCX  WARN  object 0x26dcb80 was not returned to mpool ucp_requests
[1717794425.902201] [eu-a2p-137:89121:0]          mpool.c:38   UCX  WARN  object 0x26dcd40 was not returned to mpool ucp_requests
[1717794425.903289] [eu-a2p-137:89120:0]          mpool.c:38   UCX  WARN  object 0x4427f80 was not returned to mpool ucp_requests
[1717794425.903316] [eu-a2p-137:89120:0]          mpool.c:38   UCX  WARN  object 0x4428140 was not returned to mpool ucp_requests
[1717794425.903324] [eu-a2p-137:89120:0]          mpool.c:38   UCX  WARN  object 0x4428300 was not returned to mpool ucp_requests
[1717794425.903329] [eu-a2p-137:89120:0]          mpool.c:38   UCX  WARN  object 0x44284c0 was not returned to mpool ucp_requests
[1717794425.903334] [eu-a2p-137:89120:0]          mpool.c:38   UCX  WARN  object 0x4428680 was not returned to mpool ucp_requests
[1717794425.903339] [eu-a2p-137:89120:0]          mpool.c:38   UCX  WARN  object 0x4428840 was not returned to mpool ucp_requests
[1717794425.903344] [eu-a2p-137:89120:0]          mpool.c:38   UCX  WARN  object 0x4428a00 was not returned to mpool ucp_requests
[1717794425.903349] [eu-a2p-137:89120:0]          mpool.c:38   UCX  WARN  object 0x4428bc0 was not returned to mpool ucp_requests
[1717794425.903354] [eu-a2p-137:89120:0]          mpool.c:38   UCX  WARN  object 0x4428d80 was not returned to mpool ucp_requests
[1717794425.903360] [eu-a2p-137:89120:0]          mpool.c:38   UCX  WARN  object 0x4428f40 was not returned to mpool ucp_requests
[1717794425.903365] [eu-a2p-137:89120:0]          mpool.c:38   UCX  WARN  object 0x4429100 was not returned to mpool ucp_requests
[1717794425.903370] [eu-a2p-137:89120:0]          mpool.c:38   UCX  WARN  object 0x44292c0 was not returned to mpool ucp_requests
[1717794425.903375] [eu-a2p-137:89120:0]          mpool.c:38   UCX  WARN  object 0x4429480 was not returned to mpool ucp_requests
[1717794425.903380] [eu-a2p-137:89120:0]          mpool.c:38   UCX  WARN  object 0x4429640 was not returned to mpool ucp_requests
[1717794425.903385] [eu-a2p-137:89120:0]          mpool.c:38   UCX  WARN  object 0x4429800 was not returned to mpool ucp_requests
[1717794425.903390] [eu-a2p-137:89120:0]          mpool.c:38   UCX  WARN  object 0x44299c0 was not returned to mpool ucp_requests
[1717794425.903395] [eu-a2p-137:89120:0]          mpool.c:38   UCX  WARN  object 0x4429b80 was not returned to mpool ucp_requests
[1717794425.903400] [eu-a2p-137:89120:0]          mpool.c:38   UCX  WARN  object 0x4429d40 was not returned to mpool ucp_requests
[1717794425.916900] [eu-a2p-137:89119:0]          mpool.c:38   UCX  WARN  object 0x2b9e2c0 was not returned to mpool ucp_requests
[1717794425.916961] [eu-a2p-137:89119:0]          mpool.c:38   UCX  WARN  object 0x2b9e480 was not returned to mpool ucp_requests
[1717794425.916968] [eu-a2p-137:89119:0]          mpool.c:38   UCX  WARN  object 0x2b9e640 was not returned to mpool ucp_requests
[1717794425.916974] [eu-a2p-137:89119:0]          mpool.c:38   UCX  WARN  object 0x2b9e800 was not returned to mpool ucp_requests
[1717794425.916979] [eu-a2p-137:89119:0]          mpool.c:38   UCX  WARN  object 0x2b9e9c0 was not returned to mpool ucp_requests
[1717794425.916984] [eu-a2p-137:89119:0]          mpool.c:38   UCX  WARN  object 0x2b9eb80 was not returned to mpool ucp_requests
[1717794425.916989] [eu-a2p-137:89119:0]          mpool.c:38   UCX  WARN  object 0x2b9ed40 was not returned to mpool ucp_requests


           ************************************************************
           *        Program running with 4 parallel MPI-processes     *
           *              working on a common directory               *
           ************************************************************

Diagonalization of the overlap matrix:
Smallest eigenvalue                        ... 3.329e-04
Time for diagonalization                   ...    0.017 sec
Threshold for overlap eigenvalues          ... 1.000e-08
Number of eigenvalues below threshold      ... 0
Time for construction of square roots      ...    0.013 sec
Total time needed                          ...    0.032 sec

-------------------
DFT GRID GENERATION
-------------------

General Integration Accuracy     IntAcc      ... 4.959
Radial Grid Type                 RadialGrid  ... OptM3 with GC (2021)
Angular Grid (max. ang.)         AngularGrid ... 6 (Lebedev-590)
Angular grid pruning method      GridPruning ... 4 (adaptive)
Weight generation scheme         WeightScheme... Becke
Basis function cutoff            BFCut       ... 1.0000e-11
Integration weight cutoff        WCut        ... 1.0000e-14
Angular grids for H and He will be reduced by one unit
Partially contracted basis set               ... off
Rotationally invariant grid construction     ... off

Total number of grid points                  ...   392670
Total number of batches                      ...     6150
Average number of points per batch           ...       63
Average number of grid points per atom       ...    11549
Time for grid setup =    5.406 sec

--------------------
COSX GRID GENERATION
--------------------

GRIDX 1
-------
General Integration Accuracy     IntAcc      ... 4.020
Radial Grid Type                 RadialGrid  ... OptM3 with GC (2021)
Angular Grid (max. ang.)         AngularGrid ... 2 (Lebedev-110)
Angular grid pruning method      GridPruning ... 4 (adaptive)
Weight generation scheme         WeightScheme... Becke
Basis function cutoff            BFCut       ... 1.0000e-11
Integration weight cutoff        WCut        ... 1.0000e-14
Angular grids for H and He will be reduced by one unit
Partially contracted basis set               ... on
Rotationally invariant grid construction     ... off

Total number of grid points                  ...    43577
Total number of batches                      ...      697
Average number of points per batch           ...       62
Average number of grid points per atom       ...     1282
UseSFitting                                  ... on

GRIDX 2
-------
General Integration Accuracy     IntAcc      ... 4.338
Radial Grid Type                 RadialGrid  ... OptM3 with GC (2021)
Angular Grid (max. ang.)         AngularGrid ... 3 (Lebedev-194)
Angular grid pruning method      GridPruning ... 4 (adaptive)
Weight generation scheme         WeightScheme... Becke
Basis function cutoff            BFCut       ... 1.0000e-11
Integration weight cutoff        WCut        ... 1.0000e-14
Angular grids for H and He will be reduced by one unit
Partially contracted basis set               ... on
Rotationally invariant grid construction     ... off

Total number of grid points                  ...    95383
Total number of batches                      ...     1509
Average number of points per batch           ...       63
Average number of grid points per atom       ...     2805
UseSFitting                                  ... on

GRIDX 3
-------
General Integration Accuracy     IntAcc      ... 4.871
Radial Grid Type                 RadialGrid  ... OptM3 with GC (2021)
Angular Grid (max. ang.)         AngularGrid ... 4 (Lebedev-302)
Angular grid pruning method      GridPruning ... 4 (adaptive)
Weight generation scheme         WeightScheme... Becke
Basis function cutoff            BFCut       ... 1.0000e-11
Integration weight cutoff        WCut        ... 1.0000e-14
Angular grids for H and He will be reduced by one unit
Partially contracted basis set               ... on
Rotationally invariant grid construction     ... off

Total number of grid points                  ...   179920
Total number of batches                      ...     2826
Average number of points per batch           ...       63
Average number of grid points per atom       ...     5292
UseSFitting                                  ... on

Time for X-Grid setup             =    2.673 sec


--------------------
CPCM SOLVATION MODEL
--------------------
CPCM parameters:
  Epsilon                                         ...      80.4000
  Refrac                                          ...       1.3300
  Rsolv                                           ...       1.3000
  Surface type                                    ... GAUSSIAN VDW
  Epsilon function type                           ...         CPCM
Radii:
 Radius for C  used is    3.8550 Bohr (=   2.0400 Ang.)
 Radius for H  used is    2.4944 Bohr (=   1.3200 Ang.)
 Radius for O  used is    3.4469 Bohr (=   1.8240 Ang.)
Calculating surface                               ...        done! (  0.0s)
GEPOL surface points                              ...         1789
GEPOL Volume                                      ...    2049.3215
GEPOL Surface-area                                ...    1041.7792
Calculating surface distance matrix               ...        done! (  0.0s)
Performing Cholesky decomposition & store         ...        done! (  0.3s)
Overall time for CPCM initialization              ...                 0.3s
--------------
SCF ITERATIONS
--------------
ITER       Energy         Delta-E        Max-DP      RMS-DP      [F,P]     Damp
               ***  Starting incremental Fock matrix formation  ***
  0   -769.4908082726   0.000000000000 0.00338114  0.00008143  0.0174793 0.7000
                      *** Initiating the SOSCF procedure ***
                      *** Re-Reading the Fockian *** 
                      *** Removing any level shift *** 
ITER      Energy       Delta-E        Grad      Rot      Max-DP    RMS-DP
  1   -769.49179535  -0.0009870778  0.001480  0.001480  0.010281  0.000266
               *** Restarting incremental Fock matrix formation ***
  2   -769.49455534  -0.0027599909  0.001005  0.002810  0.003246  0.000084
  3   -769.49465423  -0.0000988912  0.000189  0.001128  0.002150  0.000038
  4   -769.49464950   0.0000047304  0.000427  0.000716  0.001463  0.000024
  5   -769.49465783  -0.0000083307  0.000022  0.000109  0.000178  0.000003
  6   -769.49465778   0.0000000496  0.000051  0.000074  0.000103  0.000002
  7   -769.49465787  -0.0000000838  0.000007  0.000022  0.000021  0.000001
  8   -769.49465787  -0.0000000006  0.000008  0.000014  0.000015  0.000000
                  ***Gradient check signals convergence***
              ***Rediagonalizing the Fockian in SOSCF/NRSCF***

               *****************************************************
               *                     SUCCESS                       *
               *           SCF CONVERGED AFTER   9 CYCLES          *
               *****************************************************

Old exchange energy                            =    -21.137061008 Eh
New exchange energy                            =    -21.137058756 Eh
Exchange energy change after final integration =      0.000002252 Eh
Total energy after final integration           =   -769.494655619 Eh
Final COS-X integration done in                =    17.412 sec
Total Energy       :         -769.49465562 Eh          -20939.01410 eV
  Last Energy change         ...   -4.0079e-09  Tolerance :   1.0000e-08
  Last MAX-Density change    ...    5.3291e-15  Tolerance :   1.0000e-07
             **** THE GBW FILE WAS UPDATED (MK1_2e_0H_B3LYP_631Gd_opt.gbw) ****
             **** DENSITY MK1_2e_0H_B3LYP_631Gd_opt.scfp WAS UPDATED ****
             **** ENERGY FILE WAS UPDATED (MK1_2e_0H_B3LYP_631Gd_opt.en.tmp) ****
             **** THE GBW FILE WAS UPDATED (MK1_2e_0H_B3LYP_631Gd_opt.gbw) ****
             **** DENSITY MK1_2e_0H_B3LYP_631Gd_opt.scfp WAS UPDATED ****
Total SCF time: 0 days 0 hours 1 min 56 sec 

Maximum memory used throughout the entire SCF-calculation: 107.4 MB

-------------------------   --------------------
FINAL SINGLE POINT ENERGY      -769.494655619482
-------------------------   --------------------


           ************************************************************
           *        Program running with 4 parallel MPI-processes     *
           *              working on a common directory               *
           ************************************************************
------------------------------------------------------------------------------
                         ORCA SCF GRADIENT CALCULATION
------------------------------------------------------------------------------

 ... reading COSX grid (gridx3)
Gradient of the Kohn-Sham DFT energy:
Kohn-Sham wavefunction type      ... RKS
Hartree-Fock exchange scaling    ...    0.200
Number of operators              ...    1
Number of atoms                  ...   34
Basis set dimensions             ...  284
Integral neglect threshold       ... 2.5e-11
Integral primitive cutoff        ... 2.5e-12
SHARK Integral package           ... ON

Nuc. rep. gradient       (SHARK) ... done (  0.0 sec)
HCore & Overlap gradient (SHARK) ... done (  0.3 sec)
RI-J gradient            (SHARK) ... done (  1.3 sec)
COSX-gradient                    ... done ( 22.2 sec)
Exchange-correlation gradient    ... done

------------------
CARTESIAN GRADIENT
------------------

   1   C   :    0.000185344    0.000220317   -0.000045493
   2   C   :   -0.000094205    0.000064600    0.000127493
   3   C   :    0.000095595   -0.000172631   -0.000081091
   4   C   :    0.000188408    0.000131745   -0.000065239
   5   C   :    0.000051917   -0.000049346    0.000123228
   6   C   :    0.000049156    0.000161205    0.000025494
   7   C   :    0.000327133    0.000093280   -0.000440455
   8   C   :   -0.000200036   -0.000204733    0.000148739
   9   C   :   -0.000087630   -0.000084504    0.000011774
  10   C   :    0.000074232    0.000084272   -0.000244999
  11   C   :   -0.000103644   -0.000154240   -0.000302612
  12   C   :   -0.000116480    0.000131260    0.000059868
  13   C   :    0.000059279   -0.000011208    0.000019516
  14   H   :    0.000049538   -0.000025738   -0.000001371
  15   O   :   -0.000091697    0.000003569   -0.000022897
  16   H   :   -0.000014728   -0.000025814   -0.000047973
  17   H   :   -0.000041146   -0.000061778   -0.000008530
  18   H   :    0.000004516    0.000000687   -0.000027928
  19   H   :   -0.000079232    0.000012094   -0.000035893
  20   H   :    0.000103052    0.000002220    0.000006404
  21   H   :   -0.000067149   -0.000065424    0.000047977
  22   H   :    0.000136203   -0.000064111    0.000038732
  23   H   :   -0.000281980   -0.000193415    0.000151570
  24   H   :   -0.000210755   -0.000039153    0.000077036
  25   H   :   -0.000035687    0.000000735   -0.000015023
  26   H   :    0.000032218   -0.000016409    0.000077190
  27   H   :    0.000009261    0.000018289    0.000029214
  28   H   :   -0.000078441    0.000236681    0.000232646
  29   H   :   -0.000042424    0.000055793   -0.000046568
  30   C   :    0.000102924   -0.000052434    0.000041886
  31   C   :   -0.000037629   -0.000137940   -0.000016897
  32   C   :   -0.000108526   -0.000030870    0.000048799
  33   H   :   -0.000016428    0.000054737    0.000024286
  34   O   :    0.000241117    0.000110632    0.000107774

Difference to translation invariance:
           :    0.0000020759   -0.0000076332   -0.0000033437

Difference to rotation invariance:
           :   -0.0016124867    0.0008396515    0.0005685539

Norm of the cartesian gradient     ...    0.0012121784
RMS gradient                       ...    0.0001200235
MAX gradient                       ...    0.0004404554

-------
TIMINGS
-------

Total SCF gradient time            ...       35.206 sec

One electron gradient       ....       0.334 sec  (  0.9%)
RI-J Coulomb gradient       ....       1.346 sec  (  3.8%)
COSX gradient               ....      22.183 sec  ( 63.0%)
XC gradient                 ....       6.603 sec  ( 18.8%)
CPCM gradient               ....       0.616 sec  (  1.8%)
   A-Matrix (El+Nuc)        ....       0.181 sec  (  0.5%)
   Potential                ....       0.435 sec  (  1.2%)

Maximum memory used throughout the entire SCFGRAD-calculation: 87.2 MB
------------------------------------------------------------------------------
                         ORCA GEOMETRY RELAXATION STEP
------------------------------------------------------------------------------

Reading the OPT-File                    .... done
Getting information on internals        .... done
Copying old internal coords+grads       .... done
Making the new internal coordinates     .... (new redundants).... done
Validating the new internal coordinates .... (new redundants).... done
Calculating the B-matrix                .... done
Calculating the G,G- and P matrices     .... done
Transforming gradient to internals      .... done
Projecting the internal gradient        .... done
Number of atoms                         ....  34
Number of internal coordinates          .... 173
Current Energy                          ....  -769.494655619 Eh
Current gradient norm                   ....     0.001212178 Eh/bohr
Maximum allowed component of the step   ....  0.300
Current trust radius                    ....  0.300
Updating the Hessian (BFGS)             .... done
Forming the augmented Hessian           .... done
Diagonalizing the augmented Hessian     .... done
Last element of RFO vector              ....  0.958160882
Lowest eigenvalues of augmented Hessian:
 -0.000085145  0.000778964  0.004640567  0.010033797  0.011286318
Length of the computed step             ....  0.298728740
The final length of the internal step   ....  0.298728740
Converting the step to cartesian space:
 Initial RMS(Int)=    0.0227119255
Transforming coordinates:
 Iter   0:  RMS(Cart)=    0.1000728233 RMS(Int)=    0.6758701642
 Iter   1:  RMS(Cart)=    0.0047108896 RMS(Int)=    0.0022508435
 Iter   2:  RMS(Cart)=    0.0004341357 RMS(Int)=    0.0001590992
 Iter   3:  RMS(Cart)=    0.0000462431 RMS(Int)=    0.0000263510
 Iter   4:  RMS(Cart)=    0.0000049735 RMS(Int)=    0.0000025230
 Iter   5:  RMS(Cart)=    0.0000005827 RMS(Int)=    0.0000003592
 Iter   6:  RMS(Cart)=    0.0000000679 RMS(Int)=    0.0000000392
done
Storing new coordinates                 .... done

                                .--------------------.
          ----------------------|Geometry convergence|-------------------------
          Item                value                   Tolerance       Converged
          ---------------------------------------------------------------------
          Energy change      -0.0000622264            0.0000002000      NO
          RMS gradient        0.0001648875            0.0000080000      NO
          MAX gradient        0.0009215060            0.0000300000      NO
          RMS step            0.0227119255            0.0001000000      NO
          MAX step            0.0902501642            0.0002000000      NO
          ........................................................
          Max(Bonds)      0.0011      Max(Angles)    0.40
          Max(Dihed)        5.17      Max(Improp)    0.00
          ---------------------------------------------------------------------

The optimization has not yet converged - more geometry cycles are needed


    ---------------------------------------------------------------------------
                         Redundant Internal Coordinates
                            (Angstroem and degrees)

        Definition                    Value    dE/dq     Step     New-Value
    ----------------------------------------------------------------------------
     1. B(C   1,C   0)                1.4203 -0.000116 -0.0003    1.4200   
     2. B(C   2,C   1)                1.4443  0.000164 -0.0000    1.4443   
     3. B(C   3,C   2)                1.4217 -0.000062 -0.0001    1.4217   
     4. B(C   4,C   2)                1.4525 -0.000157 -0.0002    1.4524   
     5. B(C   5,C   4)                1.4261 -0.000242 -0.0000    1.4260   
     6. B(C   6,C   5)                1.5278 -0.000318  0.0010    1.5289   
     7. B(C   7,C   6)                1.5162 -0.000385  0.0009    1.5172   
     8. B(C   8,C   7)                1.3447 -0.000239  0.0000    1.3448   
     9. B(C   9,C   8)                1.5128 -0.000031  0.0000    1.5128   
    10. B(C  10,C   8)                1.5139 -0.000105 -0.0011    1.5128   
    11. B(C  11,C   5)                1.4290  0.000087  0.0002    1.4292   
    12. B(C  12,C  11)                1.4228  0.000034 -0.0001    1.4228   
    13. B(C  12,C   1)                1.4524  0.000069  0.0001    1.4525   
    14. B(O  14,C  12)                1.3049  0.000056 -0.0004    1.3045   
    15. B(H  16,C   0)                1.0882 -0.000025 -0.0000    1.0882   
    16. B(H  19,C  10)                1.1013  0.000079  0.0001    1.1014   
    17. B(H  20,C   3)                1.0879 -0.000007 -0.0001    1.0879   
    18. B(H  21,C   6)                1.1013 -0.000071 -0.0002    1.1011   
    19. B(H  22,C   6)                1.0929 -0.000012  0.0004    1.0933   
    20. B(H  23,C   7)                1.0928  0.000016 -0.0001    1.0927   
    21. B(H  24,C   9)                1.0960 -0.000004 -0.0000    1.0960   
    22. B(H  25,C   9)                1.1007  0.000007  0.0000    1.1007   
    23. B(H  26,C   9)                1.1005  0.000023  0.0000    1.1005   
    24. B(H  27,C  10)                1.0943 -0.000128  0.0001    1.0945   
    25. B(H  28,C  10)                1.0995 -0.000081  0.0008    1.1003   
    26. B(C  29,H  18)                1.1002  0.000005  0.0002    1.1004   
    27. B(C  29,H  17)                1.1030  0.000007 -0.0001    1.1029   
    28. B(C  29,H  15)                1.0934 -0.000009 -0.0001    1.0932   
    29. B(C  29,C  11)                1.5156 -0.000047 -0.0002    1.5154   
    30. B(C  30,C   0)                1.3828  0.000121  0.0001    1.3830   
    31. B(C  31,C   3)                1.3827  0.000069  0.0002    1.3829   
    32. B(C  31,C  30)                1.4221  0.000021 -0.0001    1.4220   
    33. B(C  31,H  13)                1.0894  0.000008  0.0000    1.0894   
    34. B(H  32,C  30)                1.0894  0.000009 -0.0000    1.0894   
    35. B(O  33,C   4)                1.3108  0.000031  0.0006    1.3114   
    36. A(C   1,C   0,C  30)          122.29  0.000017   -0.01    122.28   
    37. A(H  16,C   0,C  30)          121.06 -0.000080    0.04    121.10   
    38. A(C   1,C   0,H  16)          116.65  0.000063   -0.03    116.62   
    39. A(C   2,C   1,C  12)          121.68  0.000082   -0.00    121.67   
    40. A(C   0,C   1,C  12)          120.05 -0.000039   -0.03    120.02   
    41. A(C   0,C   1,C   2)          118.28 -0.000043    0.03    118.30   
    42. A(C   1,C   2,C   4)          121.87 -0.000109   -0.01    121.86   
    43. A(C   1,C   2,C   3)          118.05  0.000052   -0.01    118.05   
    44. A(C   3,C   2,C   4)          120.08  0.000057    0.02    120.09   
    45. A(C   2,C   3,H  20)          116.73  0.000108    0.02    116.75   
    46. A(C   2,C   3,C  31)          122.30 -0.000019   -0.02    122.28   
    47. A(H  20,C   3,C  31)          120.97 -0.000089   -0.00    120.97   
    48. A(C   5,C   4,O  33)          123.97 -0.000299    0.01    123.98   
    49. A(C   2,C   4,C   5)          115.33  0.000019    0.02    115.35   
    50. A(C   2,C   4,O  33)          120.69  0.000280   -0.02    120.66   
    51. A(C   4,C   5,C  11)          122.75  0.000220   -0.03    122.71   
    52. A(C   6,C   5,C  11)          121.65  0.000701   -0.02    121.64   
    53. A(C   4,C   5,C   6)          115.60 -0.000922    0.05    115.65   
    54. A(C   5,C   6,C   7)          114.84 -0.000311    0.40    115.24   
    55. A(H  21,C   6,H  22)          107.41  0.000044    0.10    107.51   
    56. A(C   7,C   6,H  22)          109.89  0.000076    0.12    110.01   
    57. A(C   5,C   6,H  22)          106.44 -0.000205   -0.33    106.11   
    58. A(C   7,C   6,H  21)          107.58  0.000157   -0.19    107.39   
    59. A(C   5,C   6,H  21)          110.46  0.000256   -0.12    110.34   
    60. A(C   8,C   7,H  23)          116.83  0.000466   -0.16    116.67   
    61. A(C   6,C   7,H  23)          114.96  0.000269    0.06    115.02   
    62. A(C   6,C   7,C   8)          128.21 -0.000735    0.10    128.31   
    63. A(C   9,C   8,C  10)          115.23  0.000378   -0.04    115.19   
    64. A(C   7,C   8,C  10)          123.79 -0.000624    0.09    123.87   
    65. A(C   7,C   8,C   9)          120.99  0.000245   -0.04    120.94   
    66. A(C   8,C   9,H  25)          111.15  0.000123   -0.01    111.14   
    67. A(C   8,C   9,H  24)          111.99 -0.000062    0.03    112.02   
    68. A(H  25,C   9,H  26)          106.06 -0.000065   -0.01    106.05   
    69. A(H  24,C   9,H  26)          108.10 -0.000009   -0.02    108.08   
    70. A(C   8,C   9,H  26)          111.34  0.000008    0.01    111.35   
    71. A(H  24,C   9,H  25)          107.93  0.000002    0.00    107.93   
    72. A(C   8,C  10,H  19)          111.58  0.000088   -0.18    111.40   
    73. A(H  27,C  10,H  28)          108.10  0.000086   -0.02    108.08   
    74. A(H  19,C  10,H  28)          106.12  0.000006   -0.18    105.94   
    75. A(C   8,C  10,H  28)          110.18  0.000030   -0.18    109.99   
    76. A(H  19,C  10,H  27)          109.38  0.000224    0.40    109.79   
    77. A(C   8,C  10,H  27)          111.28 -0.000411    0.16    111.44   
    78. A(C  12,C  11,C  29)          114.87  0.000142   -0.01    114.86   
    79. A(C   5,C  11,C  29)          122.19  0.000042    0.00    122.19   
    80. A(C   5,C  11,C  12)          122.93 -0.000185    0.01    122.94   
    81. A(C  11,C  12,O  14)          122.81  0.000089   -0.00    122.81   
    82. A(C   1,C  12,O  14)          121.74 -0.000060    0.01    121.75   
    83. A(C   1,C  12,C  11)          115.44 -0.000029   -0.00    115.44   
    84. A(H  17,C  29,H  18)          104.80 -0.000021   -0.01    104.80   
    85. A(H  15,C  29,H  18)          108.07  0.000056   -0.01    108.06   
    86. A(C  11,C  29,H  18)          110.79 -0.000008    0.13    110.92   
    87. A(H  15,C  29,H  17)          107.28 -0.000007    0.01    107.30   
    88. A(C  11,C  29,H  17)          111.77  0.000001   -0.11    111.66   
    89. A(C  11,C  29,H  15)          113.66 -0.000020   -0.01    113.64   
    90. A(C  31,C  30,H  32)          120.07  0.000053    0.02    120.09   
    91. A(C   0,C  30,H  32)          120.45 -0.000064   -0.01    120.44   
    92. A(C   0,C  30,C  31)          119.49  0.000011   -0.01    119.48   
    93. A(H  13,C  31,C  30)          120.03  0.000068   -0.00    120.03   
    94. A(C   3,C  31,C  30)          119.60 -0.000017    0.02    119.62   
    95. A(C   3,C  31,H  13)          120.37 -0.000051   -0.02    120.34   
    96. D(C   2,C   1,C   0,H  16)   -179.87  0.000019   -0.00   -179.87   
    97. D(C  12,C   1,C   0,H  16)     -0.35  0.000001    0.04     -0.31   
    98. D(C   2,C   1,C   0,C  30)     -0.13  0.000006    0.04     -0.09   
    99. D(C  12,C   1,C   0,C  30)    179.38 -0.000012    0.09    179.47   
   100. D(C   3,C   2,C   1,C  12)   -179.36 -0.000003   -0.12   -179.48   
   101. D(C   4,C   2,C   1,C   0)    180.00 -0.000032   -0.10    179.90   
   102. D(C   4,C   2,C   1,C  12)      0.49 -0.000013   -0.14      0.35   
   103. D(C   3,C   2,C   1,C   0)      0.15 -0.000021   -0.08      0.07   
   104. D(C  31,C   3,C   2,C   1)     -0.06  0.000021    0.05     -0.01   
   105. D(C  31,C   3,C   2,C   4)   -179.92  0.000032    0.06   -179.85   
   106. D(H  20,C   3,C   2,C   1)    180.00  0.000009    0.04    180.03   
   107. D(H  20,C   3,C   2,C   4)      0.14  0.000020    0.05      0.19   
   108. D(C   5,C   4,C   2,C   3)    179.41 -0.000060    0.31    179.72   
   109. D(O  33,C   4,C   2,C   1)   -179.48 -0.000059    0.19   -179.30   
   110. D(C   5,C   4,C   2,C   1)     -0.45 -0.000049    0.33     -0.11   
   111. D(O  33,C   4,C   2,C   3)      0.37 -0.000070    0.17      0.54   
   112. D(C  11,C   5,C   4,O  33)    179.34  0.000109   -0.33    179.00   
   113. D(C  11,C   5,C   4,C   2)      0.33  0.000093   -0.46     -0.12   
   114. D(C   6,C   5,C   4,O  33)      0.07  0.000093   -0.18     -0.11   
   115. D(C   6,C   5,C   4,C   2)   -178.93  0.000077   -0.31   -179.24   
   116. D(H  22,C   6,C   5,C  11)   -159.18  0.000035   -1.68   -160.86   
   117. D(H  22,C   6,C   5,C   4)     20.09  0.000048   -1.83     18.26   
   118. D(H  21,C   6,C   5,C  11)    -42.88  0.000104   -1.82    -44.70   
   119. D(H  21,C   6,C   5,C   4)    136.39  0.000116   -1.96    134.43   
   120. D(C   7,C   6,C   5,C  11)     78.98  0.000285   -1.86     77.12   
   121. D(C   7,C   6,C   5,C   4)   -101.75  0.000297   -2.01   -103.76   
   122. D(H  23,C   7,C   6,C   5)    -74.79 -0.000162   -5.09    -79.88   
   123. D(C   8,C   7,C   6,H  22)    -14.87  0.000270   -5.09    -19.96   
   124. D(C   8,C   7,C   6,H  21)   -131.51  0.000089   -5.17   -136.68   
   125. D(H  23,C   7,C   6,H  21)     48.62  0.000078   -5.11     43.51   
   126. D(C   8,C   7,C   6,C   5)    105.07 -0.000151   -5.15     99.92   
   127. D(H  23,C   7,C   6,H  22)    165.26  0.000260   -5.03    160.23   
   128. D(C  10,C   8,C   7,H  23)    178.21 -0.000097   -0.09    178.12   
   129. D(C  10,C   8,C   7,C   6)     -1.65 -0.000108   -0.03     -1.68   
   130. D(C   9,C   8,C   7,H  23)     -1.90 -0.000118    0.09     -1.81   
   131. D(C   9,C   8,C   7,C   6)    178.24 -0.000128    0.15    178.39   
   132. D(H  26,C   9,C   8,C  10)    -59.96 -0.000040    0.34    -59.61   
   133. D(H  26,C   9,C   8,C   7)    120.14 -0.000020    0.18    120.32   
   134. D(H  25,C   9,C   8,C  10)     58.06 -0.000037    0.33     58.38   
   135. D(H  24,C   9,C   8,C  10)    178.87  0.000009    0.34    179.21   
   136. D(H  24,C   9,C   8,C   7)     -1.03  0.000029    0.17     -0.85   
   137. D(H  25,C   9,C   8,C   7)   -121.84 -0.000017    0.16   -121.69   
   138. D(H  28,C  10,C   8,C   9)     39.79  0.000068    3.97     43.76   
   139. D(H  28,C  10,C   8,C   7)   -140.31  0.000048    4.15   -136.17   
   140. D(H  27,C  10,C   8,C   9)    159.69 -0.000071    3.93    163.62   
   141. D(H  27,C  10,C   8,C   7)    -20.42 -0.000091    4.11    -16.31   
   142. D(H  19,C  10,C   8,C   9)    -77.82 -0.000013    4.43    -73.39   
   143. D(H  19,C  10,C   8,C   7)    102.08 -0.000033    4.60    106.68   
   144. D(C  29,C  11,C   5,C   6)     -0.10 -0.000031    0.16      0.07   
   145. D(C  29,C  11,C   5,C   4)   -179.31 -0.000036    0.32   -178.99   
   146. D(C  12,C  11,C   5,C   6)    178.95 -0.000069    0.23    179.18   
   147. D(C  12,C  11,C   5,C   4)     -0.26 -0.000074    0.39      0.13   
   148. D(O  14,C  12,C  11,C  29)     -0.52  0.000020   -0.12     -0.64   
   149. D(C   1,C  12,C  11,C  29)    179.38 -0.000030   -0.11    179.27   
   150. D(C   1,C  12,C  11,C   5)      0.27  0.000005   -0.17      0.10   
   151. D(O  14,C  12,C   1,C   2)    179.53 -0.000014    0.05    179.58   
   152. D(O  14,C  12,C   1,C   0)      0.03  0.000005    0.01      0.04   
   153. D(O  14,C  12,C  11,C   5)   -179.64  0.000055   -0.18   -179.82   
   154. D(C  11,C  12,C   1,C   2)     -0.38  0.000035    0.05     -0.33   
   155. D(C  11,C  12,C   1,C   0)   -179.88  0.000054    0.00   -179.87   
   156. D(H  17,C  29,C  11,C   5)    113.73 -0.000035    1.09    114.81   
   157. D(H  15,C  29,C  11,C  12)    173.00  0.000025    1.10    174.09   
   158. D(H  15,C  29,C  11,C   5)     -7.88 -0.000012    1.16     -6.72   
   159. D(H  18,C  29,C  11,C  12)     51.09 -0.000028    1.03     52.12   
   160. D(H  18,C  29,C  11,C   5)   -129.79 -0.000065    1.09   -128.70   
   161. D(H  17,C  29,C  11,C  12)    -65.39  0.000003    1.02    -64.37   
   162. D(H  32,C  30,C   0,H  16)     -0.26 -0.000008    0.06     -0.20   
   163. D(H  32,C  30,C   0,C   1)   -179.98  0.000005    0.01   -179.98   
   164. D(C  31,C  30,C   0,H  16)    179.75 -0.000002    0.08    179.83   
   165. D(C  31,C  30,C   0,C   1)      0.03  0.000011    0.03      0.05   
   166. D(H  13,C  31,C  30,H  32)      0.02  0.000002   -0.03     -0.01   
   167. D(H  13,C  31,C  30,C   0)   -179.99 -0.000004   -0.06   -180.04   
   168. D(C   3,C  31,C  30,H  32)   -179.93 -0.000006   -0.04   -179.97   
   169. D(C   3,C  31,C  30,C   0)      0.07 -0.000012   -0.07      0.00   
   170. D(C  30,C  31,C   3,H  20)    179.89  0.000008    0.04    179.93   
   171. D(C  30,C  31,C   3,C   2)     -0.05 -0.000005    0.03     -0.02   
   172. D(H  13,C  31,C   3,H  20)     -0.05 -0.000000    0.03     -0.02   
   173. D(H  13,C  31,C   3,C   2)   -179.99 -0.000013    0.02   -179.98   
    ----------------------------------------------------------------------------

         *************************************************************
         *                GEOMETRY OPTIMIZATION CYCLE  20            *
         *************************************************************
---------------------------------
CARTESIAN COORDINATES (ANGSTROEM)
---------------------------------
  C     -3.909964   -0.637818    0.536985
  C     -2.598530   -0.290162    0.117901
  C     -1.712118   -1.348504   -0.306517
  C     -2.203834   -2.682228   -0.282271
  C     -0.356044   -1.080338   -0.752088
  C      0.029998    0.292403   -0.741712
  C      1.450233    0.583990   -1.226839
  C      2.457535    0.888963   -0.134043
  C      3.371978    0.066569    0.409874
  C      4.325778    0.559927    1.475417
  C      3.532900   -1.387599    0.025100
  C     -0.849921    1.339191   -0.326099
  C     -2.181764    1.101259    0.114186
  H     -3.831749   -4.022200    0.136895
  O     -2.983838    2.059083    0.489660
  H      0.620305    2.949280   -0.583531
  H     -4.555273    0.181017    0.848954
  H     -1.025683    3.380767   -1.066113
  H     -0.633488    3.271652    0.631362
  H      4.439723   -1.545243   -0.579868
  H     -1.518513   -3.462719   -0.605695
  H      1.449550    1.438332   -1.921512
  H      1.765368   -0.298147   -1.790642
  H      2.423439    1.909764    0.254234
  H      4.173416    1.620886    1.704068
  H      5.372882    0.427562    1.163066
  H      4.212554   -0.010562    2.409688
  H      2.656972   -1.757314   -0.517080
  H      3.661003   -2.003638    0.927702
  C     -0.434688    2.796496   -0.341071
  C     -4.359100   -1.945755    0.548847
  C     -3.487637   -2.988599    0.130523
  H     -5.371750   -2.178575    0.875986
  O      0.424184   -2.058122   -1.145678

----------------------------
CARTESIAN COORDINATES (A.U.)
----------------------------
  NO LB      ZA    FRAG     MASS         X           Y           Z
   0 C     6.0000    0    12.011   -7.388761   -1.205301    1.014755
   1 C     6.0000    0    12.011   -4.910510   -0.548326    0.222800
   2 C     6.0000    0    12.011   -3.235435   -2.548303   -0.579234
   3 C     6.0000    0    12.011   -4.164642   -5.068675   -0.533416
   4 C     6.0000    0    12.011   -0.672825   -2.041542   -1.421240
   5 C     6.0000    0    12.011    0.056687    0.552562   -1.401632
   6 C     6.0000    0    12.011    2.740543    1.103581   -2.318391
   7 C     6.0000    0    12.011    4.644069    1.679896   -0.253305
   8 C     6.0000    0    12.011    6.372116    0.125798    0.774550
   9 C     6.0000    0    12.011    8.174535    1.058110    2.788133
  10 C     6.0000    0    12.011    6.676214   -2.622182    0.047431
  11 C     6.0000    0    12.011   -1.606118    2.530705   -0.616239
  12 C     6.0000    0    12.011   -4.122937    2.081078    0.215780
  13 H     1.0000    0     1.008   -7.240957   -7.600857    0.258695
  14 O     8.0000    0    15.999   -5.638637    3.891103    0.925323
  15 H     1.0000    0     1.008    1.172207    5.573332   -1.102714
  16 H     1.0000    0     1.008   -8.608219    0.342072    1.604291
  17 H     1.0000    0     1.008   -1.938261    6.388723   -2.014661
  18 H     1.0000    0     1.008   -1.197118    6.182526    1.193102
  19 H     1.0000    0     1.008    8.389861   -2.920085   -1.095792
  20 H     1.0000    0     1.008   -2.869574   -6.543591   -1.144598
  21 H     1.0000    0     1.008    2.739253    2.718053   -3.631132
  22 H     1.0000    0     1.008    3.336062   -0.563417   -3.383822
  23 H     1.0000    0     1.008    4.579636    3.608930    0.480433
  24 H     1.0000    0     1.008    7.886614    3.063030    3.220222
  25 H     1.0000    0     1.008   10.153276    0.807976    2.197877
  26 H     1.0000    0     1.008    7.960573   -0.019960    4.553649
  27 H     1.0000    0     1.008    5.020949   -3.320842   -0.977140
  28 H     1.0000    0     1.008    6.918292   -3.786326    1.753102
  29 C     6.0000    0    12.011   -0.821441    5.284611   -0.644531
  30 C     6.0000    0    12.011   -8.237505   -3.676944    1.037170
  31 C     6.0000    0    12.011   -6.590679   -5.647633    0.246652
  32 H     1.0000    0     1.008  -10.151137   -4.116910    1.655374
  33 O     8.0000    0    15.999    0.801591   -3.889287   -2.165017

--------------------------------
INTERNAL COORDINATES (ANGSTROEM)
--------------------------------
 C      0   0   0     0.000000000000     0.00000000     0.00000000
 C      1   0   0     1.419984310362     0.00000000     0.00000000
 C      2   1   0     1.444279647994   118.30355303     0.00000000
 C      3   2   1     1.421685594772   118.04464130     0.06651408
 C      3   2   1     1.452372284163   121.86356184   179.90167507
 C      5   3   2     1.426026745808   115.35785953   359.88629884
 C      6   5   3     1.528868703246   115.64290310   180.76580988
 C      7   6   5     1.517191624721   115.24792431   256.24429701
 C      8   7   6     1.344761414468   128.30690768    99.92326087
 C      9   8   7     1.512784251208   120.94311894   178.39291356
 C      9   8   7     1.512796340394   123.87007288   358.31710602
 C      6   5   3     1.429250353738   122.71689994   359.87817237
 C     12   6   5     1.422767891014   122.94350921     0.13152125
 H      4   3   2     2.149729650650   148.21107318   359.96466326
 O     13  12   6     1.304503903061   122.80884453   180.18399725
 H     12   6   5     2.195500366821    95.20646808   177.93915925
 H      1   2   3     1.088227594514   116.61835343   180.12648258
 H     16  12   6     1.768712365255    65.65117212   141.46191993
 H     18  16  12     1.745607502469    60.68202709    74.57454339
 H     11   9   8     1.101438061105   111.39880286   106.67966664
 H      4   3   2     1.087857663282   116.75074114   180.03103134
 H      7   6   5     1.101122384488   110.33969845   134.42720700
 H      7   6   5     1.093320344872   106.11139907    18.25535002
 H      8   7   6     1.092682899886   115.02512259   280.11953355
 H     10   9   8     1.095959779236   112.02493939   359.14496569
 H     10   9   8     1.100686939622   111.14316992   238.31254163
 H     10   9   8     1.100518258822   111.34798526   120.31804074
 H     11   9   8     1.094485741696   111.44274324   343.69095323
 H     11   9   8     1.100274722436   109.99451532   223.83585415
 C     16  12   6     1.093224709106    39.21929293   174.29132762
 C      1   2   3     1.382954992171   122.27750893   359.91203879
 C     14   4   3     1.089396917112    33.72231985     0.04003094
 H     31   1   2     1.089351084805   120.43794873   180.02353782
 O      5   3   2     1.311385045570   120.65873142   180.71655063

---------------------------
INTERNAL COORDINATES (A.U.)
---------------------------
 C      0   0   0     0.000000000000     0.00000000     0.00000000
 C      1   0   0     2.683381461049     0.00000000     0.00000000
 C      2   1   0     2.729292995504   118.30355303     0.00000000
 C      3   2   1     2.686596422660   118.04464130     0.06651408
 C      3   2   1     2.744585861565   121.86356184   179.90167507
 C      5   3   2     2.694800009224   115.35785953   359.88629884
 C      6   5   3     2.889143143858   115.64290310   180.76580988
 C      7   6   5     2.867076663402   115.24792431   256.24429701
 C      8   7   6     2.541230788809   128.30690768    99.92326087
 C      9   8   7     2.858747934491   120.94311894   178.39291356
 C      9   8   7     2.858770779743   123.87007288   358.31710602
 C      6   5   3     2.700891745375   122.71689994   359.87817237
 C     12   6   5     2.688641666152   122.94350921     0.13152125
 H      4   3   2     4.062400301698   148.21107318   359.96466326
 O     13  12   6     2.465155117416   122.80884453   180.18399725
 H     12   6   5     4.148894420214    95.20646808   177.93915925
 H      1   2   3     2.056452125007   116.61835343   180.12648258
 H     16  12   6     3.342381980012    65.65117212   141.46191993
 H     18  16  12     3.298720116985    60.68202709    74.57454339
 H     11   9   8     2.081416288965   111.39880286   106.67966664
 H      4   3   2     2.055753056291   116.75074114   180.03103134
 H      7   6   5     2.080819746612   110.33969845   134.42720700
 H      7   6   5     2.066076028453   106.11139907    18.25535002
 H      8   7   6     2.064871432003   115.02512259   280.11953355
 H     10   9   8     2.071063836549   112.02493939   359.14496569
 H     10   9   8     2.079996875070   111.14316992   238.31254163
 H     10   9   8     2.079678114553   111.34798526   120.31804074
 H     11   9   8     2.068278309287   111.44274324   343.69095323
 H     11   9   8     2.079217897480   109.99451532   223.83585415
 C     16  12   6     2.065895303046    39.21929293   174.29132762
 C      1   2   3     2.613406190742   122.27750893   359.91203879
 C     14   4   3     2.058661824479    33.72231985     0.04003094
 H     31   1   2     2.058575213971   120.43794873   180.02353782
 O      5   3   2     2.478158592246   120.65873142   180.71655063


           ************************************************************
           *        Program running with 4 parallel MPI-processes     *
           *              working on a common directory               *
           ************************************************************
------------------------------------------------------------------------------
                   ___                                                        
                  /   \      - P O W E R E D   B Y -                         
                 /     \                                                     
                 |  |  |   _    _      __       _____    __    __             
                 |  |  |  | |  | |    /  \     |  _  \  |  |  /  |          
                  \  \/   | |  | |   /    \    | | | |  |  | /  /          
                 / \  \   | |__| |  /  /\  \   | |_| |  |  |/  /          
                |  |  |   |  __  | /  /__\  \  |    /   |      \           
                |  |  |   | |  | | |   __   |  |    \   |  |\   \          
                \     /   | |  | | |  |  |  |  | |\  \  |  | \   \       
                 \___/    |_|  |_| |__|  |__|  |_| \__\ |__|  \__/        
                                                                              
                      - O R C A' S   B I G   F R I E N D -                    
                                      &                                       
                       - I N T E G R A L  F E E D E R -                       
                                                                              
 v1 FN, 2020, v2 2021                                                         
------------------------------------------------------------------------------


Reading SHARK input file MK1_2e_0H_B3LYP_631Gd_opt.SHARKINP.tmp ... ok
----------------------
SHARK INTEGRAL PACKAGE
----------------------

Number of atoms                             ...     34
Number of basis functions                   ...    284
Number of shells                            ...    140
Maximum angular momentum                    ...      2
Integral batch strategy                     ... SHARK/LIBINT Hybrid
RI-J (if used) integral strategy            ... SPLIT-RIJ (Revised 2003 algorithm where possible)
Printlevel                                  ...      1
Contraction scheme used                     ... SEGMENTED contraction
Coulomb Range Separation                    ... NOT USED
Exchange Range Separation                   ... NOT USED
Finite Nucleus Model                        ... NOT USED
Auxiliary Coulomb fitting basis             ... AVAILABLE
   # of basis functions in Aux-J            ...   1058
   # of shells in Aux-J                     ...    350
   Maximum angular momentum in Aux-J        ...      4
Auxiliary J/K fitting basis                 ... NOT available
Auxiliary Correlation fitting basis         ... NOT available
Auxiliary 'external' fitting basis          ... NOT available
Integral threshold                          ...     2.500000e-11
Primitive cut-off                           ...     2.500000e-12
Primitive pair pre-selection threshold      ...     2.500000e-12

Calculating pre-screening integrals         ... done (  0.1 sec) Dimension = 140
Organizing shell pair data                  ... done (  0.1 sec)
Shell pair information
Total number of shell pairs                 ...      9870
Shell pairs after pre-screening             ...      7687
Total number of primitive shell pairs       ...     56371
Primitive shell pairs kept                  ...     24949
          la=0 lb=0:   2743 shell pairs
          la=1 lb=0:   2590 shell pairs
          la=1 lb=1:    616 shell pairs
          la=2 lb=0:   1076 shell pairs
          la=2 lb=1:    547 shell pairs
          la=2 lb=2:    115 shell pairs

Calculating one electron integrals          ... done (  0.0 sec)
Calculating RI/J V-Matrix + Cholesky decomp.... done (  0.1 sec)
Calculating Nuclear repulsion               ... done (  0.0 sec) ENN=   1236.096418283650 Eh

SHARK setup successfully completed in   0.5 seconds

Maximum memory used throughout the entire GTOINT-calculation: 19.2 MB
[1717794581.618216] [eu-a2p-137:89461:0]          mpool.c:38   UCX  WARN  object 0x2c08f80 was not returned to mpool ucp_requests
[1717794581.618250] [eu-a2p-137:89461:0]          mpool.c:38   UCX  WARN  object 0x2c09140 was not returned to mpool ucp_requests
[1717794581.618256] [eu-a2p-137:89461:0]          mpool.c:38   UCX  WARN  object 0x2c09300 was not returned to mpool ucp_requests
[1717794581.618261] [eu-a2p-137:89461:0]          mpool.c:38   UCX  WARN  object 0x2c094c0 was not returned to mpool ucp_requests
[1717794581.618266] [eu-a2p-137:89461:0]          mpool.c:38   UCX  WARN  object 0x2c09680 was not returned to mpool ucp_requests
[1717794581.618270] [eu-a2p-137:89461:0]          mpool.c:38   UCX  WARN  object 0x2c09840 was not returned to mpool ucp_requests
[1717794581.618275] [eu-a2p-137:89461:0]          mpool.c:38   UCX  WARN  object 0x2c09a00 was not returned to mpool ucp_requests
[1717794581.618279] [eu-a2p-137:89461:0]          mpool.c:38   UCX  WARN  object 0x2c09bc0 was not returned to mpool ucp_requests
[1717794581.618283] [eu-a2p-137:89461:0]          mpool.c:38   UCX  WARN  object 0x2c09d80 was not returned to mpool ucp_requests
[1717794581.618288] [eu-a2p-137:89461:0]          mpool.c:38   UCX  WARN  object 0x2c09f40 was not returned to mpool ucp_requests
[1717794581.618292] [eu-a2p-137:89461:0]          mpool.c:38   UCX  WARN  object 0x2c0a100 was not returned to mpool ucp_requests
[1717794581.618296] [eu-a2p-137:89461:0]          mpool.c:38   UCX  WARN  object 0x2c0a2c0 was not returned to mpool ucp_requests
[1717794581.618301] [eu-a2p-137:89461:0]          mpool.c:38   UCX  WARN  object 0x2c0a480 was not returned to mpool ucp_requests
[1717794581.618305] [eu-a2p-137:89461:0]          mpool.c:38   UCX  WARN  object 0x2c0a640 was not returned to mpool ucp_requests
[1717794581.618310] [eu-a2p-137:89461:0]          mpool.c:38   UCX  WARN  object 0x2c0a800 was not returned to mpool ucp_requests
[1717794581.618314] [eu-a2p-137:89461:0]          mpool.c:38   UCX  WARN  object 0x2c0a9c0 was not returned to mpool ucp_requests
[1717794581.618318] [eu-a2p-137:89461:0]          mpool.c:38   UCX  WARN  object 0x2c0ab80 was not returned to mpool ucp_requests
[1717794581.618323] [eu-a2p-137:89461:0]          mpool.c:38   UCX  WARN  object 0x2c0ad40 was not returned to mpool ucp_requests
[1717794581.620247] [eu-a2p-137:89462:0]          mpool.c:38   UCX  WARN  object 0x2adaf80 was not returned to mpool ucp_requests
[1717794581.620276] [eu-a2p-137:89462:0]          mpool.c:38   UCX  WARN  object 0x2adb140 was not returned to mpool ucp_requests
[1717794581.620284] [eu-a2p-137:89462:0]          mpool.c:38   UCX  WARN  object 0x2adb300 was not returned to mpool ucp_requests
[1717794581.620289] [eu-a2p-137:89462:0]          mpool.c:38   UCX  WARN  object 0x2adb4c0 was not returned to mpool ucp_requests
[1717794581.620295] [eu-a2p-137:89462:0]          mpool.c:38   UCX  WARN  object 0x2adb680 was not returned to mpool ucp_requests
[1717794581.620300] [eu-a2p-137:89462:0]          mpool.c:38   UCX  WARN  object 0x2adb840 was not returned to mpool ucp_requests
[1717794581.620306] [eu-a2p-137:89462:0]          mpool.c:38   UCX  WARN  object 0x2adba00 was not returned to mpool ucp_requests
[1717794581.620311] [eu-a2p-137:89462:0]          mpool.c:38   UCX  WARN  object 0x2adbbc0 was not returned to mpool ucp_requests
[1717794581.620316] [eu-a2p-137:89462:0]          mpool.c:38   UCX  WARN  object 0x2adbd80 was not returned to mpool ucp_requests
[1717794581.620322] [eu-a2p-137:89462:0]          mpool.c:38   UCX  WARN  object 0x2adbf40 was not returned to mpool ucp_requests
[1717794581.620327] [eu-a2p-137:89462:0]          mpool.c:38   UCX  WARN  object 0x2adc100 was not returned to mpool ucp_requests
[1717794581.620332] [eu-a2p-137:89462:0]          mpool.c:38   UCX  WARN  object 0x2adc2c0 was not returned to mpool ucp_requests
[1717794581.620338] [eu-a2p-137:89462:0]          mpool.c:38   UCX  WARN  object 0x2adc480 was not returned to mpool ucp_requests
[1717794581.620343] [eu-a2p-137:89462:0]          mpool.c:38   UCX  WARN  object 0x2adc640 was not returned to mpool ucp_requests
[1717794581.620348] [eu-a2p-137:89462:0]          mpool.c:38   UCX  WARN  object 0x2adc800 was not returned to mpool ucp_requests
[1717794581.620354] [eu-a2p-137:89462:0]          mpool.c:38   UCX  WARN  object 0x2adc9c0 was not returned to mpool ucp_requests
[1717794581.620359] [eu-a2p-137:89462:0]          mpool.c:38   UCX  WARN  object 0x2adcb80 was not returned to mpool ucp_requests
[1717794581.620364] [eu-a2p-137:89462:0]          mpool.c:38   UCX  WARN  object 0x2adcd40 was not returned to mpool ucp_requests
[1717794581.628667] [eu-a2p-137:89460:0]          mpool.c:38   UCX  WARN  object 0x3f06800 was not returned to mpool ucp_requests
[1717794581.628719] [eu-a2p-137:89460:0]          mpool.c:38   UCX  WARN  object 0x3f069c0 was not returned to mpool ucp_requests
[1717794581.628727] [eu-a2p-137:89460:0]          mpool.c:38   UCX  WARN  object 0x3f06d40 was not returned to mpool ucp_requests


           ************************************************************
           *        Program running with 4 parallel MPI-processes     *
           *              working on a common directory               *
           ************************************************************

Diagonalization of the overlap matrix:
Smallest eigenvalue                        ... 3.319e-04
Time for diagonalization                   ...    0.018 sec
Threshold for overlap eigenvalues          ... 1.000e-08
Number of eigenvalues below threshold      ... 0
Time for construction of square roots      ...    0.010 sec
Total time needed                          ...    0.028 sec

-------------------
DFT GRID GENERATION
-------------------

General Integration Accuracy     IntAcc      ... 4.959
Radial Grid Type                 RadialGrid  ... OptM3 with GC (2021)
Angular Grid (max. ang.)         AngularGrid ... 6 (Lebedev-590)
Angular grid pruning method      GridPruning ... 4 (adaptive)
Weight generation scheme         WeightScheme... Becke
Basis function cutoff            BFCut       ... 1.0000e-11
Integration weight cutoff        WCut        ... 1.0000e-14
Angular grids for H and He will be reduced by one unit
Partially contracted basis set               ... off
Rotationally invariant grid construction     ... off

Total number of grid points                  ...   392665
Total number of batches                      ...     6150
Average number of points per batch           ...       63
Average number of grid points per atom       ...    11549
Time for grid setup =    5.408 sec

--------------------
COSX GRID GENERATION
--------------------

GRIDX 1
-------
General Integration Accuracy     IntAcc      ... 4.020
Radial Grid Type                 RadialGrid  ... OptM3 with GC (2021)
Angular Grid (max. ang.)         AngularGrid ... 2 (Lebedev-110)
Angular grid pruning method      GridPruning ... 4 (adaptive)
Weight generation scheme         WeightScheme... Becke
Basis function cutoff            BFCut       ... 1.0000e-11
Integration weight cutoff        WCut        ... 1.0000e-14
Angular grids for H and He will be reduced by one unit
Partially contracted basis set               ... on
Rotationally invariant grid construction     ... off

Total number of grid points                  ...    43574
Total number of batches                      ...      697
Average number of points per batch           ...       62
Average number of grid points per atom       ...     1282
UseSFitting                                  ... on

GRIDX 2
-------
General Integration Accuracy     IntAcc      ... 4.338
Radial Grid Type                 RadialGrid  ... OptM3 with GC (2021)
Angular Grid (max. ang.)         AngularGrid ... 3 (Lebedev-194)
Angular grid pruning method      GridPruning ... 4 (adaptive)
Weight generation scheme         WeightScheme... Becke
Basis function cutoff            BFCut       ... 1.0000e-11
Integration weight cutoff        WCut        ... 1.0000e-14
Angular grids for H and He will be reduced by one unit
Partially contracted basis set               ... on
Rotationally invariant grid construction     ... off

Total number of grid points                  ...    95339
Total number of batches                      ...     1509
Average number of points per batch           ...       63
Average number of grid points per atom       ...     2804
UseSFitting                                  ... on

GRIDX 3
-------
General Integration Accuracy     IntAcc      ... 4.871
Radial Grid Type                 RadialGrid  ... OptM3 with GC (2021)
Angular Grid (max. ang.)         AngularGrid ... 4 (Lebedev-302)
Angular grid pruning method      GridPruning ... 4 (adaptive)
Weight generation scheme         WeightScheme... Becke
Basis function cutoff            BFCut       ... 1.0000e-11
Integration weight cutoff        WCut        ... 1.0000e-14
Angular grids for H and He will be reduced by one unit
Partially contracted basis set               ... on
Rotationally invariant grid construction     ... off

Total number of grid points                  ...   179940
Total number of batches                      ...     2827
Average number of points per batch           ...       63
Average number of grid points per atom       ...     5292
UseSFitting                                  ... on

Time for X-Grid setup             =    2.672 sec


--------------------
CPCM SOLVATION MODEL
--------------------
CPCM parameters:
  Epsilon                                         ...      80.4000
  Refrac                                          ...       1.3300
  Rsolv                                           ...       1.3000
  Surface type                                    ... GAUSSIAN VDW
  Epsilon function type                           ...         CPCM
Radii:
 Radius for C  used is    3.8550 Bohr (=   2.0400 Ang.)
 Radius for H  used is    2.4944 Bohr (=   1.3200 Ang.)
 Radius for O  used is    3.4469 Bohr (=   1.8240 Ang.)
Calculating surface                               ...        done! (  0.0s)
GEPOL surface points                              ...         1785
GEPOL Volume                                      ...    2043.4530
GEPOL Surface-area                                ...    1039.1853
Calculating surface distance matrix               ...        done! (  0.0s)
Performing Cholesky decomposition & store         ...        done! (  0.3s)
```
