## Supplementary material for "A novel quinone biosynthetic pathway illuminates the evolution of aerobic metabolism": MK1_2e_0H_B3LYP_631Gd_opt.out (part 2 of 3)

```
Overall time for CPCM initialization              ...                 0.3s
--------------
SCF ITERATIONS
--------------
ITER       Energy         Delta-E        Max-DP      RMS-DP      [F,P]     Damp
               ***  Starting incremental Fock matrix formation  ***
  0   -769.4823211588   0.000000000000 0.00583473  0.00014996  0.0295564 0.7000
                      *** Initiating the SOSCF procedure ***
                      *** Re-Reading the Fockian *** 
                      *** Removing any level shift *** 
ITER      Energy       Delta-E        Grad      Rot      Max-DP    RMS-DP
  1   -769.48546909  -0.0031479356  0.002544  0.002544  0.017751  0.000488
               *** Restarting incremental Fock matrix formation ***
  2   -769.49428267  -0.0088135786  0.001728  0.004845  0.005648  0.000149
  3   -769.49460512  -0.0003224435  0.000314  0.001093  0.001437  0.000035
  4   -769.49460767  -0.0000025568  0.000260  0.000542  0.001217  0.000022
  5   -769.49461181  -0.0000041322  0.000092  0.000279  0.000308  0.000010
  6   -769.49461249  -0.0000006886  0.000064  0.000177  0.000149  0.000004
  7   -769.49461257  -0.0000000762  0.000075  0.000124  0.000122  0.000003
  8   -769.49461267  -0.0000000997  0.000020  0.000039  0.000048  0.000001
  9   -769.49461268  -0.0000000087  0.000009  0.000019  0.000023  0.000001
 10   -769.49461268  -0.0000000043  0.000003  0.000013  0.000015  0.000000
 11   -769.49461270  -0.0000000132  0.000004  0.000007  0.000009  0.000000
                  ***Gradient check signals convergence***
              ***Rediagonalizing the Fockian in SOSCF/NRSCF***

               *****************************************************
               *                     SUCCESS                       *
               *           SCF CONVERGED AFTER  12 CYCLES          *
               *****************************************************

Old exchange energy                            =    -21.137007617 Eh
New exchange energy                            =    -21.137005804 Eh
Exchange energy change after final integration =      0.000001813 Eh
Total energy after final integration           =   -769.494610882 Eh
Final COS-X integration done in                =    17.443 sec
Total Energy       :         -769.49461088 Eh          -20939.01288 eV
  Last Energy change         ...    1.6649e-09  Tolerance :   1.0000e-08
  Last MAX-Density change    ...    3.5527e-15  Tolerance :   1.0000e-07
             **** THE GBW FILE WAS UPDATED (MK1_2e_0H_B3LYP_631Gd_opt.gbw) ****
             **** DENSITY MK1_2e_0H_B3LYP_631Gd_opt.scfp WAS UPDATED ****
             **** ENERGY FILE WAS UPDATED (MK1_2e_0H_B3LYP_631Gd_opt.en.tmp) ****
             **** THE GBW FILE WAS UPDATED (MK1_2e_0H_B3LYP_631Gd_opt.gbw) ****
             **** DENSITY MK1_2e_0H_B3LYP_631Gd_opt.scfp WAS UPDATED ****
Total SCF time: 0 days 0 hours 2 min 21 sec 

Maximum memory used throughout the entire SCF-calculation: 107.5 MB

-------------------------   --------------------
FINAL SINGLE POINT ENERGY      -769.494610881586
-------------------------   --------------------


           ************************************************************
           *        Program running with 4 parallel MPI-processes     *
           *              working on a common directory               *
           ************************************************************
------------------------------------------------------------------------------
                         ORCA SCF GRADIENT CALCULATION
------------------------------------------------------------------------------

 ... reading COSX grid (gridx3)
Gradient of the Kohn-Sham DFT energy:
Kohn-Sham wavefunction type      ... RKS
Hartree-Fock exchange scaling    ...    0.200
Number of operators              ...    1
Number of atoms                  ...   34
Basis set dimensions             ...  284
Integral neglect threshold       ... 2.5e-11
Integral primitive cutoff        ... 2.5e-12
SHARK Integral package           ... ON

Nuc. rep. gradient       (SHARK) ... done (  0.0 sec)
HCore & Overlap gradient (SHARK) ... done (  0.3 sec)
RI-J gradient            (SHARK) ... done (  1.3 sec)
COSX-gradient                    ... done ( 22.0 sec)
Exchange-correlation gradient    ... done

------------------
CARTESIAN GRADIENT
------------------

   1   C   :    0.000230739    0.000402613   -0.000050972
   2   C   :   -0.000103702   -0.000093745    0.000130524
   3   C   :   -0.000014362   -0.000196580   -0.000085128
   4   C   :    0.000381437    0.000126487   -0.000170167
   5   C   :    0.000172525    0.000004833    0.000266456
   6   C   :   -0.000081619    0.000132218   -0.000140196
   7   C   :    0.000605737    0.000151521   -0.000399750
   8   C   :   -0.000218167   -0.000152933    0.000040123
   9   C   :    0.000009258   -0.000274083   -0.000070813
  10   C   :   -0.000014178    0.000085594   -0.000267813
  11   C   :   -0.000446139   -0.000388980   -0.000714708
  12   C   :   -0.000207103    0.000160725    0.000047726
  13   C   :   -0.000097874    0.000101548    0.000085844
  14   H   :    0.000063302   -0.000025610   -0.000011733
  15   O   :    0.000063682   -0.000080048   -0.000015148
  16   H   :   -0.000016004   -0.000026356   -0.000037715
  17   H   :    0.000000929   -0.000030204   -0.000001133
  18   H   :    0.000018626    0.000016680   -0.000069841
  19   H   :   -0.000071394    0.000037832   -0.000052965
  20   H   :    0.000288840    0.000066522    0.000297817
  21   H   :   -0.000095770   -0.000076273    0.000069754
  22   H   :    0.000032090    0.000029895    0.000232886
  23   H   :   -0.000379629   -0.000237734    0.000122751
  24   H   :   -0.000185741   -0.000026386    0.000058266
  25   H   :   -0.000022384   -0.000000516    0.000000962
  26   H   :    0.000032233   -0.000013266    0.000077415
  27   H   :    0.000052341    0.000014351    0.000042087
  28   H   :   -0.000288394    0.000618425    0.000492080
  29   H   :   -0.000024823    0.000083726    0.000072968
  30   C   :    0.000128148   -0.000140218    0.000170296
  31   C   :    0.000031815   -0.000338583   -0.000036176
  32   C   :   -0.000281109    0.000132606    0.000091754
  33   H   :   -0.000024049    0.000088677    0.000027270
  34   O   :    0.000464082   -0.000146350   -0.000223392

Difference to translation invariance:
           :    0.0000033419    0.0000063893   -0.0000206723

Difference to rotation invariance:
           :   -0.0004067968   -0.0001852846   -0.0000449327

Norm of the cartesian gradient     ...    0.0020575161
RMS gradient                       ...    0.0002037245
MAX gradient                       ...    0.0007147083

-------
TIMINGS
-------

Total SCF gradient time            ...       35.049 sec

One electron gradient       ....       0.330 sec  (  0.9%)
RI-J Coulomb gradient       ....       1.349 sec  (  3.8%)
COSX gradient               ....      22.043 sec  ( 62.9%)
XC gradient                 ....       7.093 sec  ( 20.2%)
CPCM gradient               ....       0.604 sec  (  1.7%)
   A-Matrix (El+Nuc)        ....       0.169 sec  (  0.5%)
   Potential                ....       0.435 sec  (  1.2%)

Maximum memory used throughout the entire SCFGRAD-calculation: 86.3 MB
------------------------------------------------------------------------------
                         ORCA GEOMETRY RELAXATION STEP
------------------------------------------------------------------------------

Reading the OPT-File                    .... done
Getting information on internals        .... done
Copying old internal coords+grads       .... done
Making the new internal coordinates     .... (new redundants).... done
Validating the new internal coordinates .... (new redundants).... done
Calculating the B-matrix                .... done
Calculating the G,G- and P matrices     .... done
Transforming gradient to internals      .... done
Projecting the internal gradient        .... done
Number of atoms                         ....  34
Number of internal coordinates          .... 173
Current Energy                          ....  -769.494610882 Eh
Current gradient norm                   ....     0.002057516 Eh/bohr
Maximum allowed component of the step   ....  0.300
Current trust radius                    ....  0.300
Updating the Hessian (BFGS)             .... done
Forming the augmented Hessian           .... done
Diagonalizing the augmented Hessian     .... done
Last element of RFO vector              ....  0.989154027
Lowest eigenvalues of augmented Hessian:
 -0.000096233  0.001688734  0.005485842  0.010010894  0.011418336
Length of the computed step             ....  0.148492508
The final length of the internal step   ....  0.148492508
Converting the step to cartesian space:
 Initial RMS(Int)=    0.0112896763
Transforming coordinates:
 Iter   0:  RMS(Cart)=    0.0557404286 RMS(Int)=    0.4777894417
 Iter   1:  RMS(Cart)=    0.0013926532 RMS(Int)=    0.0006558639
 Iter   2:  RMS(Cart)=    0.0000677117 RMS(Int)=    0.0000204970
 Iter   3:  RMS(Cart)=    0.0000036885 RMS(Int)=    0.0000020471
 Iter   4:  RMS(Cart)=    0.0000002015 RMS(Int)=    0.0000000865
 Iter   5:  RMS(Cart)=    0.0000000121 RMS(Int)=    0.0000000075
done
Storing new coordinates                 .... done

                                .--------------------.
          ----------------------|Geometry convergence|-------------------------
          Item                value                   Tolerance       Converged
          ---------------------------------------------------------------------
          Energy change       0.0000447379            0.0000002000      NO
          RMS gradient        0.0002659388            0.0000080000      NO
          MAX gradient        0.0012737156            0.0000300000      NO
          RMS step            0.0112896763            0.0001000000      NO
          MAX step            0.0493002735            0.0002000000      NO
          ........................................................
          Max(Bonds)      0.0007      Max(Angles)    0.30
          Max(Dihed)        2.82      Max(Improp)    0.00
          ---------------------------------------------------------------------

The optimization has not yet converged - more geometry cycles are needed


    ---------------------------------------------------------------------------
                         Redundant Internal Coordinates
                            (Angstroem and degrees)

        Definition                    Value    dE/dq     Step     New-Value
    ----------------------------------------------------------------------------
     1. B(C   1,C   0)                1.4200 -0.000269  0.0003    1.4203   
     2. B(C   2,C   1)                1.4443  0.000239 -0.0002    1.4441   
     3. B(C   3,C   2)                1.4217 -0.000100  0.0000    1.4217   
     4. B(C   4,C   2)                1.4524 -0.000048  0.0002    1.4526   
     5. B(C   5,C   4)                1.4260 -0.000161  0.0000    1.4260   
     6. B(C   6,C   5)                1.5289 -0.000521 -0.0004    1.5285   
     7. B(C   7,C   6)                1.5172 -0.000529 -0.0003    1.5169   
     8. B(C   8,C   7)                1.3448 -0.000426  0.0001    1.3449   
     9. B(C   9,C   8)                1.5128 -0.000048  0.0001    1.5129   
    10. B(C  10,C   8)                1.5128 -0.000450  0.0007    1.5135   
    11. B(C  11,C   5)                1.4293  0.000001 -0.0001    1.4292   
    12. B(C  12,C  11)                1.4228 -0.000088  0.0001    1.4229   
    13. B(C  12,C   1)                1.4525  0.000085 -0.0001    1.4524   
    14. B(O  14,C  12)                1.3045 -0.000102  0.0002    1.3047   
    15. B(H  16,C   0)                1.0882 -0.000024  0.0000    1.0883   
    16. B(H  19,C  10)                1.1014  0.000066 -0.0002    1.1013   
    17. B(H  20,C   3)                1.0879 -0.000026  0.0000    1.0879   
    18. B(H  21,C   6)                1.1011 -0.000123  0.0003    1.1014   
    19. B(H  22,C   6)                1.0933  0.000017 -0.0002    1.0931   
    20. B(H  23,C   7)                1.0927  0.000002  0.0000    1.0927   
    21. B(H  24,C   9)                1.0960  0.000001 -0.0000    1.0959   
    22. B(H  25,C   9)                1.1007  0.000011 -0.0000    1.1007   
    23. B(H  26,C   9)                1.1005  0.000024 -0.0001    1.1005   
    24. B(H  27,C  10)                1.0945 -0.000220 -0.0000    1.0945   
    25. B(H  28,C  10)                1.1003  0.000008 -0.0004    1.0999   
    26. B(C  29,H  18)                1.1004 -0.000013 -0.0001    1.1003   
    27. B(C  29,H  17)                1.1029  0.000042  0.0000    1.1029   
    28. B(C  29,H  15)                1.0932 -0.000012  0.0000    1.0933   
    29. B(C  29,C  11)                1.5154 -0.000091  0.0002    1.5156   
    30. B(C  30,C   0)                1.3830  0.000165 -0.0001    1.3828   
    31. B(C  31,C   3)                1.3829  0.000201 -0.0001    1.3828   
    32. B(C  31,C  30)                1.4220 -0.000073  0.0001    1.4220   
    33. B(C  31,H  13)                1.0894  0.000005  0.0000    1.0894   
    34. B(H  32,C  30)                1.0894  0.000012  0.0000    1.0894   
    35. B(O  33,C   4)                1.3114  0.000452 -0.0005    1.3108   
    36. A(C   1,C   0,C  30)          122.28 -0.000029   -0.00    122.27   
    37. A(H  16,C   0,C  30)          121.10 -0.000006   -0.00    121.10   
    38. A(C   1,C   0,H  16)          116.62  0.000036    0.00    116.62   
    39. A(C   2,C   1,C  12)          121.68  0.000187   -0.02    121.66   
    40. A(C   0,C   1,C  12)          120.02 -0.000245    0.03    120.04   
    41. A(C   0,C   1,C   2)          118.30  0.000059   -0.01    118.29   
    42. A(C   1,C   2,C   4)          121.86 -0.000153    0.02    121.88   
    43. A(C   1,C   2,C   3)          118.04  0.000016    0.01    118.05   
    44. A(C   3,C   2,C   4)          120.09  0.000137   -0.03    120.07   
    45. A(C   2,C   3,H  20)          116.75  0.000187   -0.04    116.71   
    46. A(C   2,C   3,C  31)          122.28 -0.000105    0.01    122.29   
    47. A(H  20,C   3,C  31)          120.97 -0.000082    0.03    121.00   
    48. A(C   5,C   4,O  33)          123.98 -0.000273    0.00    123.98   
    49. A(C   2,C   4,C   5)          115.36 -0.000162   -0.01    115.35   
    50. A(C   2,C   4,O  33)          120.66  0.000435    0.01    120.67   
    51. A(C   4,C   5,C  11)          122.72  0.000427   -0.01    122.71   
    52. A(C   6,C   5,C  11)          121.63  0.000849   -0.03    121.61   
    53. A(C   4,C   5,C   6)          115.64 -0.001274    0.04    115.68   
    54. A(C   5,C   6,C   7)          115.25 -0.000635   -0.14    115.11   
    55. A(H  21,C   6,H  22)          107.51  0.000100   -0.12    107.39   
    56. A(C   7,C   6,H  22)          110.01  0.000387   -0.07    109.94   
    57. A(C   5,C   6,H  22)          106.11 -0.000472    0.23    106.35   
    58. A(C   7,C   6,H  21)          107.39  0.000107    0.09    107.48   
    59. A(C   5,C   6,H  21)          110.34  0.000561    0.00    110.34   
    60. A(C   8,C   7,H  23)          116.67  0.000556    0.02    116.69   
    61. A(C   6,C   7,H  23)          115.03  0.000363   -0.05    114.98   
    62. A(C   6,C   7,C   8)          128.31 -0.000919    0.03    128.34   
    63. A(C   9,C   8,C  10)          115.19  0.000657   -0.06    115.12   
    64. A(C   7,C   8,C  10)          123.87 -0.001023    0.07    123.94   
    65. A(C   7,C   8,C   9)          120.94  0.000366   -0.00    120.94   
    66. A(C   8,C   9,H  25)          111.14  0.000096   -0.01    111.13   
    67. A(C   8,C   9,H  24)          112.02 -0.000049   -0.01    112.02   
    68. A(H  25,C   9,H  26)          106.05 -0.000088    0.02    106.07   
    69. A(H  24,C   9,H  26)          108.08 -0.000026    0.02    108.10   
    70. A(C   8,C   9,H  26)          111.35  0.000069   -0.01    111.34   
    71. A(H  24,C   9,H  25)          107.93 -0.000009   -0.01    107.92   
    72. A(C   8,C  10,H  19)          111.40  0.000100    0.06    111.45   
    73. A(H  27,C  10,H  28)          108.08  0.000275   -0.02    108.06   
    74. A(H  19,C  10,H  28)          105.94  0.000006    0.08    106.02   
    75. A(C   8,C  10,H  28)          109.99 -0.000077    0.09    110.09   
    76. A(H  19,C  10,H  27)          109.78  0.000707   -0.30    109.48   
    77. A(C   8,C  10,H  27)          111.44 -0.000952    0.09    111.53   
    78. A(C  12,C  11,C  29)          114.86  0.000248   -0.02    114.84   
    79. A(C   5,C  11,C  29)          122.19 -0.000028    0.01    122.21   
    80. A(C   5,C  11,C  12)          122.94 -0.000220    0.01    122.95   
    81. A(C  11,C  12,O  14)          122.81  0.000048   -0.01    122.80   
    82. A(C   1,C  12,O  14)          121.75  0.000030    0.00    121.75   
    83. A(C   1,C  12,C  11)          115.44 -0.000079    0.01    115.45   
    84. A(H  17,C  29,H  18)          104.80 -0.000028    0.01    104.81   
    85. A(H  15,C  29,H  18)          108.06  0.000042   -0.01    108.04   
    86. A(C  11,C  29,H  18)          110.92  0.000056   -0.06    110.86   
    87. A(H  15,C  29,H  17)          107.29 -0.000020   -0.00    107.29   
    88. A(C  11,C  29,H  17)          111.66 -0.000009    0.05    111.71   
    89. A(C  11,C  29,H  15)          113.64 -0.000042    0.02    113.66   
    90. A(C  31,C  30,H  32)          120.09  0.000095   -0.03    120.06   
    91. A(C   0,C  30,H  32)          120.44 -0.000096    0.02    120.45   
    92. A(C   0,C  30,C  31)          119.48  0.000001    0.01    119.48   
    93. A(H  13,C  31,C  30)          120.03  0.000042   -0.01    120.02   
    94. A(C   3,C  31,C  30)          119.62  0.000059   -0.01    119.61   
    95. A(C   3,C  31,H  13)          120.34 -0.000101    0.02    120.37   
    96. D(C   2,C   1,C   0,H  16)   -179.87 -0.000004   -0.01   -179.88   
    97. D(C  12,C   1,C   0,H  16)     -0.32 -0.000006    0.02     -0.30   
    98. D(C   2,C   1,C   0,C  30)     -0.09  0.000004   -0.02     -0.11   
    99. D(C  12,C   1,C   0,C  30)    179.47  0.000002    0.00    179.47   
   100. D(C   3,C   2,C   1,C  12)   -179.48  0.000001    0.01   -179.47   
   101. D(C   4,C   2,C   1,C   0)    179.90  0.000026    0.06    179.97   
   102. D(C   4,C   2,C   1,C  12)      0.35  0.000029    0.04      0.39   
   103. D(C   3,C   2,C   1,C   0)      0.07 -0.000002    0.04      0.11   
   104. D(C  31,C   3,C   2,C   1)     -0.01  0.000003   -0.03     -0.04   
   105. D(C  31,C   3,C   2,C   4)   -179.85 -0.000024   -0.05   -179.90   
   106. D(H  20,C   3,C   2,C   1)   -179.97  0.000027   -0.03   -180.00   
   107. D(H  20,C   3,C   2,C   4)      0.19 -0.000000   -0.06      0.13   
   108. D(C   5,C   4,C   2,C   3)    179.72 -0.000010   -0.07    179.65   
   109. D(O  33,C   4,C   2,C   1)   -179.28 -0.000023   -0.08   -179.36   
   110. D(C   5,C   4,C   2,C   1)     -0.11 -0.000038   -0.09     -0.21   
   111. D(O  33,C   4,C   2,C   3)      0.55  0.000006   -0.05      0.49   
   112. D(C  11,C   5,C   4,O  33)    179.02  0.000022    0.13    179.15   
   113. D(C  11,C   5,C   4,C   2)     -0.12  0.000032    0.14      0.02   
   114. D(C   6,C   5,C   4,O  33)     -0.10 -0.000121    0.19      0.10   
   115. D(C   6,C   5,C   4,C   2)   -179.23 -0.000112    0.20   -179.03   
   116. D(H  22,C   6,C   5,C  11)   -160.87 -0.000164    0.86   -160.00   
   117. D(H  22,C   6,C   5,C   4)     18.26 -0.000026    0.80     19.05   
   118. D(H  21,C   6,C   5,C  11)    -44.70 -0.000026    0.84    -43.85   
   119. D(H  21,C   6,C   5,C   4)    134.43  0.000113    0.78    135.21   
   120. D(C   7,C   6,C   5,C  11)     77.12  0.000093    0.86     77.98   
   121. D(C   7,C   6,C   5,C   4)   -103.76  0.000232    0.80   -102.96   
   122. D(H  23,C   7,C   6,C   5)    -79.88 -0.000583    2.77    -77.11   
   123. D(C   8,C   7,C   6,H  22)    -19.96  0.000060    2.66    -17.30   
   124. D(C   8,C   7,C   6,H  21)   -136.68 -0.000326    2.80   -133.89   
   125. D(H  23,C   7,C   6,H  21)     43.51 -0.000206    2.75     46.26   
   126. D(C   8,C   7,C   6,C   5)     99.92 -0.000703    2.82    102.75   
   127. D(H  23,C   7,C   6,H  22)    160.23  0.000180    2.61    162.84   
   128. D(C  10,C   8,C   7,H  23)    178.12 -0.000526    0.29    178.40   
   129. D(C  10,C   8,C   7,C   6)     -1.68 -0.000404    0.23     -1.45   
   130. D(C   9,C   8,C   7,H  23)     -1.81 -0.000395    0.10     -1.71   
   131. D(C   9,C   8,C   7,C   6)    178.39 -0.000273    0.04    178.44   
   132. D(H  26,C   9,C   8,C  10)    -59.61  0.000052   -0.16    -59.78   
   133. D(H  26,C   9,C   8,C   7)    120.32 -0.000069    0.01    120.33   
   134. D(H  25,C   9,C   8,C  10)     58.38  0.000048   -0.15     58.23   
   135. D(H  24,C   9,C   8,C  10)    179.21  0.000070   -0.17    179.04   
   136. D(H  24,C   9,C   8,C   7)     -0.86 -0.000051   -0.00     -0.86   
   137. D(H  25,C   9,C   8,C   7)   -121.69 -0.000073    0.02   -121.66   
   138. D(H  28,C  10,C   8,C   9)     43.76  0.000063   -1.77     41.99   
   139. D(H  28,C  10,C   8,C   7)   -136.16  0.000186   -1.95   -138.11   
   140. D(H  27,C  10,C   8,C   9)    163.62 -0.000258   -1.68    161.94   
   141. D(H  27,C  10,C   8,C   7)    -16.31 -0.000134   -1.86    -18.16   
   142. D(H  19,C  10,C   8,C   9)    -73.39  0.000042   -1.97    -75.36   
   143. D(H  19,C  10,C   8,C   7)    106.68  0.000166   -2.15    104.53   
   144. D(C  29,C  11,C   5,C   6)      0.07  0.000078   -0.08     -0.01   
   145. D(C  29,C  11,C   5,C   4)   -178.99 -0.000056   -0.02   -179.01   
   146. D(C  12,C  11,C   5,C   6)    179.19  0.000118   -0.20    178.99   
   147. D(C  12,C  11,C   5,C   4)      0.13 -0.000016   -0.14     -0.01   
   148. D(O  14,C  12,C  11,C  29)     -0.64  0.000013   -0.04     -0.68   
   149. D(C   1,C  12,C  11,C  29)    179.28  0.000039   -0.04    179.23   
   150. D(C   1,C  12,C  11,C   5)      0.10  0.000004    0.07      0.17   
   151. D(O  14,C  12,C   1,C   2)    179.58  0.000015   -0.02    179.56   
   152. D(O  14,C  12,C   1,C   0)      0.04  0.000017   -0.05     -0.01   
   153. D(O  14,C  12,C  11,C   5)   -179.82 -0.000022    0.07   -179.75   
   154. D(C  11,C  12,C   1,C   2)     -0.33 -0.000011   -0.02     -0.35   
   155. D(C  11,C  12,C   1,C   0)   -179.87 -0.000009   -0.05   -179.92   
   156. D(H  17,C  29,C  11,C   5)    114.82 -0.000039   -0.44    114.37   
   157. D(H  15,C  29,C  11,C  12)    174.09 -0.000008   -0.37    173.72   
   158. D(H  15,C  29,C  11,C   5)     -6.72  0.000025   -0.49     -7.21   
   159. D(H  18,C  29,C  11,C  12)     52.12 -0.000076   -0.32     51.79   
   160. D(H  18,C  29,C  11,C   5)   -128.70 -0.000043   -0.44   -129.13   
   161. D(H  17,C  29,C  11,C  12)    -64.37 -0.000072   -0.33    -64.70   
   162. D(H  32,C  30,C   0,H  16)     -0.20 -0.000002   -0.02     -0.22   
   163. D(H  32,C  30,C   0,C   1)   -179.98 -0.000010   -0.00   -179.98   
   164. D(C  31,C  30,C   0,H  16)    179.83  0.000003   -0.03    179.80   
   165. D(C  31,C  30,C   0,C   1)      0.05 -0.000005   -0.01      0.04   
   166. D(H  13,C  31,C  30,H  32)     -0.01 -0.000006    0.02      0.01   
   167. D(H  13,C  31,C  30,C   0)    179.96 -0.000011    0.03    179.99   
   168. D(C   3,C  31,C  30,H  32)   -179.97  0.000010    0.02   -179.95   
   169. D(C   3,C  31,C  30,C   0)      0.00  0.000005    0.02      0.03   
   170. D(C  30,C  31,C   3,H  20)    179.93 -0.000029    0.00    179.93   
   171. D(C  30,C  31,C   3,C   2)     -0.02 -0.000004   -0.01     -0.03   
   172. D(H  13,C  31,C   3,H  20)     -0.02 -0.000013   -0.00     -0.03   
   173. D(H  13,C  31,C   3,C   2)   -179.98  0.000012   -0.01   -179.99   
    ----------------------------------------------------------------------------

         *************************************************************
         *                GEOMETRY OPTIMIZATION CYCLE  21            *
         *************************************************************
---------------------------------
CARTESIAN COORDINATES (ANGSTROEM)
---------------------------------
  C     -3.930656   -0.625853    0.522122
  C     -2.614562   -0.283476    0.112465
  C     -1.724766   -1.346981   -0.290767
  C     -2.217796   -2.680047   -0.257241
  C     -0.363301   -1.085275   -0.724343
  C      0.023643    0.287253   -0.726456
  C      1.447358    0.573319   -1.203394
  C      2.447348    0.871294   -0.102371
  C      3.388804    0.059912    0.411435
  C      4.328509    0.545919    1.492866
  C      3.599501   -1.373496   -0.026314
  C     -0.859320    1.339133   -0.330864
  C     -2.196245    1.107330    0.097577
  H     -3.851195   -4.014348    0.159388
  O     -3.001324    2.070344    0.453474
  H      0.615822    2.945863   -0.584711
  H     -4.578691    0.196709    0.818345
  H     -1.021469    3.371612   -1.100820
  H     -0.658277    3.283371    0.604398
  H      4.489962   -1.472341   -0.666739
  H     -1.529336   -3.463980   -0.565450
  H      1.454127    1.428971   -1.896856
  H      1.765496   -0.307083   -1.767858
  H      2.382257    1.876823    0.320313
  H      4.142598    1.592758    1.758681
  H      5.378596    0.458562    1.174759
  H      4.235450   -0.060544    2.406394
  H      2.724606   -1.764849   -0.554755
  H      3.783045   -2.012897    0.849616
  C     -0.443278    2.796237   -0.358508
  C     -4.380656   -1.933242    0.543747
  C     -3.505859   -2.981228    0.145524
  H     -5.396631   -2.162275    0.863161
  O      0.420161   -2.067877   -1.097133

----------------------------
CARTESIAN COORDINATES (A.U.)
----------------------------
  NO LB      ZA    FRAG     MASS         X           Y           Z
   0 C     6.0000    0    12.011   -7.427863   -1.182690    0.986667
   1 C     6.0000    0    12.011   -4.940807   -0.535693    0.212529
   2 C     6.0000    0    12.011   -3.259336   -2.545424   -0.549469
   3 C     6.0000    0    12.011   -4.191026   -5.064554   -0.486114
   4 C     6.0000    0    12.011   -0.686540   -2.050872   -1.368810
   5 C     6.0000    0    12.011    0.044679    0.542829   -1.372803
   6 C     6.0000    0    12.011    2.735110    1.083416   -2.274085
   7 C     6.0000    0    12.011    4.624817    1.646507   -0.193453
   8 C     6.0000    0    12.011    6.403911    0.113217    0.777499
   9 C     6.0000    0    12.011    8.179696    1.031638    2.821109
  10 C     6.0000    0    12.011    6.802072   -2.595532   -0.049727
  11 C     6.0000    0    12.011   -1.623879    2.530595   -0.625243
  12 C     6.0000    0    12.011   -4.150301    2.092551    0.184394
  13 H     1.0000    0     1.008   -7.277703   -7.586019    0.301199
  14 O     8.0000    0    15.999   -5.671681    3.912383    0.856942
  15 H     1.0000    0     1.008    1.163734    5.566874   -1.104944
  16 H     1.0000    0     1.008   -8.652473    0.371727    1.546448
  17 H     1.0000    0     1.008   -1.930296    6.371423   -2.080248
  18 H     1.0000    0     1.008   -1.243964    6.204673    1.142146
  19 H     1.0000    0     1.008    8.484798   -2.782321   -1.259954
  20 H     1.0000    0     1.008   -2.890025   -6.545973   -1.068545
  21 H     1.0000    0     1.008    2.747903    2.700364   -3.584538
  22 H     1.0000    0     1.008    3.336305   -0.580304   -3.340767
  23 H     1.0000    0     1.008    4.501813    3.546682    0.605304
  24 H     1.0000    0     1.008    7.828376    3.009876    3.323425
  25 H     1.0000    0     1.008   10.164074    0.866556    2.219972
  26 H     1.0000    0     1.008    8.003840   -0.114412    4.547426
  27 H     1.0000    0     1.008    5.148759   -3.335082   -1.048335
  28 H     1.0000    0     1.008    7.148918   -3.803824    1.605541
  29 C     6.0000    0    12.011   -0.837674    5.284122   -0.677483
  30 C     6.0000    0    12.011   -8.278240   -3.653299    1.027532
  31 C     6.0000    0    12.011   -6.625113   -5.633705    0.275001
  32 H     1.0000    0     1.008  -10.198155   -4.086108    1.631138
  33 O     8.0000    0    15.999    0.793990   -3.907721   -2.073280

--------------------------------
INTERNAL COORDINATES (ANGSTROEM)
--------------------------------
 C      0   0   0     0.000000000000     0.00000000     0.00000000
 C      1   0   0     1.420261033629     0.00000000     0.00000000
 C      2   1   0     1.444082507440   118.29301040     0.00000000
 C      3   2   1     1.421712810373   118.05212462     0.10609941
 C      3   2   1     1.452606597061   121.88186941   179.96577670
 C      5   3   2     1.426029753096   115.35112043   359.79333591
 C      6   5   3     1.528485340476   115.67981360   180.96975215
 C      7   6   5     1.516912055376   115.10771223   257.04220869
 C      8   7   6     1.344870547270   128.33602973   102.74786380
 C      9   8   7     1.512859316480   120.93765784   178.43793320
 C      9   8   7     1.513497836551   123.94136785   358.54922721
 C      6   5   3     1.429184753079   122.70667124     0.00000000
 C     12   6   5     1.422906509489   122.95088677     0.00000000
 H      4   3   2     2.149867977432   148.21071865   359.94820832
 O     13  12   6     1.304688062832   122.79739032   180.25486067
 H     12   6   5     2.195918930198    95.25013291   177.70267880
 H      1   2   3     1.088258789915   116.62230013   180.11845039
 H     16  12   6     1.768714074894    65.66996646   141.08449817
 H     18  16  12     1.745697672524    60.67321109    74.52721906
 H     11   9   8     1.101287149526   111.45437926   104.53504140
 H      4   3   2     1.087897624058   116.71321835   179.99650151
 H      7   6   5     1.101397027305   110.33971823   135.20921611
 H      7   6   5     1.093133127574   106.34825955    19.05297656
 H      8   7   6     1.092697198035   114.97773978   282.89211407
 H     10   9   8     1.095942733277   112.01602741   359.14310247
 H     10   9   8     1.100684866994   111.13112976   238.33526147
 H     10   9   8     1.100450510141   111.33597053   120.32560505
 H     11   9   8     1.094462952061   111.53187963   341.83472205
 H     11   9   8     1.099897679691   110.08787890   221.88887283
 C     16  12   6     1.093273616783    39.21095410   173.87961310
 C      1   2   3     1.382835982867   122.27443656   359.88985113
 C     14   4   3     1.089397107112    33.70640929     0.00000000
 H     31   1   2     1.089351841760   120.45493797   180.01925121
 O      5   3   2     1.310836664068   120.66489993   180.63582654

---------------------------
INTERNAL COORDINATES (A.U.)
---------------------------
 C      0   0   0     0.000000000000     0.00000000     0.00000000
 C      1   0   0     2.683904392238     0.00000000     0.00000000
 C      2   1   0     2.728920453847   118.29301040     0.00000000
 C      3   2   1     2.686647852693   118.05212462     0.10609941
 C      3   2   1     2.745028648772   121.88186941   179.96577670
 C      5   3   2     2.694805692174   115.35112043   359.79333591
 C      6   5   3     2.888418693213   115.67981360   180.96975215
 C      7   6   5     2.866548353903   115.10771223   257.04220869
 C      8   7   6     2.541437019917   128.33602973   102.74786380
 C      9   8   7     2.858889787299   120.93765784   178.43793320
 C      9   8   7     2.860096415365   123.94136785   358.54922721
 C      6   5   3     2.700767778095   122.70667124     0.00000000
 C     12   6   5     2.688903617109   122.95088677     0.00000000
 H      4   3   2     4.062661701433   148.21071865   359.94820832
 O     13  12   6     2.465503128948   122.79739032   180.25486067
 H     12   6   5     4.149685390368    95.25013291   177.70267880
 H      1   2   3     2.056511075772   116.62230013   180.11845039
 H     16  12   6     3.342385210761    65.66996646   141.08449817
 H     18  16  12     3.298890513693    60.67321109    74.52721906
 H     11   9   8     2.081131107411   111.45437926   104.53504140
 H      4   3   2     2.055828571213   116.71321835   179.99650151
 H      7   6   5     2.081338746321   110.33971823   135.20921611
 H      7   6   5     2.065722239032   106.34825955    19.05297656
 H      8   7   6     2.064898451590   114.97773978   282.89211407
 H     10   9   8     2.071031624355   112.01602741   359.14310247
 H     10   9   8     2.079992958371   111.13112976   238.33526147
 H     10   9   8     2.079550088100   111.33597053   120.32560505
 H     11   9   8     2.068235243119   111.53187963   341.83472205
 H     11   9   8     2.078505389951   110.08787890   221.88887283
 C     16  12   6     2.065987725161    39.21095410   173.87961310
 C      1   2   3     2.613181295750   122.27443656   359.88985113
 C     14   4   3     2.058662183528    33.70640929     0.00000000
 H     31   1   2     2.058576644409   120.45493797   180.01925121
 O      5   3   2     2.477122301392   120.66489993   180.63582654


           ************************************************************
           *        Program running with 4 parallel MPI-processes     *
           *              working on a common directory               *
           ************************************************************
------------------------------------------------------------------------------
                   ___                                                        
                  /   \      - P O W E R E D   B Y -                         
                 /     \                                                     
                 |  |  |   _    _      __       _____    __    __             
                 |  |  |  | |  | |    /  \     |  _  \  |  |  /  |          
                  \  \/   | |  | |   /    \    | | | |  |  | /  /          
                 / \  \   | |__| |  /  /\  \   | |_| |  |  |/  /          
                |  |  |   |  __  | /  /__\  \  |    /   |      \           
                |  |  |   | |  | | |   __   |  |    \   |  |\   \          
                \     /   | |  | | |  |  |  |  | |\  \  |  | \   \       
                 \___/    |_|  |_| |__|  |__|  |_| \__\ |__|  \__/        
                                                                              
                      - O R C A' S   B I G   F R I E N D -                    
                                      &                                       
                       - I N T E G R A L  F E E D E R -                       
                                                                              
 v1 FN, 2020, v2 2021                                                         
------------------------------------------------------------------------------


Reading SHARK input file MK1_2e_0H_B3LYP_631Gd_opt.SHARKINP.tmp ... ok
----------------------
SHARK INTEGRAL PACKAGE
----------------------

Number of atoms                             ...     34
Number of basis functions                   ...    284
Number of shells                            ...    140
Maximum angular momentum                    ...      2
Integral batch strategy                     ... SHARK/LIBINT Hybrid
RI-J (if used) integral strategy            ... SPLIT-RIJ (Revised 2003 algorithm where possible)
Printlevel                                  ...      1
Contraction scheme used                     ... SEGMENTED contraction
Coulomb Range Separation                    ... NOT USED
Exchange Range Separation                   ... NOT USED
Finite Nucleus Model                        ... NOT USED
Auxiliary Coulomb fitting basis             ... AVAILABLE
   # of basis functions in Aux-J            ...   1058
   # of shells in Aux-J                     ...    350
   Maximum angular momentum in Aux-J        ...      4
Auxiliary J/K fitting basis                 ... NOT available
Auxiliary Correlation fitting basis         ... NOT available
Auxiliary 'external' fitting basis          ... NOT available
Integral threshold                          ...     2.500000e-11
Primitive cut-off                           ...     2.500000e-12
Primitive pair pre-selection threshold      ...     2.500000e-12

Calculating pre-screening integrals         ... done (  0.1 sec) Dimension = 140
Organizing shell pair data                  ... done (  0.1 sec)
Shell pair information
Total number of shell pairs                 ...      9870
Shell pairs after pre-screening             ...      7665
Total number of primitive shell pairs       ...     56371
Primitive shell pairs kept                  ...     24904
          la=0 lb=0:   2735 shell pairs
          la=1 lb=0:   2587 shell pairs
          la=1 lb=1:    614 shell pairs
          la=2 lb=0:   1069 shell pairs
          la=2 lb=1:    545 shell pairs
          la=2 lb=2:    115 shell pairs

Calculating one electron integrals          ... done (  0.0 sec)
Calculating RI/J V-Matrix + Cholesky decomp.... done (  0.1 sec)
Calculating Nuclear repulsion               ... done (  0.0 sec) ENN=   1234.901941848203 Eh

SHARK setup successfully completed in   0.5 seconds

Maximum memory used throughout the entire GTOINT-calculation: 19.2 MB
[1717794762.761849] [eu-a2p-137:89838:0]          mpool.c:38   UCX  WARN  object 0x3cdef80 was not returned to mpool ucp_requests
[1717794762.761879] [eu-a2p-137:89838:0]          mpool.c:38   UCX  WARN  object 0x3cdf140 was not returned to mpool ucp_requests
[1717794762.761887] [eu-a2p-137:89838:0]          mpool.c:38   UCX  WARN  object 0x3cdf300 was not returned to mpool ucp_requests
[1717794762.761893] [eu-a2p-137:89838:0]          mpool.c:38   UCX  WARN  object 0x3cdf4c0 was not returned to mpool ucp_requests
[1717794762.761899] [eu-a2p-137:89838:0]          mpool.c:38   UCX  WARN  object 0x3cdf680 was not returned to mpool ucp_requests
[1717794762.761905] [eu-a2p-137:89838:0]          mpool.c:38   UCX  WARN  object 0x3cdf840 was not returned to mpool ucp_requests
[1717794762.761910] [eu-a2p-137:89838:0]          mpool.c:38   UCX  WARN  object 0x3cdfa00 was not returned to mpool ucp_requests
[1717794762.761916] [eu-a2p-137:89838:0]          mpool.c:38   UCX  WARN  object 0x3cdfbc0 was not returned to mpool ucp_requests
[1717794762.761931] [eu-a2p-137:89838:0]          mpool.c:38   UCX  WARN  object 0x3cdfd80 was not returned to mpool ucp_requests
[1717794762.761937] [eu-a2p-137:89838:0]          mpool.c:38   UCX  WARN  object 0x3cdff40 was not returned to mpool ucp_requests
[1717794762.761942] [eu-a2p-137:89838:0]          mpool.c:38   UCX  WARN  object 0x3ce0100 was not returned to mpool ucp_requests
[1717794762.761949] [eu-a2p-137:89838:0]          mpool.c:38   UCX  WARN  object 0x3ce02c0 was not returned to mpool ucp_requests
[1717794762.761954] [eu-a2p-137:89838:0]          mpool.c:38   UCX  WARN  object 0x3ce0480 was not returned to mpool ucp_requests
[1717794762.761961] [eu-a2p-137:89838:0]          mpool.c:38   UCX  WARN  object 0x3ce0640 was not returned to mpool ucp_requests
[1717794762.761967] [eu-a2p-137:89838:0]          mpool.c:38   UCX  WARN  object 0x3ce0800 was not returned to mpool ucp_requests
[1717794762.761972] [eu-a2p-137:89838:0]          mpool.c:38   UCX  WARN  object 0x3ce09c0 was not returned to mpool ucp_requests
[1717794762.761978] [eu-a2p-137:89838:0]          mpool.c:38   UCX  WARN  object 0x3ce0b80 was not returned to mpool ucp_requests
[1717794762.761654] [eu-a2p-137:89839:0]          mpool.c:38   UCX  WARN  object 0x3e6ef80 was not returned to mpool ucp_requests
[1717794762.761685] [eu-a2p-137:89839:0]          mpool.c:38   UCX  WARN  object 0x3e6f140 was not returned to mpool ucp_requests
[1717794762.761692] [eu-a2p-137:89839:0]          mpool.c:38   UCX  WARN  object 0x3e6f300 was not returned to mpool ucp_requests
[1717794762.761697] [eu-a2p-137:89839:0]          mpool.c:38   UCX  WARN  object 0x3e6f4c0 was not returned to mpool ucp_requests
[1717794762.761702] [eu-a2p-137:89839:0]          mpool.c:38   UCX  WARN  object 0x3e6f680 was not returned to mpool ucp_requests
[1717794762.761706] [eu-a2p-137:89839:0]          mpool.c:38   UCX  WARN  object 0x3e6f840 was not returned to mpool ucp_requests
[1717794762.761711] [eu-a2p-137:89839:0]          mpool.c:38   UCX  WARN  object 0x3e6fa00 was not returned to mpool ucp_requests
[1717794762.761716] [eu-a2p-137:89839:0]          mpool.c:38   UCX  WARN  object 0x3e6fbc0 was not returned to mpool ucp_requests
[1717794762.761720] [eu-a2p-137:89839:0]          mpool.c:38   UCX  WARN  object 0x3e6fd80 was not returned to mpool ucp_requests
[1717794762.761725] [eu-a2p-137:89839:0]          mpool.c:38   UCX  WARN  object 0x3e6ff40 was not returned to mpool ucp_requests
[1717794762.761729] [eu-a2p-137:89839:0]          mpool.c:38   UCX  WARN  object 0x3e70100 was not returned to mpool ucp_requests
[1717794762.761734] [eu-a2p-137:89839:0]          mpool.c:38   UCX  WARN  object 0x3e702c0 was not returned to mpool ucp_requests
[1717794762.761738] [eu-a2p-137:89839:0]          mpool.c:38   UCX  WARN  object 0x3e70480 was not returned to mpool ucp_requests
[1717794762.761743] [eu-a2p-137:89839:0]          mpool.c:38   UCX  WARN  object 0x3e70640 was not returned to mpool ucp_requests
[1717794762.761747] [eu-a2p-137:89839:0]          mpool.c:38   UCX  WARN  object 0x3e70800 was not returned to mpool ucp_requests
[1717794762.761752] [eu-a2p-137:89839:0]          mpool.c:38   UCX  WARN  object 0x3e709c0 was not returned to mpool ucp_requests
[1717794762.761756] [eu-a2p-137:89839:0]          mpool.c:38   UCX  WARN  object 0x3e70b80 was not returned to mpool ucp_requests
[1717794762.761760] [eu-a2p-137:89839:0]          mpool.c:38   UCX  WARN  object 0x3e70d40 was not returned to mpool ucp_requests
[1717794762.769761] [eu-a2p-137:89837:0]          mpool.c:38   UCX  WARN  object 0x3d21640 was not returned to mpool ucp_requests
[1717794762.769811] [eu-a2p-137:89837:0]          mpool.c:38   UCX  WARN  object 0x3d21800 was not returned to mpool ucp_requests
[1717794762.769819] [eu-a2p-137:89837:0]          mpool.c:38   UCX  WARN  object 0x3d219c0 was not returned to mpool ucp_requests
[1717794762.769824] [eu-a2p-137:89837:0]          mpool.c:38   UCX  WARN  object 0x3d21b80 was not returned to mpool ucp_requests


           ************************************************************
           *        Program running with 4 parallel MPI-processes     *
           *              working on a common directory               *
           ************************************************************

Diagonalization of the overlap matrix:
Smallest eigenvalue                        ... 3.326e-04
Time for diagonalization                   ...    0.017 sec
Threshold for overlap eigenvalues          ... 1.000e-08
Number of eigenvalues below threshold      ... 0
Time for construction of square roots      ...    0.009 sec
Total time needed                          ...    0.027 sec

-------------------
DFT GRID GENERATION
-------------------

General Integration Accuracy     IntAcc      ... 4.959
Radial Grid Type                 RadialGrid  ... OptM3 with GC (2021)
Angular Grid (max. ang.)         AngularGrid ... 6 (Lebedev-590)
Angular grid pruning method      GridPruning ... 4 (adaptive)
Weight generation scheme         WeightScheme... Becke
Basis function cutoff            BFCut       ... 1.0000e-11
Integration weight cutoff        WCut        ... 1.0000e-14
Angular grids for H and He will be reduced by one unit
Partially contracted basis set               ... off
Rotationally invariant grid construction     ... off

Total number of grid points                  ...   392675
Total number of batches                      ...     6152
Average number of points per batch           ...       63
Average number of grid points per atom       ...    11549
Time for grid setup =    5.389 sec

--------------------
COSX GRID GENERATION
--------------------

GRIDX 1
-------
General Integration Accuracy     IntAcc      ... 4.020
Radial Grid Type                 RadialGrid  ... OptM3 with GC (2021)
Angular Grid (max. ang.)         AngularGrid ... 2 (Lebedev-110)
Angular grid pruning method      GridPruning ... 4 (adaptive)
Weight generation scheme         WeightScheme... Becke
Basis function cutoff            BFCut       ... 1.0000e-11
Integration weight cutoff        WCut        ... 1.0000e-14
Angular grids for H and He will be reduced by one unit
Partially contracted basis set               ... on
Rotationally invariant grid construction     ... off

Total number of grid points                  ...    43580
Total number of batches                      ...      696
Average number of points per batch           ...       62
Average number of grid points per atom       ...     1282
UseSFitting                                  ... on

GRIDX 2
-------
General Integration Accuracy     IntAcc      ... 4.338
Radial Grid Type                 RadialGrid  ... OptM3 with GC (2021)
Angular Grid (max. ang.)         AngularGrid ... 3 (Lebedev-194)
Angular grid pruning method      GridPruning ... 4 (adaptive)
Weight generation scheme         WeightScheme... Becke
Basis function cutoff            BFCut       ... 1.0000e-11
Integration weight cutoff        WCut        ... 1.0000e-14
Angular grids for H and He will be reduced by one unit
Partially contracted basis set               ... on
Rotationally invariant grid construction     ... off

Total number of grid points                  ...    95358
Total number of batches                      ...     1508
Average number of points per batch           ...       63
Average number of grid points per atom       ...     2805
UseSFitting                                  ... on

GRIDX 3
-------
General Integration Accuracy     IntAcc      ... 4.871
Radial Grid Type                 RadialGrid  ... OptM3 with GC (2021)
Angular Grid (max. ang.)         AngularGrid ... 4 (Lebedev-302)
Angular grid pruning method      GridPruning ... 4 (adaptive)
Weight generation scheme         WeightScheme... Becke
Basis function cutoff            BFCut       ... 1.0000e-11
Integration weight cutoff        WCut        ... 1.0000e-14
Angular grids for H and He will be reduced by one unit
Partially contracted basis set               ... on
Rotationally invariant grid construction     ... off

Total number of grid points                  ...   179903
Total number of batches                      ...     2826
Average number of points per batch           ...       63
Average number of grid points per atom       ...     5291
UseSFitting                                  ... on

Time for X-Grid setup             =    2.662 sec


--------------------
CPCM SOLVATION MODEL
--------------------
CPCM parameters:
  Epsilon                                         ...      80.4000
  Refrac                                          ...       1.3300
  Rsolv                                           ...       1.3000
  Surface type                                    ... GAUSSIAN VDW
  Epsilon function type                           ...         CPCM
Radii:
 Radius for C  used is    3.8550 Bohr (=   2.0400 Ang.)
 Radius for H  used is    2.4944 Bohr (=   1.3200 Ang.)
 Radius for O  used is    3.4469 Bohr (=   1.8240 Ang.)
Calculating surface                               ...        done! (  0.0s)
GEPOL surface points                              ...         1792
GEPOL Volume                                      ...    2047.9372
GEPOL Surface-area                                ...    1041.3181
Calculating surface distance matrix               ...        done! (  0.0s)
Performing Cholesky decomposition & store         ...        done! (  0.3s)
Overall time for CPCM initialization              ...                 0.3s
--------------
SCF ITERATIONS
--------------
ITER       Energy         Delta-E        Max-DP      RMS-DP      [F,P]     Damp
               ***  Starting incremental Fock matrix formation  ***
  0   -769.4911811907   0.000000000000 0.00312202  0.00008212  0.0160591 0.7000
                      *** Initiating the SOSCF procedure ***
                      *** Re-Reading the Fockian *** 
                      *** Removing any level shift *** 
ITER      Energy       Delta-E        Grad      Rot      Max-DP    RMS-DP
  1   -769.49207935  -0.0008981560  0.001358  0.001358  0.009394  0.000267
               *** Restarting incremental Fock matrix formation ***
  2   -769.49459169  -0.0025123473  0.000914  0.002561  0.002809  0.000081
  3   -769.49468238  -0.0000906836  0.000177  0.000839  0.001859  0.000033
  4   -769.49467923   0.0000031428  0.000300  0.000515  0.001268  0.000020
  5   -769.49468535  -0.0000061115  0.000023  0.000111  0.000169  0.000003
  6   -769.49468532   0.0000000215  0.000046  0.000087  0.000097  0.000002
  7   -769.49468539  -0.0000000680  0.000009  0.000030  0.000027  0.000001
  8   -769.49468539   0.0000000048  0.000008  0.000016  0.000015  0.000000
                  ***Gradient check signals convergence***
              ***Rediagonalizing the Fockian in SOSCF/NRSCF***

               *****************************************************
               *                     SUCCESS                       *
               *           SCF CONVERGED AFTER   9 CYCLES          *
               *****************************************************

Old exchange energy                            =    -21.136951596 Eh
New exchange energy                            =    -21.136949740 Eh
Exchange energy change after final integration =      0.000001855 Eh
Total energy after final integration           =   -769.494683541 Eh
Final COS-X integration done in                =    17.664 sec
Total Energy       :         -769.49468354 Eh          -20939.01486 eV
  Last Energy change         ...   -9.0071e-09  Tolerance :   1.0000e-08
  Last MAX-Density change    ...    4.4409e-15  Tolerance :   1.0000e-07
             **** THE GBW FILE WAS UPDATED (MK1_2e_0H_B3LYP_631Gd_opt.gbw) ****
             **** DENSITY MK1_2e_0H_B3LYP_631Gd_opt.scfp WAS UPDATED ****
             **** ENERGY FILE WAS UPDATED (MK1_2e_0H_B3LYP_631Gd_opt.en.tmp) ****
             **** THE GBW FILE WAS UPDATED (MK1_2e_0H_B3LYP_631Gd_opt.gbw) ****
             **** DENSITY MK1_2e_0H_B3LYP_631Gd_opt.scfp WAS UPDATED ****
Total SCF time: 0 days 0 hours 1 min 56 sec 

Maximum memory used throughout the entire SCF-calculation: 107.8 MB

-------------------------   --------------------
FINAL SINGLE POINT ENERGY      -769.494683541500
-------------------------   --------------------


           ************************************************************
           *        Program running with 4 parallel MPI-processes     *
           *              working on a common directory               *
           ************************************************************
------------------------------------------------------------------------------
                         ORCA SCF GRADIENT CALCULATION
------------------------------------------------------------------------------

 ... reading COSX grid (gridx3)
Gradient of the Kohn-Sham DFT energy:
Kohn-Sham wavefunction type      ... RKS
Hartree-Fock exchange scaling    ...    0.200
Number of operators              ...    1
Number of atoms                  ...   34
Basis set dimensions             ...  284
Integral neglect threshold       ... 2.5e-11
Integral primitive cutoff        ... 2.5e-12
SHARK Integral package           ... ON

Nuc. rep. gradient       (SHARK) ... done (  0.0 sec)
HCore & Overlap gradient (SHARK) ... done (  0.3 sec)
RI-J gradient            (SHARK) ... done (  1.3 sec)
COSX-gradient                    ... done ( 22.0 sec)
Exchange-correlation gradient    ... done

------------------
CARTESIAN GRADIENT
------------------

   1   C   :    0.000132252    0.000233661   -0.000014250
   2   C   :   -0.000073518   -0.000080265    0.000015149
   3   C   :   -0.000028124   -0.000107157   -0.000031763
   4   C   :    0.000229949    0.000090340   -0.000057858
   5   C   :   -0.000013333   -0.000028572    0.000010359
   6   C   :    0.000038911    0.000028822    0.000033779
   7   C   :    0.000268782    0.000102651   -0.000240984
   8   C   :   -0.000132654   -0.000034175    0.000071039
   9   C   :    0.000045157   -0.000141505    0.000098207
  10   C   :   -0.000030488    0.000057294   -0.000148299
  11   C   :   -0.000090118   -0.000144524   -0.000389362
  12   C   :   -0.000044813    0.000077894    0.000108436
  13   C   :   -0.000110424    0.000038671    0.000054199
  14   H   :    0.000037179   -0.000018963   -0.000004598
  15   O   :    0.000048388   -0.000054859   -0.000018200
  16   H   :   -0.000022862   -0.000017685   -0.000026270
  17   H   :   -0.000005598   -0.000016765   -0.000005619
  18   H   :    0.000030695    0.000020149   -0.000059369
  19   H   :   -0.000050013    0.000000994   -0.000035426
  20   H   :    0.000131475    0.000010180    0.000140478
  21   H   :   -0.000054521   -0.000041087    0.000031102
  22   H   :    0.000044865   -0.000002094    0.000046509
  23   H   :   -0.000227971   -0.000121290    0.000049313
  24   H   :   -0.000080394   -0.000011961   -0.000005159
  25   H   :   -0.000007696    0.000003457   -0.000005343
  26   H   :    0.000019929   -0.000000020    0.000033728
  27   H   :    0.000027095    0.000017711    0.000023261
  28   H   :   -0.000161212    0.000122457    0.000213749
  29   H   :   -0.000004816    0.000055030    0.000026922
  30   C   :    0.000045900   -0.000049595    0.000020268
  31   C   :    0.000027221   -0.000223680   -0.000033650
  32   C   :   -0.000165820    0.000089520    0.000083711
  33   H   :   -0.000011080    0.000047604    0.000017829
  34   O   :    0.000191263    0.000096884   -0.000022731

Difference to translation invariance:
           :    0.0000036062   -0.0000008764   -0.0000208444

Difference to rotation invariance:
           :   -0.0009489245    0.0002128254    0.0001070729

Norm of the cartesian gradient     ...    0.0009945664
RMS gradient                       ...    0.0000984767
MAX gradient                       ...    0.0003893622

-------
TIMINGS
-------

Total SCF gradient time            ...       34.688 sec

One electron gradient       ....       0.315 sec  (  0.9%)
RI-J Coulomb gradient       ....       1.316 sec  (  3.8%)
COSX gradient               ....      21.951 sec  ( 63.3%)
XC gradient                 ....       6.767 sec  ( 19.5%)
CPCM gradient               ....       0.606 sec  (  1.7%)
   A-Matrix (El+Nuc)        ....       0.170 sec  (  0.5%)
   Potential                ....       0.436 sec  (  1.3%)

Maximum memory used throughout the entire SCFGRAD-calculation: 86.8 MB
------------------------------------------------------------------------------
                         ORCA GEOMETRY RELAXATION STEP
------------------------------------------------------------------------------

Reading the OPT-File                    .... done
Getting information on internals        .... done
Copying old internal coords+grads       .... done
Making the new internal coordinates     .... (new redundants).... done
Validating the new internal coordinates .... (new redundants).... done
Calculating the B-matrix                .... done
Calculating the G,G- and P matrices     .... done
Transforming gradient to internals      .... done
Projecting the internal gradient        .... done
Number of atoms                         ....  34
Number of internal coordinates          .... 173
Current Energy                          ....  -769.494683541 Eh
Current gradient norm                   ....     0.000994566 Eh/bohr
Maximum allowed component of the step   ....  0.300
Current trust radius                    ....  0.300
Updating the Hessian (BFGS)             .... done
Forming the augmented Hessian           .... done
Diagonalizing the augmented Hessian     .... done
Last element of RFO vector              ....  0.998973115
Lowest eigenvalues of augmented Hessian:
 -0.000012157  0.001608691  0.005184120  0.010008155  0.011206891
Length of the computed step             ....  0.045353478
The final length of the internal step   ....  0.045353478
Converting the step to cartesian space:
 Initial RMS(Int)=    0.0034481611
Transforming coordinates:
 Iter   0:  RMS(Cart)=    0.0184319667 RMS(Int)=    0.0034489355
 Iter   1:  RMS(Cart)=    0.0001554448 RMS(Int)=    0.0000700234
 Iter   2:  RMS(Cart)=    0.0000024840 RMS(Int)=    0.0000005963
 Iter   3:  RMS(Cart)=    0.0000000425 RMS(Int)=    0.0000000212
done
Storing new coordinates                 .... done

                                .--------------------.
          ----------------------|Geometry convergence|-------------------------
          Item                value                   Tolerance       Converged
          ---------------------------------------------------------------------
          Energy change      -0.0000726599            0.0000002000      NO
          RMS gradient        0.0001066734            0.0000080000      NO
          MAX gradient        0.0006626634            0.0000300000      NO
          RMS step            0.0034481611            0.0001000000      NO
          MAX step            0.0169131169            0.0002000000      NO
          ........................................................
          Max(Bonds)      0.0002      Max(Angles)    0.14
          Max(Dihed)        0.97      Max(Improp)    0.00
          ---------------------------------------------------------------------

The optimization has not yet converged - more geometry cycles are needed


    ---------------------------------------------------------------------------
                         Redundant Internal Coordinates
                            (Angstroem and degrees)

        Definition                    Value    dE/dq     Step     New-Value
    ----------------------------------------------------------------------------
     1. B(C   1,C   0)                1.4203 -0.000134  0.0002    1.4205   
     2. B(C   2,C   1)                1.4441  0.000066 -0.0000    1.4440   
     3. B(C   3,C   2)                1.4217 -0.000085  0.0001    1.4218   
     4. B(C   4,C   2)                1.4526 -0.000059  0.0002    1.4528   
     5. B(C   5,C   4)                1.4260 -0.000173  0.0001    1.4261   
     6. B(C   6,C   5)                1.5285 -0.000180 -0.0001    1.5283   
     7. B(C   7,C   6)                1.5169 -0.000159 -0.0001    1.5169   
     8. B(C   8,C   7)                1.3449 -0.000029 -0.0001    1.3448   
     9. B(C   9,C   8)                1.5129 -0.000038  0.0001    1.5129   
    10. B(C  10,C   8)                1.5135 -0.000051  0.0001    1.5136   
    11. B(C  11,C   5)                1.4292  0.000025 -0.0000    1.4291   
    12. B(C  12,C  11)                1.4229  0.000044 -0.0001    1.4228   
    13. B(C  12,C   1)                1.4524  0.000058 -0.0001    1.4523   
    14. B(O  14,C  12)                1.3047 -0.000074  0.0001    1.3048   
    15. B(H  16,C   0)                1.0883 -0.000012  0.0000    1.0883   
    16. B(H  19,C  10)                1.1013  0.000026 -0.0001    1.1012   
    17. B(H  20,C   3)                1.0879 -0.000013  0.0000    1.0879   
    18. B(H  21,C   6)                1.1014 -0.000029  0.0001    1.1015   
    19. B(H  22,C   6)                1.0931  0.000001 -0.0001    1.0931   
    20. B(H  23,C   7)                1.0927 -0.000007  0.0000    1.0927   
    21. B(H  24,C   9)                1.0959 -0.000001 -0.0000    1.0959   
    22. B(H  25,C   9)                1.1007  0.000009 -0.0000    1.1007   
    23. B(H  26,C   9)                1.1005  0.000012 -0.0000    1.1004   
    24. B(H  27,C  10)                1.0945 -0.000016 -0.0001    1.0943   
    25. B(H  28,C  10)                1.0999 -0.000014 -0.0001    1.0998   
    26. B(C  29,H  18)                1.1003 -0.000011 -0.0000    1.1003   
    27. B(C  29,H  17)                1.1029  0.000028 -0.0000    1.1029   
    28. B(C  29,H  15)                1.0933 -0.000021  0.0000    1.0933   
    29. B(C  29,C  11)                1.5156 -0.000037  0.0001    1.5157   
    30. B(C  30,C   0)                1.3828  0.000118 -0.0001    1.3827   
    31. B(C  31,C   3)                1.3828  0.000102 -0.0001    1.3826   
    32. B(C  31,C  30)                1.4220 -0.000067  0.0001    1.4221   
    33. B(C  31,H  13)                1.0894  0.000006 -0.0000    1.0894   
    34. B(H  32,C  30)                1.0894  0.000005 -0.0000    1.0893   
    35. B(O  33,C   4)                1.3108  0.000047 -0.0001    1.3107   
    36. A(C   1,C   0,C  30)          122.27 -0.000027    0.01    122.28   
    37. A(H  16,C   0,C  30)          121.10 -0.000003   -0.01    121.10   
    38. A(C   1,C   0,H  16)          116.62  0.000030    0.00    116.62   
    39. A(C   2,C   1,C  12)          121.66  0.000059   -0.01    121.65   
    40. A(C   0,C   1,C  12)          120.05 -0.000085    0.02    120.06   
    41. A(C   0,C   1,C   2)          118.29  0.000026   -0.01    118.28   
    42. A(C   1,C   2,C   4)          121.88 -0.000086    0.01    121.90   
    43. A(C   1,C   2,C   3)          118.05  0.000030   -0.00    118.05   
    44. A(C   3,C   2,C   4)          120.07  0.000056   -0.01    120.06   
    45. A(C   2,C   3,H  20)          116.71  0.000098   -0.02    116.69   
    46. A(C   2,C   3,C  31)          122.29 -0.000053    0.01    122.30   
    47. A(H  20,C   3,C  31)          121.00 -0.000045    0.01    121.01   
    48. A(C   5,C   4,O  33)          123.98 -0.000273    0.03    124.01   
    49. A(C   2,C   4,C   5)          115.35  0.000024   -0.02    115.34   
    50. A(C   2,C   4,O  33)          120.66  0.000249   -0.01    120.65   
    51. A(C   4,C   5,C  11)          122.71  0.000143   -0.00    122.70   
    52. A(C   6,C   5,C  11)          121.61  0.000520   -0.05    121.56   
    53. A(C   4,C   5,C   6)          115.68 -0.000663    0.06    115.74   
    54. A(C   5,C   6,C   7)          115.11 -0.000218   -0.03    115.08   
    55. A(H  21,C   6,H  22)          107.38  0.000034   -0.06    107.33   
    56. A(C   7,C   6,H  22)          109.95  0.000184   -0.04    109.91   
    57. A(C   5,C   6,H  22)          106.35 -0.000254    0.14    106.49   
    58. A(C   7,C   6,H  21)          107.48  0.000039    0.01    107.49   
    59. A(C   5,C   6,H  21)          110.34  0.000232   -0.04    110.30   
    60. A(C   8,C   7,H  23)          116.69  0.000170    0.00    116.69   
    61. A(C   6,C   7,H  23)          114.98  0.000054   -0.01    114.96   
    62. A(C   6,C   7,C   8)          128.34 -0.000224    0.01    128.35   
    63. A(C   9,C   8,C  10)          115.12  0.000219   -0.04    115.09   
    64. A(C   7,C   8,C  10)          123.94 -0.000231    0.02    123.96   
    65. A(C   7,C   8,C   9)          120.94  0.000013    0.02    120.95   
    66. A(C   8,C   9,H  25)          111.13  0.000047   -0.01    111.13   
    67. A(C   8,C   9,H  24)          112.02 -0.000024   -0.00    112.01   
    68. A(H  25,C   9,H  26)          106.07 -0.000044    0.01    106.09   
    69. A(H  24,C   9,H  26)          108.10 -0.000016    0.01    108.11   
    70. A(C   8,C   9,H  26)          111.34  0.000041   -0.01    111.32   
    71. A(H  24,C   9,H  25)          107.92 -0.000008    0.00    107.92   
    72. A(C   8,C  10,H  19)          111.45  0.000046    0.01    111.46   
    73. A(H  27,C  10,H  28)          108.06  0.000062   -0.01    108.06   
    74. A(H  19,C  10,H  28)          106.02 -0.000013    0.04    106.06   
    75. A(C   8,C  10,H  28)          110.09 -0.000087    0.06    110.15   
    76. A(H  19,C  10,H  27)          109.48  0.000262   -0.14    109.34   
    77. A(C   8,C  10,H  27)          111.53 -0.000255    0.03    111.57   
    78. A(C  12,C  11,C  29)          114.84  0.000129   -0.03    114.81   
    79. A(C   5,C  11,C  29)          122.21 -0.000007    0.01    122.22   
    80. A(C   5,C  11,C  12)          122.95 -0.000122    0.01    122.96   
    81. A(C  11,C  12,O  14)          122.80  0.000011   -0.00    122.79   
    82. A(C   1,C  12,O  14)          121.75  0.000009    0.00    121.76   
    83. A(C   1,C  12,C  11)          115.45 -0.000019    0.00    115.45   
    84. A(H  17,C  29,H  18)          104.81 -0.000008    0.00    104.81   
    85. A(H  15,C  29,H  18)          108.04  0.000037   -0.01    108.03   
    86. A(C  11,C  29,H  18)          110.86 -0.000005   -0.02    110.84   
    87. A(H  15,C  29,H  17)          107.29 -0.000028    0.01    107.30   
    88. A(C  11,C  29,H  17)          111.71  0.000029    0.01    111.72   
    89. A(C  11,C  29,H  15)          113.66 -0.000024    0.01    113.67   
    90. A(C  31,C  30,H  32)          120.06  0.000049   -0.01    120.05   
    91. A(C   0,C  30,H  32)          120.45 -0.000049    0.01    120.46   
    92. A(C   0,C  30,C  31)          119.48 -0.000000    0.00    119.49   
    93. A(H  13,C  31,C  30)          120.02  0.000033   -0.01    120.02   
    94. A(C   3,C  31,C  30)          119.61  0.000024   -0.01    119.60   
    95. A(C   3,C  31,H  13)          120.37 -0.000058    0.01    120.38   
    96. D(C   2,C   1,C   0,H  16)   -179.88  0.000002   -0.02   -179.90   
    97. D(C  12,C   1,C   0,H  16)     -0.30  0.000007   -0.02     -0.32   
    98. D(C   2,C   1,C   0,C  30)     -0.11  0.000003   -0.02     -0.13   
    99. D(C  12,C   1,C   0,C  30)    179.47  0.000008   -0.02    179.45   
   100. D(C   3,C   2,C   1,C  12)   -179.47 -0.000011    0.04   -179.43   
   101. D(C   4,C   2,C   1,C   0)    179.97  0.000006    0.02    179.99   
   102. D(C   4,C   2,C   1,C  12)      0.39  0.000002    0.03      0.42   
   103. D(C   3,C   2,C   1,C   0)      0.11 -0.000007    0.03      0.14   
   104. D(C  31,C   3,C   2,C   1)     -0.04  0.000005   -0.02     -0.06   
   105. D(C  31,C   3,C   2,C   4)   -179.90 -0.000007   -0.01   -179.91   
   106. D(H  20,C   3,C   2,C   1)    180.00  0.000008   -0.02    179.98   
   107. D(H  20,C   3,C   2,C   4)      0.13 -0.000004   -0.01      0.13   
   108. D(C   5,C   4,C   2,C   3)    179.65  0.000011   -0.05    179.60   
   109. D(O  33,C   4,C   2,C   1)   -179.36 -0.000018   -0.03   -179.40   
   110. D(C   5,C   4,C   2,C   1)     -0.21 -0.000002   -0.04     -0.25   
   111. D(O  33,C   4,C   2,C   3)      0.49 -0.000006   -0.04      0.45   
   112. D(C  11,C   5,C   4,O  33)    179.15  0.000025    0.04    179.19   
   113. D(C  11,C   5,C   4,C   2)      0.02  0.000002    0.05      0.07   
   114. D(C   6,C   5,C   4,O  33)      0.10  0.000005   -0.02      0.08   
   115. D(C   6,C   5,C   4,C   2)   -179.03 -0.000018   -0.01   -179.04   
   116. D(H  22,C   6,C   5,C  11)   -160.01 -0.000016    0.23   -159.78   
   117. D(H  22,C   6,C   5,C   4)     19.05 -0.000000    0.29     19.34   
   118. D(H  21,C   6,C   5,C  11)    -43.85  0.000000    0.22    -43.63   
   119. D(H  21,C   6,C   5,C   4)    135.21  0.000017    0.28    135.49   
   120. D(C   7,C   6,C   5,C  11)     77.98  0.000075    0.19     78.17   
   121. D(C   7,C   6,C   5,C   4)   -102.96  0.000091    0.25   -102.71   
   122. D(H  23,C   7,C   6,C   5)    -77.11 -0.000243    0.97    -76.14   
   123. D(C   8,C   7,C   6,H  22)    -17.30  0.000087    0.80    -16.50   
   124. D(C   8,C   7,C   6,H  21)   -133.89 -0.000074    0.88   -133.00   
   125. D(H  23,C   7,C   6,H  21)     46.26 -0.000061    0.91     47.17   
   126. D(C   8,C   7,C   6,C   5)    102.75 -0.000256    0.94    103.69   
   127. D(H  23,C   7,C   6,H  22)    162.84  0.000100    0.83    163.67   
   128. D(C  10,C   8,C   7,H  23)    178.40 -0.000165    0.09    178.49   
   129. D(C  10,C   8,C   7,C   6)     -1.45 -0.000151    0.12     -1.33   
   130. D(C   9,C   8,C   7,H  23)     -1.71 -0.000143    0.06     -1.65   
   131. D(C   9,C   8,C   7,C   6)    178.44 -0.000129    0.10    178.53   
   132. D(H  26,C   9,C   8,C  10)    -59.78  0.000004   -0.05    -59.82   
   133. D(H  26,C   9,C   8,C   7)    120.33 -0.000016   -0.02    120.30   
   134. D(H  25,C   9,C   8,C  10)     58.23  0.000007   -0.04     58.19   
   135. D(H  24,C   9,C   8,C  10)    179.04  0.000013   -0.05    178.99   
   136. D(H  24,C   9,C   8,C   7)     -0.86 -0.000007   -0.03     -0.88   
   137. D(H  25,C   9,C   8,C   7)   -121.66 -0.000013   -0.02   -121.69   
   138. D(H  28,C  10,C   8,C   9)     41.99  0.000017   -0.46     41.53   
   139. D(H  28,C  10,C   8,C   7)   -138.11  0.000038   -0.48   -138.60   
   140. D(H  27,C  10,C   8,C   9)    161.94 -0.000129   -0.40    161.54   
   141. D(H  27,C  10,C   8,C   7)    -18.17 -0.000108   -0.43    -18.59   
   142. D(H  19,C  10,C   8,C   9)    -75.36  0.000060   -0.55    -75.91   
   143. D(H  19,C  10,C   8,C   7)    104.54  0.000081   -0.58    103.96   
   144. D(C  29,C  11,C   5,C   6)     -0.01  0.000025   -0.07     -0.08   
   145. D(C  29,C  11,C   5,C   4)   -179.00  0.000015   -0.13   -179.13   
   146. D(C  12,C  11,C   5,C   6)    178.99  0.000007    0.01    179.00   
   147. D(C  12,C  11,C   5,C   4)     -0.01 -0.000003   -0.05     -0.06   
   148. D(O  14,C  12,C  11,C  29)     -0.68 -0.000020    0.10     -0.58   
   149. D(C   1,C  12,C  11,C  29)    179.23 -0.000016    0.11    179.34   
   150. D(C   1,C  12,C  11,C   5)      0.17  0.000002    0.04      0.20   
   151. D(O  14,C  12,C   1,C   2)    179.56  0.000002   -0.01    179.55   
   152. D(O  14,C  12,C   1,C   0)     -0.01 -0.000003   -0.01     -0.02   
   153. D(O  14,C  12,C  11,C   5)   -179.75 -0.000002    0.03   -179.72   
   154. D(C  11,C  12,C   1,C   2)     -0.35 -0.000002   -0.02     -0.38   
   155. D(C  11,C  12,C   1,C   0)   -179.92 -0.000007   -0.02   -179.94   
   156. D(H  17,C  29,C  11,C   5)    114.37 -0.000049    0.07    114.44   
   157. D(H  15,C  29,C  11,C  12)    173.72  0.000003   -0.03    173.68   
   158. D(H  15,C  29,C  11,C   5)     -7.21 -0.000016    0.04     -7.17   
   159. D(H  18,C  29,C  11,C  12)     51.79 -0.000025   -0.01     51.78   
   160. D(H  18,C  29,C  11,C   5)   -129.13 -0.000044    0.06   -129.07   
   161. D(H  17,C  29,C  11,C  12)    -64.70 -0.000030   -0.00    -64.70   
   162. D(H  32,C  30,C   0,H  16)     -0.22 -0.000001   -0.00     -0.22   
   163. D(H  32,C  30,C   0,C   1)   -179.98 -0.000003    0.00   -179.98   
   164. D(C  31,C  30,C   0,H  16)    179.80  0.000004   -0.01    179.79   
   165. D(C  31,C  30,C   0,C   1)      0.04  0.000002   -0.01      0.03   
   166. D(H  13,C  31,C  30,H  32)      0.01  0.000002    0.00      0.01   
   167. D(H  13,C  31,C  30,C   0)    179.99 -0.000003    0.01    180.00   
   168. D(C   3,C  31,C  30,H  32)   -179.95  0.000001    0.01   -179.94   
   169. D(C   3,C  31,C  30,C   0)      0.03 -0.000004    0.02      0.05   
   170. D(C  30,C  31,C   3,H  20)    179.93 -0.000003   -0.01    179.93   
   171. D(C  30,C  31,C   3,C   2)     -0.03  0.000001   -0.01     -0.03   
   172. D(H  13,C  31,C   3,H  20)     -0.03 -0.000004    0.00     -0.03   
   173. D(H  13,C  31,C   3,C   2)   -179.99 -0.000000    0.00   -179.98   
    ----------------------------------------------------------------------------

         *************************************************************
         *                GEOMETRY OPTIMIZATION CYCLE  22            *
         *************************************************************
---------------------------------
CARTESIAN COORDINATES (ANGSTROEM)
---------------------------------
  C     -3.937001   -0.621584    0.518332
  C     -2.619467   -0.281445    0.110782
  C     -1.729414   -1.347073   -0.286093
  C     -2.223818   -2.679637   -0.249439
  C     -0.366302   -1.088345   -0.716783
  C      0.021513    0.284015   -0.723513
  C      1.446522    0.568659   -1.196951
  C      2.443612    0.865322   -0.093028
  C      3.394081    0.058826    0.411660
  C      4.327582    0.542281    1.499674
  C      3.622518   -1.366611   -0.043303
  C     -0.861698    1.337884   -0.333979
  C     -2.199981    1.108858    0.091498
  H     -3.859423   -4.011262    0.167261
  O     -3.005296    2.074051    0.441369
  H      0.615746    2.943065   -0.586774
  H     -4.585283    0.202433    0.810035
  H     -1.019780    3.369114   -1.108629
  H     -0.661589    3.283722    0.597759
  H      4.508817   -1.445316   -0.692120
  H     -1.534981   -3.465002   -0.553226
  H      1.455238    1.424900   -1.889814
  H      1.767242   -0.310467   -1.761804
  H      2.367198    1.865233    0.340972
  H      4.129812    1.583717    1.777828
  H      5.378761    0.470475    1.181303
  H      4.240468   -0.076222    2.405635
  H      2.750517   -1.765099   -0.570934
  H      3.821499   -2.013606    0.823503
  C     -0.444209    2.794660   -0.363626
  C     -4.388017   -1.928412    0.543389
  C     -3.513069   -2.978532    0.150813
  H     -5.404947   -2.155725    0.860974
  O      0.417069   -2.073258   -1.083085

----------------------------
CARTESIAN COORDINATES (A.U.)
----------------------------
  NO LB      ZA    FRAG     MASS         X           Y           Z
   0 C     6.0000    0    12.011   -7.439853   -1.174623    0.979506
   1 C     6.0000    0    12.011   -4.950074   -0.531853    0.209347
   2 C     6.0000    0    12.011   -3.268120   -2.545599   -0.540637
   3 C     6.0000    0    12.011   -4.202407   -5.063780   -0.471371
   4 C     6.0000    0    12.011   -0.692210   -2.056674   -1.354523
   5 C     6.0000    0    12.011    0.040654    0.536710   -1.367241
   6 C     6.0000    0    12.011    2.733530    1.074610   -2.261910
   7 C     6.0000    0    12.011    4.617758    1.635221   -0.175797
   8 C     6.0000    0    12.011    6.413884    0.111165    0.777924
   9 C     6.0000    0    12.011    8.177946    1.024762    2.833974
  10 C     6.0000    0    12.011    6.845567   -2.582521   -0.081830
  11 C     6.0000    0    12.011   -1.628373    2.528234   -0.631128
  12 C     6.0000    0    12.011   -4.157362    2.095439    0.172905
  13 H     1.0000    0     1.008   -7.293252   -7.580187    0.316078
  14 O     8.0000    0    15.999   -5.679187    3.919389    0.834066
  15 H     1.0000    0     1.008    1.163591    5.561587   -1.108843
  16 H     1.0000    0     1.008   -8.664930    0.382543    1.530745
  17 H     1.0000    0     1.008   -1.927104    6.366704   -2.095005
  18 H     1.0000    0     1.008   -1.250222    6.205335    1.129600
  19 H     1.0000    0     1.008    8.520430   -2.731251   -1.307917
  20 H     1.0000    0     1.008   -2.900694   -6.547904   -1.045446
  21 H     1.0000    0     1.008    2.750001    2.692670   -3.571231
  22 H     1.0000    0     1.008    3.339603   -0.586698   -3.329326
  23 H     1.0000    0     1.008    4.473356    3.524780    0.644344
  24 H     1.0000    0     1.008    7.804214    2.992791    3.359608
  25 H     1.0000    0     1.008   10.164386    0.889070    2.232338
  26 H     1.0000    0     1.008    8.013324   -0.144039    4.545992
  27 H     1.0000    0     1.008    5.197724   -3.335555   -1.078910
  28 H     1.0000    0     1.008    7.221586   -3.805165    1.556195
  29 C     6.0000    0    12.011   -0.839433    5.281142   -0.687154
  30 C     6.0000    0    12.011   -8.292150   -3.644170    1.026856
  31 C     6.0000    0    12.011   -6.638739   -5.628610    0.284995
  32 H     1.0000    0     1.008  -10.213870   -4.073730    1.627005
  33 O     8.0000    0    15.999    0.788146   -3.917891   -2.046734

--------------------------------
INTERNAL COORDINATES (ANGSTROEM)
--------------------------------
 C      0   0   0     0.000000000000     0.00000000     0.00000000
 C      1   0   0     1.420453334615     0.00000000     0.00000000
 C      2   1   0     1.444045070887   118.28444001     0.00000000
 C      3   2   1     1.421796629606   118.04854730     0.13860340
 C      3   2   1     1.452759171734   121.89610121   179.98695427
 C      5   3   2     1.426119711897   115.33666316   359.75379678
 C      6   5   3     1.528338131106   115.73677386   180.96228437
 C      7   6   5     1.516853645384   115.07977865   257.29313111
 C      8   7   6     1.344817764947   128.34656821   103.68508500
 C      9   8   7     1.512920775217   120.95301183   178.53308429
 C      9   8   7     1.513619909968   123.96117318   358.67047629
 C      6   5   3     1.429138777142   122.70224506     0.07015097
 C     12   6   5     1.422843933068   122.96202355   359.94212561
 H      4   3   2     2.149899247771   148.21832516   359.92415574
 O     13  12   6     1.304814061000   122.79417065   180.28108658
 H     12   6   5     2.196213090627    95.26994424   177.59157152
 H      1   2   3     1.088285324754   116.62345163   180.10332570
 H     16  12   6     1.768839655539    65.66831264   141.13537572
 H     18  16  12     1.745665972349    60.66637086    74.51509143
 H     11   9   8     1.101219362448   111.46104953   103.95808076
 H      4   3   2     1.087925061179   116.69335157   179.97806894
 H      7   6   5     1.101490699587   110.30446602   135.49111267
 H      7   6   5     1.093061076619   106.49093984    19.34135955
 H      8   7   6     1.092711319681   114.96429500   283.86117564
 H     10   9   8     1.095934120649   112.01425662   359.11746555
 H     10   9   8     1.100678621393   111.12538762   238.31457696
 H     10   9   8     1.100409158797   111.32243287   120.30094875
 H     11   9   8     1.094337286293   111.56687996   341.40550872
 H     11   9   8     1.099794328642   110.14626304   221.40444086
 C     16  12   6     1.093308467561    39.20367525   173.91204317
 C      1   2   3     1.382693884385   122.28096676   359.87250146
 C     14   4   3     1.089386461301    33.69713356     0.02654028
 H     31   1   2     1.089348286198   120.46458226   180.02113526
 O      5   3   2     1.310687556519   120.65202177   180.60461063

---------------------------
INTERNAL COORDINATES (A.U.)
---------------------------
 C      0   0   0     0.000000000000     0.00000000     0.00000000
 C      1   0   0     2.684267788437     0.00000000     0.00000000
 C      2   1   0     2.728849709015   118.28444001     0.00000000
 C      3   2   1     2.686806248088   118.04854730     0.13860340
 C      3   2   1     2.745316973120   121.89610121   179.98695427
 C      5   3   2     2.694975689672   115.33666316   359.75379678
 C      6   5   3     2.888140507820   115.73677386   180.96228437
 C      7   6   5     2.866437975016   115.07977865   257.29313111
 C      8   7   6     2.541337275782   128.34656821   103.68508500
 C      9   8   7     2.859005927479   120.95301183   178.53308429
 C      9   8   7     2.860327100690   123.96117318   358.67047629
 C      6   5   3     2.700680896166   122.70224506     0.07015097
 C     12   6   5     2.688785364810   122.96202355   359.94212561
 H      4   3   2     4.062720793810   148.21832516   359.92415574
 O     13  12   6     2.465741230979   122.79417065   180.28108658
 H     12   6   5     4.150241273018    95.26994424   177.59157152
 H      1   2   3     2.056561219350   116.62345163   180.10332570
 H     16  12   6     3.342622523788    65.66831264   141.13537572
 H     18  16  12     3.298830609046    60.66637086    74.51509143
 H     11   9   8     2.081003008398   111.46104953   103.95808076
 H      4   3   2     2.055880419857   116.69335157   179.97806894
 H      7   6   5     2.081515761281   110.30446602   135.49111267
 H      7   6   5     2.065586082460   106.49093984    19.34135955
 H      8   7   6     2.064925137633   114.96429500   283.86117564
 H     10   9   8     2.071015348846   112.01425662   359.11746555
 H     10   9   8     2.079981155894   111.12538762   238.31457696
 H     10   9   8     2.079471945385   111.32243287   120.30094875
 H     11   9   8     2.067997769232   111.56687996   341.40550872
 H     11   9   8     2.078310084773   110.14626304   221.40444086
 C     16  12   6     2.066053583587    39.20367525   173.91204317
 C      1   2   3     2.612912768535   122.28096676   359.87250146
 C     14   4   3     2.058642065860    33.69713356     0.02654028
 H     31   1   2     2.058569925370   120.46458226   180.02113526
 O      5   3   2     2.476840528960   120.65202177   180.60461063


           ************************************************************
           *        Program running with 4 parallel MPI-processes     *
           *              working on a common directory               *
           ************************************************************
------------------------------------------------------------------------------
                   ___                                                        
                  /   \      - P O W E R E D   B Y -                         
                 /     \                                                     
                 |  |  |   _    _      __       _____    __    __             
                 |  |  |  | |  | |    /  \     |  _  \  |  |  /  |          
                  \  \/   | |  | |   /    \    | | | |  |  | /  /          
                 / \  \   | |__| |  /  /\  \   | |_| |  |  |/  /          
                |  |  |   |  __  | /  /__\  \  |    /   |      \           
                |  |  |   | |  | | |   __   |  |    \   |  |\   \          
                \     /   | |  | | |  |  |  |  | |\  \  |  | \   \       
                 \___/    |_|  |_| |__|  |__|  |_| \__\ |__|  \__/        
                                                                              
                      - O R C A' S   B I G   F R I E N D -                    
                                      &                                       
                       - I N T E G R A L  F E E D E R -                       
                                                                              
 v1 FN, 2020, v2 2021                                                         
------------------------------------------------------------------------------


Reading SHARK input file MK1_2e_0H_B3LYP_631Gd_opt.SHARKINP.tmp ... ok
----------------------
SHARK INTEGRAL PACKAGE
----------------------

Number of atoms                             ...     34
Number of basis functions                   ...    284
Number of shells                            ...    140
Maximum angular momentum                    ...      2
Integral batch strategy                     ... SHARK/LIBINT Hybrid
RI-J (if used) integral strategy            ... SPLIT-RIJ (Revised 2003 algorithm where possible)
Printlevel                                  ...      1
Contraction scheme used                     ... SEGMENTED contraction
Coulomb Range Separation                    ... NOT USED
Exchange Range Separation                   ... NOT USED
Finite Nucleus Model                        ... NOT USED
Auxiliary Coulomb fitting basis             ... AVAILABLE
   # of basis functions in Aux-J            ...   1058
   # of shells in Aux-J                     ...    350
   Maximum angular momentum in Aux-J        ...      4
Auxiliary J/K fitting basis                 ... NOT available
Auxiliary Correlation fitting basis         ... NOT available
Auxiliary 'external' fitting basis          ... NOT available
Integral threshold                          ...     2.500000e-11
Primitive cut-off                           ...     2.500000e-12
Primitive pair pre-selection threshold      ...     2.500000e-12

Calculating pre-screening integrals         ... done (  0.1 sec) Dimension = 140
Organizing shell pair data                  ... done (  0.1 sec)
Shell pair information
Total number of shell pairs                 ...      9870
Shell pairs after pre-screening             ...      7663
Total number of primitive shell pairs       ...     56371
Primitive shell pairs kept                  ...     24893
          la=0 lb=0:   2734 shell pairs
          la=1 lb=0:   2586 shell pairs
          la=1 lb=1:    614 shell pairs
          la=2 lb=0:   1069 shell pairs
          la=2 lb=1:    545 shell pairs
          la=2 lb=2:    115 shell pairs

Calculating one electron integrals          ... done (  0.0 sec)
Calculating RI/J V-Matrix + Cholesky decomp.... done (  0.1 sec)
Calculating Nuclear repulsion               ... done (  0.0 sec) ENN=   1234.495203775987 Eh

SHARK setup successfully completed in   0.5 seconds

Maximum memory used throughout the entire GTOINT-calculation: 19.2 MB
[1717794917.832631] [eu-a2p-137:90182:0]          mpool.c:38   UCX  WARN  object 0x3d70f80 was not returned to mpool ucp_requests
[1717794917.832656] [eu-a2p-137:90182:0]          mpool.c:38   UCX  WARN  object 0x3d71140 was not returned to mpool ucp_requests
[1717794917.832661] [eu-a2p-137:90182:0]          mpool.c:38   UCX  WARN  object 0x3d71300 was not returned to mpool ucp_requests
[1717794917.832666] [eu-a2p-137:90182:0]          mpool.c:38   UCX  WARN  object 0x3d714c0 was not returned to mpool ucp_requests
[1717794917.832670] [eu-a2p-137:90182:0]          mpool.c:38   UCX  WARN  object 0x3d71680 was not returned to mpool ucp_requests
[1717794917.832675] [eu-a2p-137:90182:0]          mpool.c:38   UCX  WARN  object 0x3d71840 was not returned to mpool ucp_requests
[1717794917.832679] [eu-a2p-137:90182:0]          mpool.c:38   UCX  WARN  object 0x3d71a00 was not returned to mpool ucp_requests
[1717794917.832683] [eu-a2p-137:90182:0]          mpool.c:38   UCX  WARN  object 0x3d71bc0 was not returned to mpool ucp_requests
[1717794917.832687] [eu-a2p-137:90182:0]          mpool.c:38   UCX  WARN  object 0x3d71d80 was not returned to mpool ucp_requests
[1717794917.832691] [eu-a2p-137:90182:0]          mpool.c:38   UCX  WARN  object 0x3d71f40 was not returned to mpool ucp_requests
[1717794917.832696] [eu-a2p-137:90182:0]          mpool.c:38   UCX  WARN  object 0x3d72100 was not returned to mpool ucp_requests
[1717794917.832700] [eu-a2p-137:90182:0]          mpool.c:38   UCX  WARN  object 0x3d722c0 was not returned to mpool ucp_requests
[1717794917.832704] [eu-a2p-137:90182:0]          mpool.c:38   UCX  WARN  object 0x3d72480 was not returned to mpool ucp_requests
[1717794917.832708] [eu-a2p-137:90182:0]          mpool.c:38   UCX  WARN  object 0x3d72640 was not returned to mpool ucp_requests
[1717794917.832712] [eu-a2p-137:90182:0]          mpool.c:38   UCX  WARN  object 0x3d72800 was not returned to mpool ucp_requests
[1717794917.832716] [eu-a2p-137:90182:0]          mpool.c:38   UCX  WARN  object 0x3d729c0 was not returned to mpool ucp_requests
[1717794917.832720] [eu-a2p-137:90182:0]          mpool.c:38   UCX  WARN  object 0x3d72b80 was not returned to mpool ucp_requests
[1717794917.832724] [eu-a2p-137:90182:0]          mpool.c:38   UCX  WARN  object 0x3d72d40 was not returned to mpool ucp_requests
[1717794917.832534] [eu-a2p-137:90183:0]          mpool.c:38   UCX  WARN  object 0x3d87f80 was not returned to mpool ucp_requests
[1717794917.832570] [eu-a2p-137:90183:0]          mpool.c:38   UCX  WARN  object 0x3d88140 was not returned to mpool ucp_requests
[1717794917.832576] [eu-a2p-137:90183:0]          mpool.c:38   UCX  WARN  object 0x3d88300 was not returned to mpool ucp_requests
[1717794917.832582] [eu-a2p-137:90183:0]          mpool.c:38   UCX  WARN  object 0x3d884c0 was not returned to mpool ucp_requests
[1717794917.832587] [eu-a2p-137:90183:0]          mpool.c:38   UCX  WARN  object 0x3d88680 was not returned to mpool ucp_requests
[1717794917.832592] [eu-a2p-137:90183:0]          mpool.c:38   UCX  WARN  object 0x3d88840 was not returned to mpool ucp_requests
[1717794917.832597] [eu-a2p-137:90183:0]          mpool.c:38   UCX  WARN  object 0x3d88a00 was not returned to mpool ucp_requests
[1717794917.832602] [eu-a2p-137:90183:0]          mpool.c:38   UCX  WARN  object 0x3d88bc0 was not returned to mpool ucp_requests
[1717794917.832607] [eu-a2p-137:90183:0]          mpool.c:38   UCX  WARN  object 0x3d88d80 was not returned to mpool ucp_requests
[1717794917.832612] [eu-a2p-137:90183:0]          mpool.c:38   UCX  WARN  object 0x3d88f40 was not returned to mpool ucp_requests
[1717794917.832616] [eu-a2p-137:90183:0]          mpool.c:38   UCX  WARN  object 0x3d89100 was not returned to mpool ucp_requests
[1717794917.832621] [eu-a2p-137:90183:0]          mpool.c:38   UCX  WARN  object 0x3d892c0 was not returned to mpool ucp_requests
[1717794917.832626] [eu-a2p-137:90183:0]          mpool.c:38   UCX  WARN  object 0x3d89480 was not returned to mpool ucp_requests
[1717794917.832631] [eu-a2p-137:90183:0]          mpool.c:38   UCX  WARN  object 0x3d89640 was not returned to mpool ucp_requests
[1717794917.832636] [eu-a2p-137:90183:0]          mpool.c:38   UCX  WARN  object 0x3d89800 was not returned to mpool ucp_requests
[1717794917.832641] [eu-a2p-137:90183:0]          mpool.c:38   UCX  WARN  object 0x3d899c0 was not returned to mpool ucp_requests
[1717794917.832646] [eu-a2p-137:90183:0]          mpool.c:38   UCX  WARN  object 0x3d89b80 was not returned to mpool ucp_requests
[1717794917.832651] [eu-a2p-137:90183:0]          mpool.c:38   UCX  WARN  object 0x3d89d40 was not returned to mpool ucp_requests
[1717794917.860143] [eu-a2p-137:90181:0]          mpool.c:38   UCX  WARN  object 0x2cd6b80 was not returned to mpool ucp_requests
[1717794917.860197] [eu-a2p-137:90181:0]          mpool.c:38   UCX  WARN  object 0x2cd6d40 was not returned to mpool ucp_requests


           ************************************************************
           *        Program running with 4 parallel MPI-processes     *
           *              working on a common directory               *
           ************************************************************

Diagonalization of the overlap matrix:
Smallest eigenvalue                        ... 3.328e-04
Time for diagonalization                   ...    0.018 sec
Threshold for overlap eigenvalues          ... 1.000e-08
Number of eigenvalues below threshold      ... 0
Time for construction of square roots      ...    0.011 sec
Total time needed                          ...    0.030 sec

-------------------
DFT GRID GENERATION
-------------------

General Integration Accuracy     IntAcc      ... 4.959
Radial Grid Type                 RadialGrid  ... OptM3 with GC (2021)
Angular Grid (max. ang.)         AngularGrid ... 6 (Lebedev-590)
Angular grid pruning method      GridPruning ... 4 (adaptive)
Weight generation scheme         WeightScheme... Becke
Basis function cutoff            BFCut       ... 1.0000e-11
Integration weight cutoff        WCut        ... 1.0000e-14
Angular grids for H and He will be reduced by one unit
Partially contracted basis set               ... off
Rotationally invariant grid construction     ... off

Total number of grid points                  ...   392686
Total number of batches                      ...     6150
Average number of points per batch           ...       63
Average number of grid points per atom       ...    11550
Time for grid setup =    5.367 sec

--------------------
COSX GRID GENERATION
--------------------

GRIDX 1
-------
General Integration Accuracy     IntAcc      ... 4.020
Radial Grid Type                 RadialGrid  ... OptM3 with GC (2021)
Angular Grid (max. ang.)         AngularGrid ... 2 (Lebedev-110)
Angular grid pruning method      GridPruning ... 4 (adaptive)
Weight generation scheme         WeightScheme... Becke
Basis function cutoff            BFCut       ... 1.0000e-11
Integration weight cutoff        WCut        ... 1.0000e-14
Angular grids for H and He will be reduced by one unit
Partially contracted basis set               ... on
Rotationally invariant grid construction     ... off

Total number of grid points                  ...    43580
Total number of batches                      ...      698
Average number of points per batch           ...       62
Average number of grid points per atom       ...     1282
UseSFitting                                  ... on

GRIDX 2
-------
General Integration Accuracy     IntAcc      ... 4.338
Radial Grid Type                 RadialGrid  ... OptM3 with GC (2021)
Angular Grid (max. ang.)         AngularGrid ... 3 (Lebedev-194)
Angular grid pruning method      GridPruning ... 4 (adaptive)
Weight generation scheme         WeightScheme... Becke
Basis function cutoff            BFCut       ... 1.0000e-11
Integration weight cutoff        WCut        ... 1.0000e-14
Angular grids for H and He will be reduced by one unit
Partially contracted basis set               ... on
Rotationally invariant grid construction     ... off

Total number of grid points                  ...    95361
Total number of batches                      ...     1508
Average number of points per batch           ...       63
Average number of grid points per atom       ...     2805
UseSFitting                                  ... on

GRIDX 3
-------
General Integration Accuracy     IntAcc      ... 4.871
Radial Grid Type                 RadialGrid  ... OptM3 with GC (2021)
Angular Grid (max. ang.)         AngularGrid ... 4 (Lebedev-302)
Angular grid pruning method      GridPruning ... 4 (adaptive)
Weight generation scheme         WeightScheme... Becke
Basis function cutoff            BFCut       ... 1.0000e-11
Integration weight cutoff        WCut        ... 1.0000e-14
Angular grids for H and He will be reduced by one unit
Partially contracted basis set               ... on
Rotationally invariant grid construction     ... off

Total number of grid points                  ...   179906
Total number of batches                      ...     2826
Average number of points per batch           ...       63
Average number of grid points per atom       ...     5291
UseSFitting                                  ... on

Time for X-Grid setup             =    2.650 sec


--------------------
CPCM SOLVATION MODEL
--------------------
CPCM parameters:
  Epsilon                                         ...      80.4000
  Refrac                                          ...       1.3300
  Rsolv                                           ...       1.3000
  Surface type                                    ... GAUSSIAN VDW
  Epsilon function type                           ...         CPCM
Radii:
 Radius for C  used is    3.8550 Bohr (=   2.0400 Ang.)
 Radius for H  used is    2.4944 Bohr (=   1.3200 Ang.)
 Radius for O  used is    3.4469 Bohr (=   1.8240 Ang.)
Calculating surface                               ...        done! (  0.0s)
GEPOL surface points                              ...         1792
GEPOL Volume                                      ...    2049.2697
GEPOL Surface-area                                ...    1041.9633
Calculating surface distance matrix               ...        done! (  0.0s)
Performing Cholesky decomposition & store         ...        done! (  0.3s)
Overall time for CPCM initialization              ...                 0.3s
--------------
SCF ITERATIONS
--------------
ITER       Energy         Delta-E        Max-DP      RMS-DP      [F,P]     Damp
               ***  Starting incremental Fock matrix formation  ***
                      *** Initiating the SOSCF procedure ***
                      *** Re-Reading the Fockian *** 
                      *** Removing any level shift *** 
ITER      Energy       Delta-E        Grad      Rot      Max-DP    RMS-DP
  0   -769.49431791 -769.4943179081  0.001381  0.001381  0.003561  0.000093
               *** Restarting incremental Fock matrix formation ***
  1   -769.49464628  -0.0003283694  0.000531  0.001487  0.001757  0.000052
  2   -769.49468561  -0.0000393362  0.000112  0.000672  0.001568  0.000027
  3   -769.49468286   0.0000027491  0.000246  0.000433  0.001043  0.000017
  4   -769.49468719  -0.0000043295  0.000014  0.000101  0.000131  0.000002
  5   -769.49468718   0.0000000178  0.000024  0.000073  0.000077  0.000001
  6   -769.49468721  -0.0000000343  0.000003  0.000017  0.000016  0.000000
  7   -769.49468721   0.0000000050  0.000004  0.000010  0.000009  0.000000
                  ***Gradient check signals convergence***
              ***Rediagonalizing the Fockian in SOSCF/NRSCF***

               *****************************************************
               *                     SUCCESS                       *
               *           SCF CONVERGED AFTER   8 CYCLES          *
               *****************************************************

Old exchange energy                            =    -21.136937558 Eh
New exchange energy                            =    -21.136935693 Eh
Exchange energy change after final integration =      0.000001865 Eh
Total energy after final integration           =   -769.494685340 Eh
Final COS-X integration done in                =    17.178 sec
Total Energy       :         -769.49468534 Eh          -20939.01491 eV
  Last Energy change         ...   -2.5466e-11  Tolerance :   1.0000e-08
  Last MAX-Density change    ...    4.4409e-15  Tolerance :   1.0000e-07
             **** THE GBW FILE WAS UPDATED (MK1_2e_0H_B3LYP_631Gd_opt.gbw) ****
             **** DENSITY MK1_2e_0H_B3LYP_631Gd_opt.scfp WAS UPDATED ****
             **** ENERGY FILE WAS UPDATED (MK1_2e_0H_B3LYP_631Gd_opt.en.tmp) ****
             **** THE GBW FILE WAS UPDATED (MK1_2e_0H_B3LYP_631Gd_opt.gbw) ****
             **** DENSITY MK1_2e_0H_B3LYP_631Gd_opt.scfp WAS UPDATED ****
Total SCF time: 0 days 0 hours 1 min 49 sec 

Maximum memory used throughout the entire SCF-calculation: 107.7 MB

-------------------------   --------------------
FINAL SINGLE POINT ENERGY      -769.494685340346
-------------------------   --------------------


           ************************************************************
           *        Program running with 4 parallel MPI-processes     *
           *              working on a common directory               *
           ************************************************************
------------------------------------------------------------------------------
                         ORCA SCF GRADIENT CALCULATION
------------------------------------------------------------------------------

 ... reading COSX grid (gridx3)
Gradient of the Kohn-Sham DFT energy:
Kohn-Sham wavefunction type      ... RKS
Hartree-Fock exchange scaling    ...    0.200
Number of operators              ...    1
Number of atoms                  ...   34
Basis set dimensions             ...  284
Integral neglect threshold       ... 2.5e-11
Integral primitive cutoff        ... 2.5e-12
SHARK Integral package           ... ON

Nuc. rep. gradient       (SHARK) ... done (  0.0 sec)
HCore & Overlap gradient (SHARK) ... done (  0.3 sec)
RI-J gradient            (SHARK) ... done (  1.3 sec)
COSX-gradient                    ... done ( 22.0 sec)
Exchange-correlation gradient    ... done

------------------
CARTESIAN GRADIENT
------------------

   1   C   :    0.000052845    0.000068252   -0.000013430
   2   C   :   -0.000020653    0.000003469    0.000028940
   3   C   :    0.000029260   -0.000064890    0.000006765
   4   C   :    0.000080755    0.000057465   -0.000016624
   5   C   :   -0.000063551   -0.000012676   -0.000011901
   6   C   :   -0.000012544    0.000077284   -0.000016234
   7   C   :    0.000100927    0.000030105   -0.000099194
   8   C   :   -0.000003498   -0.000043817    0.000031037
   9   C   :    0.000008772   -0.000018735    0.000055225
  10   C   :   -0.000029528    0.000020518   -0.000053534
  11   C   :   -0.000015411   -0.000055013   -0.000204857
  12   C   :   -0.000035688   -0.000011146    0.000018859
  13   C   :    0.000001103    0.000001516    0.000026652
  14   H   :    0.000026937   -0.000010160    0.000004696
  15   O   :    0.000004659   -0.000014377   -0.000025391
  16   H   :    0.000009008   -0.000015722   -0.000012143
  17   H   :   -0.000014851   -0.000013751    0.000002826
  18   H   :    0.000028315    0.000014406   -0.000046869
  19   H   :   -0.000034638   -0.000011461   -0.000030017
  20   H   :    0.000044113    0.000001340    0.000064684
  21   H   :   -0.000035530   -0.000036358    0.000021122
  22   H   :    0.000021864    0.000007487    0.000017384
  23   H   :   -0.000092236   -0.000040903    0.000031099
  24   H   :   -0.000049040    0.000005594   -0.000014856
  25   H   :   -0.000002017    0.000003325   -0.000008846
  26   H   :    0.000013058    0.000004436    0.000010380
  27   H   :    0.000016282    0.000018631    0.000009151
  28   H   :    0.000046306    0.000065631    0.000043250
  29   H   :    0.000001414    0.000019046    0.000022301
  30   C   :    0.000011331   -0.000011876    0.000027183
  31   C   :    0.000008340   -0.000083854   -0.000006719
  32   C   :   -0.000062507    0.000030946    0.000034591
  33   H   :   -0.000004510    0.000029003    0.000011718
  34   O   :   -0.000026355   -0.000018854    0.000077226

Difference to translation invariance:
           :    0.0000027327   -0.0000051391   -0.0000155277

Difference to rotation invariance:
           :   -0.0011892001    0.0006814814    0.0003400021

Norm of the cartesian gradient     ...    0.0004223447
RMS gradient                       ...    0.0000418184
MAX gradient                       ...    0.0002048571

-------
TIMINGS
-------

Total SCF gradient time            ...       34.724 sec

One electron gradient       ....       0.336 sec  (  1.0%)
RI-J Coulomb gradient       ....       1.319 sec  (  3.8%)
COSX gradient               ....      21.968 sec  ( 63.3%)
XC gradient                 ....       6.647 sec  ( 19.1%)
CPCM gradient               ....       0.604 sec  (  1.7%)
   A-Matrix (El+Nuc)        ....       0.170 sec  (  0.5%)
   Potential                ....       0.433 sec  (  1.2%)

Maximum memory used throughout the entire SCFGRAD-calculation: 86.2 MB
------------------------------------------------------------------------------
                         ORCA GEOMETRY RELAXATION STEP
------------------------------------------------------------------------------

Reading the OPT-File                    .... done
Getting information on internals        .... done
Copying old internal coords+grads       .... done
Making the new internal coordinates     .... (new redundants).... done
Validating the new internal coordinates .... (new redundants).... done
Calculating the B-matrix                .... done
Calculating the G,G- and P matrices     .... done
Transforming gradient to internals      .... done
Projecting the internal gradient        .... done
Number of atoms                         ....  34
Number of internal coordinates          .... 173
Current Energy                          ....  -769.494685340 Eh
Current gradient norm                   ....     0.000422345 Eh/bohr
Maximum allowed component of the step   ....  0.300
Current trust radius                    ....  0.300
Updating the Hessian (BFGS)             .... done
Forming the augmented Hessian           .... done
Diagonalizing the augmented Hessian     .... done
Last element of RFO vector              ....  0.999670016
Lowest eigenvalues of augmented Hessian:
 -0.000005017  0.001877314  0.007448630  0.010090465  0.010478709
Length of the computed step             ....  0.025696195
The final length of the internal step   ....  0.025696195
Converting the step to cartesian space:
 Initial RMS(Int)=    0.0019536455
Transforming coordinates:
 Iter   0:  RMS(Cart)=    0.0094899434 RMS(Int)=    0.0019535756
 Iter   1:  RMS(Cart)=    0.0000411990 RMS(Int)=    0.0000175662
 Iter   2:  RMS(Cart)=    0.0000003434 RMS(Int)=    0.0000000760
 Iter   3:  RMS(Cart)=    0.0000000029 RMS(Int)=    0.0000000012
done
Storing new coordinates                 .... done

                                .--------------------.
          ----------------------|Geometry convergence|-------------------------
          Item                value                   Tolerance       Converged
          ---------------------------------------------------------------------
          Energy change      -0.0000017988            0.0000002000      NO
          RMS gradient        0.0000339828            0.0000080000      NO
          MAX gradient        0.0001173736            0.0000300000      NO
          RMS step            0.0019536455            0.0001000000      NO
          MAX step            0.0093587540            0.0002000000      NO
          ........................................................
          Max(Bonds)      0.0001      Max(Angles)    0.06
          Max(Dihed)        0.54      Max(Improp)    0.00
          ---------------------------------------------------------------------

The optimization has not yet converged - more geometry cycles are needed


    ---------------------------------------------------------------------------
                         Redundant Internal Coordinates
                            (Angstroem and degrees)

        Definition                    Value    dE/dq     Step     New-Value
    ----------------------------------------------------------------------------
     1. B(C   1,C   0)                1.4205 -0.000034  0.0000    1.4205   
     2. B(C   2,C   1)                1.4440  0.000019 -0.0000    1.4440   
     3. B(C   3,C   2)                1.4218 -0.000026  0.0000    1.4218   
     4. B(C   4,C   2)                1.4528 -0.000035 -0.0000    1.4528   
     5. B(C   5,C   4)                1.4261  0.000064 -0.0000    1.4261   
     6. B(C   6,C   5)                1.5283  0.000073  0.0001    1.5284   
     7. B(C   7,C   6)                1.5169  0.000001  0.0001    1.5170   
     8. B(C   8,C   7)                1.3448  0.000022 -0.0000    1.3448   
     9. B(C   9,C   8)                1.5129 -0.000012  0.0000    1.5129   
    10. B(C  10,C   8)                1.5136  0.000010 -0.0000    1.5136   
    11. B(C  11,C   5)                1.4291 -0.000014  0.0000    1.4292   
    12. B(C  12,C  11)                1.4228 -0.000015  0.0000    1.4229   
    13. B(C  12,C   1)                1.4523 -0.000017  0.0000    1.4523   
    14. B(O  14,C  12)                1.3048 -0.000019 -0.0000    1.3048   
    15. B(H  16,C   0)                1.0883 -0.000002  0.0000    1.0883   
    16. B(H  19,C  10)                1.1012 -0.000002  0.0000    1.1012   
    17. B(H  20,C   3)                1.0879 -0.000001 -0.0000    1.0879   
    18. B(H  21,C   6)                1.1015 -0.000004 -0.0000    1.1015   
    19. B(H  22,C   6)                1.0931 -0.000016  0.0001    1.0931   
    20. B(H  23,C   7)                1.0927  0.000005 -0.0000    1.0927   
    21. B(H  24,C   9)                1.0959 -0.000004  0.0000    1.0959   
    22. B(H  25,C   9)                1.1007  0.000007 -0.0000    1.1007   
    23. B(H  26,C   9)                1.1004  0.000004 -0.0000    1.1004   
    24. B(H  27,C  10)                1.0943 -0.000080  0.0001    1.0945   
    25. B(H  28,C  10)                1.0998  0.000005  0.0000    1.0998   
    26. B(C  29,H  18)                1.1003 -0.000014  0.0000    1.1004   
    27. B(C  29,H  17)                1.1029  0.000017 -0.0000    1.1028   
    28. B(C  29,H  15)                1.0933  0.000008 -0.0000    1.0933   
    29. B(C  29,C  11)                1.5157 -0.000011 -0.0000    1.5157   
    30. B(C  30,C   0)                1.3827  0.000031 -0.0000    1.3827   
    31. B(C  31,C   3)                1.3826  0.000024 -0.0000    1.3826   
    32. B(C  31,C  30)                1.4221 -0.000032  0.0000    1.4221   
    33. B(C  31,H  13)                1.0894  0.000001  0.0000    1.0894   
    34. B(H  32,C  30)                1.0893 -0.000000 -0.0000    1.0893   
    35. B(O  33,C   4)                1.3107 -0.000025  0.0000    1.3107   
    36. A(C   1,C   0,C  30)          122.28 -0.000001   -0.00    122.28   
    37. A(H  16,C   0,C  30)          121.10 -0.000022    0.01    121.10   
    38. A(C   1,C   0,H  16)          116.62  0.000022   -0.01    116.62   
    39. A(C   2,C   1,C  12)          121.65  0.000007   -0.00    121.65   
    40. A(C   0,C   1,C  12)          120.06 -0.000012    0.00    120.06   
    41. A(C   0,C   1,C   2)          118.28  0.000006    0.00    118.29   
    42. A(C   1,C   2,C   4)          121.90 -0.000008    0.00    121.90   
    43. A(C   1,C   2,C   3)          118.05 -0.000002    0.00    118.05   
    44. A(C   3,C   2,C   4)          120.06  0.000010   -0.00    120.05   
    45. A(C   2,C   3,H  20)          116.69  0.000053   -0.01    116.69   
    46. A(C   2,C   3,C  31)          122.30 -0.000004   -0.00    122.30   
    47. A(H  20,C   3,C  31)          121.01 -0.000049    0.01    121.02   
    48. A(C   5,C   4,O  33)          124.01  0.000044    0.00    124.01   
    49. A(C   2,C   4,C   5)          115.34  0.000016    0.00    115.34   
    50. A(C   2,C   4,O  33)          120.65 -0.000060   -0.01    120.65   
    51. A(C   4,C   5,C  11)          122.70 -0.000038   -0.01    122.70   
    52. A(C   6,C   5,C  11)          121.55 -0.000080   -0.01    121.55   
    53. A(C   4,C   5,C   6)          115.74  0.000117    0.01    115.75   
    54. A(C   5,C   6,C   7)          115.08  0.000010    0.06    115.14   
    55. A(H  21,C   6,H  22)          107.33  0.000026   -0.01    107.32   
    56. A(C   7,C   6,H  22)          109.91  0.000041   -0.01    109.90   
    57. A(C   5,C   6,H  22)          106.49 -0.000020   -0.01    106.48   
    58. A(C   7,C   6,H  21)          107.49 -0.000018   -0.02    107.47   
    59. A(C   5,C   6,H  21)          110.30 -0.000036   -0.02    110.29   
    60. A(C   8,C   7,H  23)          116.69 -0.000006   -0.01    116.67   
    61. A(C   6,C   7,H  23)          114.96 -0.000091    0.02    114.99   
    62. A(C   6,C   7,C   8)          128.35  0.000098   -0.01    128.34   
    63. A(C   9,C   8,C  10)          115.09  0.000027   -0.00    115.08   
    64. A(C   7,C   8,C  10)          123.96  0.000030    0.00    123.96   
    65. A(C   7,C   8,C   9)          120.95 -0.000057    0.00    120.96   
    66. A(C   8,C   9,H  25)          111.13  0.000022   -0.01    111.12   
    67. A(C   8,C   9,H  24)          112.01 -0.000011    0.01    112.02   
    68. A(H  25,C   9,H  26)          106.09 -0.000022    0.00    106.09   
    69. A(H  24,C   9,H  26)          108.11 -0.000011    0.00    108.11   
    70. A(C   8,C   9,H  26)          111.32  0.000025   -0.00    111.32   
    71. A(H  24,C   9,H  25)          107.92 -0.000005   -0.00    107.92   
    72. A(C   8,C  10,H  19)          111.46 -0.000006   -0.01    111.45   
    73. A(H  27,C  10,H  28)          108.06  0.000035    0.00    108.06   
    74. A(H  19,C  10,H  28)          106.06 -0.000008   -0.01    106.05   
    75. A(C   8,C  10,H  28)          110.15 -0.000032   -0.00    110.14   
    76. A(H  19,C  10,H  27)          109.34  0.000053    0.01    109.35   
    77. A(C   8,C  10,H  27)          111.57 -0.000039    0.02    111.58   
    78. A(C  12,C  11,C  29)          114.81  0.000040   -0.01    114.80   
    79. A(C   5,C  11,C  29)          122.22 -0.000067    0.01    122.23   
    80. A(C   5,C  11,C  12)          122.96  0.000027    0.00    122.96   
    81. A(C  11,C  12,O  14)          122.79  0.000006   -0.00    122.79   
    82. A(C   1,C  12,O  14)          121.76 -0.000001    0.00    121.76   
    83. A(C   1,C  12,C  11)          115.45 -0.000005    0.00    115.45   
    84. A(H  17,C  29,H  18)          104.81  0.000000    0.00    104.81   
    85. A(H  15,C  29,H  18)          108.03  0.000027   -0.01    108.02   
    86. A(C  11,C  29,H  18)          110.84 -0.000022    0.01    110.85   
    87. A(H  15,C  29,H  17)          107.30 -0.000017    0.01    107.31   
    88. A(C  11,C  29,H  17)          111.72  0.000038   -0.01    111.71   
    89. A(C  11,C  29,H  15)          113.67 -0.000024    0.00    113.67   
    90. A(C  31,C  30,H  32)          120.05  0.000032   -0.00    120.04   
    91. A(C   0,C  30,H  32)          120.46 -0.000026    0.00    120.47   
    92. A(C   0,C  30,C  31)          119.49 -0.000006   -0.00    119.49   
    93. A(H  13,C  31,C  30)          120.02  0.000027   -0.00    120.01   
    94. A(C   3,C  31,C  30)          119.60  0.000008    0.00    119.60   
    95. A(C   3,C  31,H  13)          120.38 -0.000034    0.00    120.39   
    96. D(C   2,C   1,C   0,H  16)   -179.90  0.000004   -0.00   -179.90   
    97. D(C  12,C   1,C   0,H  16)     -0.32 -0.000001    0.01     -0.31   
    98. D(C   2,C   1,C   0,C  30)     -0.13  0.000000    0.00     -0.12   
    99. D(C  12,C   1,C   0,C  30)    179.45 -0.000005    0.01    179.46   
   100. D(C   3,C   2,C   1,C  12)   -179.43  0.000001   -0.02   -179.45   
   101. D(C   4,C   2,C   1,C   0)    179.99 -0.000014   -0.01    179.98   
   102. D(C   4,C   2,C   1,C  12)      0.42 -0.000009   -0.02      0.40   
   103. D(C   3,C   2,C   1,C   0)      0.14 -0.000004   -0.01      0.13   
   104. D(C  31,C   3,C   2,C   1)     -0.06  0.000005    0.00     -0.06   
   105. D(C  31,C   3,C   2,C   4)   -179.91  0.000014    0.00   -179.91   
   106. D(H  20,C   3,C   2,C   1)    179.98 -0.000002    0.00    179.98   
   107. D(H  20,C   3,C   2,C   4)      0.13  0.000008    0.00      0.13   
   108. D(C   5,C   4,C   2,C   3)    179.60 -0.000015    0.04    179.64   
   109. D(O  33,C   4,C   2,C   1)   -179.40 -0.000018    0.03   -179.37   
   110. D(C   5,C   4,C   2,C   1)     -0.25 -0.000005    0.04     -0.20   
   111. D(O  33,C   4,C   2,C   3)      0.45 -0.000028    0.03      0.48   
   112. D(C  11,C   5,C   4,O  33)    179.19  0.000032   -0.04    179.14   
   113. D(C  11,C   5,C   4,C   2)      0.07  0.000019   -0.06      0.01   
   114. D(C   6,C   5,C   4,O  33)      0.08  0.000045   -0.01      0.07   
   115. D(C   6,C   5,C   4,C   2)   -179.04  0.000032   -0.02   -179.06   
   116. D(H  22,C   6,C   5,C  11)   -159.78  0.000045   -0.16   -159.93   
   117. D(H  22,C   6,C   5,C   4)     19.34  0.000032   -0.19     19.15   
   118. D(H  21,C   6,C   5,C  11)    -43.63  0.000046   -0.18    -43.81   
   119. D(H  21,C   6,C   5,C   4)    135.49  0.000033   -0.22    135.27   
   120. D(C   7,C   6,C   5,C  11)     78.17  0.000002   -0.18     77.99   
   121. D(C   7,C   6,C   5,C   4)   -102.71 -0.000011   -0.22   -102.92   
   122. D(H  23,C   7,C   6,C   5)    -76.14  0.000093   -0.52    -76.65   
   123. D(C   8,C   7,C   6,H  22)    -16.50  0.000094   -0.54    -17.04   
   124. D(C   8,C   7,C   6,H  21)   -133.00  0.000052   -0.51   -133.52   
   125. D(H  23,C   7,C   6,H  21)     47.17  0.000039   -0.51     46.66   
   126. D(C   8,C   7,C   6,C   5)    103.69  0.000105   -0.52    103.17   
   127. D(H  23,C   7,C   6,H  22)    163.67  0.000082   -0.54    163.14   
   128. D(C  10,C   8,C   7,H  23)    178.49  0.000096    0.01    178.50   
   129. D(C  10,C   8,C   7,C   6)     -1.33  0.000083    0.01     -1.32   
   130. D(C   9,C   8,C   7,H  23)     -1.65  0.000065    0.03     -1.62   
   131. D(C   9,C   8,C   7,C   6)    178.53  0.000052    0.03    178.56   
   132. D(H  26,C   9,C   8,C  10)    -59.82 -0.000018    0.02    -59.80   
   133. D(H  26,C   9,C   8,C   7)    120.30  0.000011    0.01    120.31   
   134. D(H  25,C   9,C   8,C  10)     58.19 -0.000015    0.02     58.21   
   135. D(H  24,C   9,C   8,C  10)    178.99 -0.000014    0.02    179.01   
   136. D(H  24,C   9,C   8,C   7)     -0.88  0.000015    0.01     -0.88   
   137. D(H  25,C   9,C   8,C   7)   -121.69  0.000014    0.01   -121.68   
   138. D(H  28,C  10,C   8,C   9)     41.53  0.000030    0.09     41.63   
   139. D(H  28,C  10,C   8,C   7)   -138.60  0.000000    0.11   -138.49   
   140. D(H  27,C  10,C   8,C   9)    161.54  0.000027    0.11    161.64   
   141. D(H  27,C  10,C   8,C   7)    -18.59 -0.000002    0.12    -18.47   
   142. D(H  19,C  10,C   8,C   9)    -75.91  0.000064    0.12    -75.80   
   143. D(H  19,C  10,C   8,C   7)    103.96  0.000034    0.13    104.09   
   144. D(C  29,C  11,C   5,C   6)     -0.07 -0.000027    0.00     -0.07   
   145. D(C  29,C  11,C   5,C   4)   -179.13 -0.000015    0.04   -179.09   
   146. D(C  12,C  11,C   5,C   6)    179.00 -0.000033    0.01    179.01   
   147. D(C  12,C  11,C   5,C   4)     -0.06 -0.000020    0.05     -0.01   
   148. D(O  14,C  12,C  11,C  29)     -0.58  0.000011   -0.01     -0.59   
   149. D(C   1,C  12,C  11,C  29)    179.34 -0.000000   -0.01    179.32   
   150. D(C   1,C  12,C  11,C   5)      0.20  0.000006   -0.02      0.18   
   151. D(O  14,C  12,C   1,C   2)    179.55 -0.000003    0.00    179.55   
   152. D(O  14,C  12,C   1,C   0)     -0.02  0.000002   -0.01     -0.02   
   153. D(O  14,C  12,C  11,C   5)   -179.72  0.000017   -0.02   -179.74   
   154. D(C  11,C  12,C   1,C   2)     -0.38  0.000008    0.00     -0.37   
   155. D(C  11,C  12,C   1,C   0)   -179.94  0.000013   -0.01   -179.94   
   156. D(H  17,C  29,C  11,C   5)    114.44 -0.000034    0.18    114.63   
   157. D(H  15,C  29,C  11,C  12)    173.68 -0.000018    0.18    173.87   
   158. D(H  15,C  29,C  11,C   5)     -7.17 -0.000022    0.19     -6.98   
   159. D(H  18,C  29,C  11,C  12)     51.78 -0.000019    0.18     51.96   
   160. D(H  18,C  29,C  11,C   5)   -129.07 -0.000024    0.18   -128.89   
   161. D(H  17,C  29,C  11,C  12)    -64.70 -0.000029    0.18    -64.52   
   162. D(H  32,C  30,C   0,H  16)     -0.22 -0.000000    0.01     -0.21   
   163. D(H  32,C  30,C   0,C   1)   -179.98  0.000003    0.00   -179.98   
   164. D(C  31,C  30,C   0,H  16)    179.79 -0.000001    0.01    179.80   
   165. D(C  31,C  30,C   0,C   1)      0.03  0.000003    0.00      0.04   
   166. D(H  13,C  31,C  30,H  32)      0.01  0.000001   -0.00      0.01   
   167. D(H  13,C  31,C  30,C   0)    180.00  0.000001   -0.00    180.00   
   168. D(C   3,C  31,C  30,H  32)   -179.94 -0.000003   -0.00   -179.94   
   169. D(C   3,C  31,C  30,C   0)      0.05 -0.000002   -0.01      0.04   
   170. D(C  30,C  31,C   3,H  20)    179.93  0.000005    0.01    179.93   
   171. D(C  30,C  31,C   3,C   2)     -0.03 -0.000002    0.00     -0.03   
   172. D(H  13,C  31,C   3,H  20)     -0.03  0.000002    0.00     -0.02   
   173. D(H  13,C  31,C   3,C   2)   -179.98 -0.000005    0.00   -179.98   
    ----------------------------------------------------------------------------

         *************************************************************
         *                GEOMETRY OPTIMIZATION CYCLE  23            *
         *************************************************************
---------------------------------
CARTESIAN COORDINATES (ANGSTROEM)
---------------------------------
  C     -3.934277   -0.623501    0.520439
  C     -2.617381   -0.282634    0.111417
  C     -1.728071   -1.347455   -0.289120
  C     -2.222444   -2.680096   -0.254285
  C     -0.365703   -1.087948   -0.721683
  C      0.022561    0.284259   -0.725504
  C      1.446969    0.569955   -1.200404
  C      2.445903    0.868816   -0.098587
  C      3.391833    0.060429    0.411560
  C      4.327924    0.545839    1.496495
  C      3.612228   -1.369308   -0.033654
  C     -0.860058    1.337416   -0.332613
  C     -2.197711    1.107648    0.094498
  H     -3.857443   -4.012450    0.162574
  O     -3.002303    2.072179    0.447715
  H      0.616206    2.943339   -0.587592
  H     -4.581899    0.200052    0.814913
  H     -1.021776    3.370607   -1.100757
  H     -0.655593    3.280794    0.603711
  H      4.499427   -1.457532   -0.680023
  H     -1.534053   -3.464768   -0.560852
  H      1.453852    1.425562   -1.894057
  H      1.767770   -0.309348   -1.765066
  H      2.375480    1.872069    0.328640
  H      4.135945    1.590141    1.767897
  H      5.378676    0.466154    1.178608
  H      4.237348   -0.066314    2.406419
  H      2.738849   -1.766120   -0.560522
  H      3.805689   -2.011794    0.837800
  C     -0.442696    2.794259   -0.359996
  C     -4.385309   -1.930343    0.543606
  C     -3.511021   -2.979721    0.147543
  H     -5.401718   -2.158325    0.862375
  O      0.416717   -2.072244   -1.091809

----------------------------
CARTESIAN COORDINATES (A.U.)
----------------------------
  NO LB      ZA    FRAG     MASS         X           Y           Z
   0 C     6.0000    0    12.011   -7.434707   -1.178246    0.983487
   1 C     6.0000    0    12.011   -4.946133   -0.534102    0.210547
   2 C     6.0000    0    12.011   -3.265581   -2.546320   -0.546358
   3 C     6.0000    0    12.011   -4.199811   -5.064647   -0.480529
   4 C     6.0000    0    12.011   -0.691078   -2.055924   -1.363783
   5 C     6.0000    0    12.011    0.042633    0.537172   -1.371004
   6 C     6.0000    0    12.011    2.734375    1.077059   -2.268435
   7 C     6.0000    0    12.011    4.622087    1.641824   -0.186303
   8 C     6.0000    0    12.011    6.409635    0.114194    0.777737
   9 C     6.0000    0    12.011    8.178592    1.031487    2.827966
  10 C     6.0000    0    12.011    6.826121   -2.587618   -0.063596
  11 C     6.0000    0    12.011   -1.625273    2.527351   -0.628547
  12 C     6.0000    0    12.011   -4.153071    2.093151    0.178576
  13 H     1.0000    0     1.008   -7.289511   -7.582433    0.307220
  14 O     8.0000    0    15.999   -5.673531    3.915851    0.846059
  15 H     1.0000    0     1.008    1.164461    5.562104   -1.110389
  16 H     1.0000    0     1.008   -8.658535    0.378043    1.539962
  17 H     1.0000    0     1.008   -1.930876    6.369525   -2.080129
  18 H     1.0000    0     1.008   -1.238892    6.199802    1.140849
  19 H     1.0000    0     1.008    8.502685   -2.754336   -1.285057
  20 H     1.0000    0     1.008   -2.898939   -6.547462   -1.059857
  21 H     1.0000    0     1.008    2.747382    2.693922   -3.579248
  22 H     1.0000    0     1.008    3.340601   -0.584583   -3.335491
  23 H     1.0000    0     1.008    4.489006    3.537698    0.621040
  24 H     1.0000    0     1.008    7.815804    3.004931    3.340841
  25 H     1.0000    0     1.008   10.164224    0.880903    2.227247
  26 H     1.0000    0     1.008    8.007427   -0.125316    4.547472
  27 H     1.0000    0     1.008    5.175674   -3.337482   -1.059232
  28 H     1.0000    0     1.008    7.191710   -3.801739    1.583212
  29 C     6.0000    0    12.011   -0.836575    5.280385   -0.680293
  30 C     6.0000    0    12.011   -8.287032   -3.647820    1.027266
  31 C     6.0000    0    12.011   -6.634868   -5.630858    0.278816
  32 H     1.0000    0     1.008  -10.207767   -4.078643    1.629652
  33 O     8.0000    0    15.999    0.787482   -3.915974   -2.063221

--------------------------------
INTERNAL COORDINATES (ANGSTROEM)
--------------------------------
 C      0   0   0     0.000000000000     0.00000000     0.00000000
 C      1   0   0     1.420459444543     0.00000000     0.00000000
 C      2   1   0     1.444002795414   118.28640263     0.00000000
 C      3   2   1     1.421812373235   118.04889540     0.13218005
 C      3   2   1     1.452756376325   121.89831319   179.97909860
 C      5   3   2     1.426083764304   115.34061558   359.79648622
 C      6   5   3     1.528427785582   115.74849811   180.94206062
 C      7   6   5     1.516966275099   115.14047434   257.07739016
 C      8   7   6     1.344813754066   128.33735255   103.16889253
 C      9   8   7     1.512935483098   120.95565391   178.55887179
 C      9   8   7     1.513584353694   123.96275160   358.68096864
 C      6   5   3     1.429167235971   122.69632286     0.00000000
 C     12   6   5     1.422860738060   122.96425019     0.00000000
 H      4   3   2     2.149921579165   148.21538639   359.92566404
 O     13  12   6     1.304780672746   122.79325668   180.26420514
 H     12   6   5     2.196214321618    95.26706434   177.72039090
 H      1   2   3     1.088286724389   116.61658457   180.10168901
 H     16  12   6     1.768864478007    65.66060300   141.28934252
 H     18  16  12     1.745671167657    60.66371090    74.52700497
 H     11   9   8     1.101226363233   111.44678253   104.08901185
 H      4   3   2     1.087922993426   116.68623206   179.97861952
 H      7   6   5     1.101483376925   110.28492477   135.27043090
 H      7   6   5     1.093128370262   106.47754824    19.14710230
 H      8   7   6     1.092702984252   114.98788413   283.34488212
 H     10   9   8     1.095938261344   112.01971008   359.12316410
 H     10   9   8     1.100672669921   111.12024375   238.32109355
 H     10   9   8     1.100407385178   111.31908621   120.30950741
 H     11   9   8     1.094458569599   111.58506024   341.52706386
 H     11   9   8     1.099838800497   110.14214752   221.51318559
 C     16  12   6     1.093297686186    39.20260689   174.07109745
 C      1   2   3     1.382679629529   122.27950930   359.87632958
 C     14   4   3     1.089386757425    33.69510896     0.02896128
 H     31   1   2     1.089347011442   120.46866010   180.02144245
 O      5   3   2     1.310730266719   120.64593495   180.63259717

---------------------------
INTERNAL COORDINATES (A.U.)
---------------------------
 C      0   0   0     0.000000000000     0.00000000     0.00000000
 C      1   0   0     2.684279334528     0.00000000     0.00000000
 C      2   1   0     2.728769819949   118.28640263     0.00000000
 C      3   2   1     2.686835999234   118.04889540     0.13218005
 C      3   2   1     2.745311690563   121.89831319   179.97909860
 C      5   3   2     2.694907758566   115.34061558   359.79648622
 C      6   5   3     2.888309930225   115.74849811   180.94206062
 C      7   6   5     2.866650814331   115.14047434   257.07739016
 C      8   7   6     2.541329696316   128.33735255   103.16889253
 C      9   8   7     2.859033721347   120.95565391   178.55887179
 C      9   8   7     2.860259909069   123.96275160   358.68096864
 C      6   5   3     2.700734675559   122.69632286     0.00000000
 C     12   6   5     2.688817121643   122.96425019     0.00000000
 H      4   3   2     4.062762994029   148.21538639   359.92566404
 O     13  12   6     2.465678136324   122.79325668   180.26420514
 H     12   6   5     4.150243599254    95.26706434   177.72039090
 H      1   2   3     2.056563864278   116.61658457   180.10168901
 H     16  12   6     3.342669431454    65.66060300   141.28934252
 H     18  16  12     3.298840426755    60.66371090    74.52700497
 H     11   9   8     2.081016237965   111.44678253   104.08901185
 H      4   3   2     2.055876512371   116.68623206   179.97861952
 H      7   6   5     2.081501923454   110.28492477   135.27043090
 H      7   6   5     2.065713249014   106.47754824    19.14710230
 H      8   7   6     2.064909385954   114.98788413   283.34488212
 H     10   9   8     2.071023173626   112.01971008   359.12316410
 H     10   9   8     2.079969909243   111.12024375   238.32109355
 H     10   9   8     2.079468593730   111.31908621   120.30950741
 H     11   9   8     2.068226961466   111.58506024   341.52706386
 H     11   9   8     2.078394124399   110.14214752   221.51318559
 C     16  12   6     2.066033209741    39.20260689   174.07109745
 C      1   2   3     2.612885830761   122.27950930   359.87632958
 C     14   4   3     2.058642625454    33.69510896     0.02896128
 H     31   1   2     2.058567516432   120.46866010   180.02144245
 O      5   3   2     2.476921239540   120.64593495   180.63259717


           ************************************************************
           *        Program running with 4 parallel MPI-processes     *
           *              working on a common directory               *
           ************************************************************
------------------------------------------------------------------------------
                   ___                                                        
                  /   \      - P O W E R E D   B Y -                         
                 /     \                                                     
                 |  |  |   _    _      __       _____    __    __             
                 |  |  |  | |  | |    /  \     |  _  \  |  |  /  |          
                  \  \/   | |  | |   /    \    | | | |  |  | /  /          
                 / \  \   | |__| |  /  /\  \   | |_| |  |  |/  /          
                |  |  |   |  __  | /  /__\  \  |    /   |      \           
                |  |  |   | |  | | |   __   |  |    \   |  |\   \          
                \     /   | |  | | |  |  |  |  | |\  \  |  | \   \       
                 \___/    |_|  |_| |__|  |__|  |_| \__\ |__|  \__/        
                                                                              
                      - O R C A' S   B I G   F R I E N D -                    
                                      &                                       
                       - I N T E G R A L  F E E D E R -                       
                                                                              
 v1 FN, 2020, v2 2021                                                         
------------------------------------------------------------------------------


Reading SHARK input file MK1_2e_0H_B3LYP_631Gd_opt.SHARKINP.tmp ... ok
----------------------
SHARK INTEGRAL PACKAGE
----------------------

Number of atoms                             ...     34
Number of basis functions                   ...    284
Number of shells                            ...    140
Maximum angular momentum                    ...      2
Integral batch strategy                     ... SHARK/LIBINT Hybrid
RI-J (if used) integral strategy            ... SPLIT-RIJ (Revised 2003 algorithm where possible)
Printlevel                                  ...      1
Contraction scheme used                     ... SEGMENTED contraction
Coulomb Range Separation                    ... NOT USED
Exchange Range Separation                   ... NOT USED
Finite Nucleus Model                        ... NOT USED
Auxiliary Coulomb fitting basis             ... AVAILABLE
   # of basis functions in Aux-J            ...   1058
   # of shells in Aux-J                     ...    350
   Maximum angular momentum in Aux-J        ...      4
Auxiliary J/K fitting basis                 ... NOT available
Auxiliary Correlation fitting basis         ... NOT available
Auxiliary 'external' fitting basis          ... NOT available
Integral threshold                          ...     2.500000e-11
Primitive cut-off                           ...     2.500000e-12
Primitive pair pre-selection threshold      ...     2.500000e-12

Calculating pre-screening integrals         ... done (  0.1 sec) Dimension = 140
Organizing shell pair data                  ... done (  0.1 sec)
Shell pair information
Total number of shell pairs                 ...      9870
Shell pairs after pre-screening             ...      7664
Total number of primitive shell pairs       ...     56371
Primitive shell pairs kept                  ...     24901
          la=0 lb=0:   2734 shell pairs
          la=1 lb=0:   2587 shell pairs
          la=1 lb=1:    614 shell pairs
          la=2 lb=0:   1069 shell pairs
          la=2 lb=1:    545 shell pairs
          la=2 lb=2:    115 shell pairs

Calculating one electron integrals          ... done (  0.0 sec)
Calculating RI/J V-Matrix + Cholesky decomp.... done (  0.1 sec)
Calculating Nuclear repulsion               ... done (  0.0 sec) ENN=   1234.631444621661 Eh

SHARK setup successfully completed in   0.5 seconds

Maximum memory used throughout the entire GTOINT-calculation: 19.2 MB
[1717795065.741881] [eu-a2p-137:90503:0]          mpool.c:38   UCX  WARN  object 0x36184c0 was not returned to mpool ucp_requests
[1717795065.741905] [eu-a2p-137:90503:0]          mpool.c:38   UCX  WARN  object 0x3618680 was not returned to mpool ucp_requests
[1717795065.741911] [eu-a2p-137:90503:0]          mpool.c:38   UCX  WARN  object 0x3618840 was not returned to mpool ucp_requests
[1717795065.741916] [eu-a2p-137:90503:0]          mpool.c:38   UCX  WARN  object 0x3618a00 was not returned to mpool ucp_requests
[1717795065.741932] [eu-a2p-137:90503:0]          mpool.c:38   UCX  WARN  object 0x3618bc0 was not returned to mpool ucp_requests
[1717795065.741936] [eu-a2p-137:90503:0]          mpool.c:38   UCX  WARN  object 0x3618d80 was not returned to mpool ucp_requests
[1717795065.741941] [eu-a2p-137:90503:0]          mpool.c:38   UCX  WARN  object 0x3618f40 was not returned to mpool ucp_requests
[1717795065.741945] [eu-a2p-137:90503:0]          mpool.c:38   UCX  WARN  object 0x3619100 was not returned to mpool ucp_requests
[1717795065.741949] [eu-a2p-137:90503:0]          mpool.c:38   UCX  WARN  object 0x36192c0 was not returned to mpool ucp_requests
[1717795065.741954] [eu-a2p-137:90503:0]          mpool.c:38   UCX  WARN  object 0x3619480 was not returned to mpool ucp_requests
[1717795065.741958] [eu-a2p-137:90503:0]          mpool.c:38   UCX  WARN  object 0x3619640 was not returned to mpool ucp_requests
[1717795065.741962] [eu-a2p-137:90503:0]          mpool.c:38   UCX  WARN  object 0x3619800 was not returned to mpool ucp_requests
[1717795065.741967] [eu-a2p-137:90503:0]          mpool.c:38   UCX  WARN  object 0x36199c0 was not returned to mpool ucp_requests
[1717795065.741971] [eu-a2p-137:90503:0]          mpool.c:38   UCX  WARN  object 0x3619d40 was not returned to mpool ucp_requests
[1717795065.741756] [eu-a2p-137:90504:0]          mpool.c:38   UCX  WARN  object 0x38c4300 was not returned to mpool ucp_requests
[1717795065.741792] [eu-a2p-137:90504:0]          mpool.c:38   UCX  WARN  object 0x38c44c0 was not returned to mpool ucp_requests
[1717795065.761919] [eu-a2p-137:90502:0]          mpool.c:38   UCX  WARN  object 0x30e5e80 was not returned to mpool ucp_requests
[1717795065.761987] [eu-a2p-137:90502:0]          mpool.c:38   UCX  WARN  object 0x30e6040 was not returned to mpool ucp_requests
[1717795065.761994] [eu-a2p-137:90502:0]          mpool.c:38   UCX  WARN  object 0x30e6200 was not returned to mpool ucp_requests
[1717795065.761999] [eu-a2p-137:90502:0]          mpool.c:38   UCX  WARN  object 0x30e6580 was not returned to mpool ucp_requests


           ************************************************************
           *        Program running with 4 parallel MPI-processes     *
           *              working on a common directory               *
           ************************************************************

Diagonalization of the overlap matrix:
Smallest eigenvalue                        ... 3.327e-04
Time for diagonalization                   ...    0.017 sec
Threshold for overlap eigenvalues          ... 1.000e-08
Number of eigenvalues below threshold      ... 0
Time for construction of square roots      ...    0.008 sec
Total time needed                          ...    0.027 sec

-------------------
DFT GRID GENERATION
-------------------

General Integration Accuracy     IntAcc      ... 4.959
Radial Grid Type                 RadialGrid  ... OptM3 with GC (2021)
Angular Grid (max. ang.)         AngularGrid ... 6 (Lebedev-590)
Angular grid pruning method      GridPruning ... 4 (adaptive)
Weight generation scheme         WeightScheme... Becke
Basis function cutoff            BFCut       ... 1.0000e-11
Integration weight cutoff        WCut        ... 1.0000e-14
Angular grids for H and He will be reduced by one unit
Partially contracted basis set               ... off
Rotationally invariant grid construction     ... off

Total number of grid points                  ...   392678
Total number of batches                      ...     6149
Average number of points per batch           ...       63
Average number of grid points per atom       ...    11549
Time for grid setup =    5.396 sec

--------------------
COSX GRID GENERATION
--------------------

GRIDX 1
-------
General Integration Accuracy     IntAcc      ... 4.020
Radial Grid Type                 RadialGrid  ... OptM3 with GC (2021)
Angular Grid (max. ang.)         AngularGrid ... 2 (Lebedev-110)
Angular grid pruning method      GridPruning ... 4 (adaptive)
Weight generation scheme         WeightScheme... Becke
Basis function cutoff            BFCut       ... 1.0000e-11
Integration weight cutoff        WCut        ... 1.0000e-14
Angular grids for H and He will be reduced by one unit
Partially contracted basis set               ... on
Rotationally invariant grid construction     ... off

Total number of grid points                  ...    43582
Total number of batches                      ...      698
Average number of points per batch           ...       62
Average number of grid points per atom       ...     1282
UseSFitting                                  ... on

GRIDX 2
-------
General Integration Accuracy     IntAcc      ... 4.338
Radial Grid Type                 RadialGrid  ... OptM3 with GC (2021)
Angular Grid (max. ang.)         AngularGrid ... 3 (Lebedev-194)
Angular grid pruning method      GridPruning ... 4 (adaptive)
Weight generation scheme         WeightScheme... Becke
Basis function cutoff            BFCut       ... 1.0000e-11
Integration weight cutoff        WCut        ... 1.0000e-14
Angular grids for H and He will be reduced by one unit
Partially contracted basis set               ... on
Rotationally invariant grid construction     ... off

Total number of grid points                  ...    95366
Total number of batches                      ...     1507
Average number of points per batch           ...       63
Average number of grid points per atom       ...     2805
UseSFitting                                  ... on

GRIDX 3
-------
General Integration Accuracy     IntAcc      ... 4.871
Radial Grid Type                 RadialGrid  ... OptM3 with GC (2021)
Angular Grid (max. ang.)         AngularGrid ... 4 (Lebedev-302)
Angular grid pruning method      GridPruning ... 4 (adaptive)
Weight generation scheme         WeightScheme... Becke
Basis function cutoff            BFCut       ... 1.0000e-11
Integration weight cutoff        WCut        ... 1.0000e-14
Angular grids for H and He will be reduced by one unit
Partially contracted basis set               ... on
Rotationally invariant grid construction     ... off

Total number of grid points                  ...   179902
Total number of batches                      ...     2826
Average number of points per batch           ...       63
Average number of grid points per atom       ...     5291
UseSFitting                                  ... on

Time for X-Grid setup             =    2.696 sec


--------------------
CPCM SOLVATION MODEL
--------------------
CPCM parameters:
  Epsilon                                         ...      80.4000
  Refrac                                          ...       1.3300
  Rsolv                                           ...       1.3000
  Surface type                                    ... GAUSSIAN VDW
  Epsilon function type                           ...         CPCM
Radii:
 Radius for C  used is    3.8550 Bohr (=   2.0400 Ang.)
 Radius for H  used is    2.4944 Bohr (=   1.3200 Ang.)
 Radius for O  used is    3.4469 Bohr (=   1.8240 Ang.)
Calculating surface                               ...        done! (  0.0s)
GEPOL surface points                              ...         1791
GEPOL Volume                                      ...    2048.7330
GEPOL Surface-area                                ...    1041.7363
Calculating surface distance matrix               ...        done! (  0.0s)
Performing Cholesky decomposition & store         ...        done! (  0.3s)
Overall time for CPCM initialization              ...                 0.3s
--------------
SCF ITERATIONS
--------------
ITER       Energy         Delta-E        Max-DP      RMS-DP      [F,P]     Damp
               ***  Starting incremental Fock matrix formation  ***
                      *** Initiating the SOSCF procedure ***
                      *** Re-Reading the Fockian *** 
                      *** Removing any level shift *** 
ITER      Energy       Delta-E        Grad      Rot      Max-DP    RMS-DP
  0   -769.49458351 -769.4945835070  0.000697  0.000697  0.001688  0.000051
               *** Restarting incremental Fock matrix formation ***
  1   -769.49467837  -0.0000948648  0.000290  0.000814  0.000849  0.000028
  2   -769.49469023  -0.0000118603  0.000053  0.000195  0.000471  0.000009
  3   -769.49469013   0.0000001057  0.000079  0.000137  0.000340  0.000005
  4   -769.49469052  -0.0000003911  0.000009  0.000032  0.000060  0.000001
  5   -769.49469052  -0.0000000002  0.000012  0.000025  0.000038  0.000001
  6   -769.49469053  -0.0000000073  0.000006  0.000014  0.000012  0.000000
  7   -769.49469052   0.0000000024  0.000003  0.000007  0.000006  0.000000
                 **** Energy Check signals convergence ****
              ***Rediagonalizing the Fockian in SOSCF/NRSCF***

               *****************************************************
               *                     SUCCESS                       *
               *           SCF CONVERGED AFTER   8 CYCLES          *
               *****************************************************

Old exchange energy                            =    -21.136914520 Eh
New exchange energy                            =    -21.136912687 Eh
Exchange energy change after final integration =      0.000001833 Eh
Total energy after final integration           =   -769.494688689 Eh
Final COS-X integration done in                =    17.092 sec
Total Energy       :         -769.49468869 Eh          -20939.01500 eV
  Last Energy change         ...    9.3507e-10  Tolerance :   1.0000e-08
  Last MAX-Density change    ...    3.9968e-15  Tolerance :   1.0000e-07
             **** THE GBW FILE WAS UPDATED (MK1_2e_0H_B3LYP_631Gd_opt.gbw) ****
             **** DENSITY MK1_2e_0H_B3LYP_631Gd_opt.scfp WAS UPDATED ****
             **** ENERGY FILE WAS UPDATED (MK1_2e_0H_B3LYP_631Gd_opt.en.tmp) ****
             **** THE GBW FILE WAS UPDATED (MK1_2e_0H_B3LYP_631Gd_opt.gbw) ****
             **** DENSITY MK1_2e_0H_B3LYP_631Gd_opt.scfp WAS UPDATED ****
Total SCF time: 0 days 0 hours 1 min 47 sec 

Maximum memory used throughout the entire SCF-calculation: 107.4 MB

-------------------------   --------------------
FINAL SINGLE POINT ENERGY      -769.494688688923
-------------------------   --------------------


           ************************************************************
           *        Program running with 4 parallel MPI-processes     *
           *              working on a common directory               *
           ************************************************************
------------------------------------------------------------------------------
                         ORCA SCF GRADIENT CALCULATION
------------------------------------------------------------------------------

 ... reading COSX grid (gridx3)
Gradient of the Kohn-Sham DFT energy:
Kohn-Sham wavefunction type      ... RKS
Hartree-Fock exchange scaling    ...    0.200
Number of operators              ...    1
Number of atoms                  ...   34
Basis set dimensions             ...  284
Integral neglect threshold       ... 2.5e-11
Integral primitive cutoff        ... 2.5e-12
SHARK Integral package           ... ON

Nuc. rep. gradient       (SHARK) ... done (  0.0 sec)
HCore & Overlap gradient (SHARK) ... done (  0.3 sec)
RI-J gradient            (SHARK) ... done (  1.3 sec)
COSX-gradient                    ... done ( 21.9 sec)
Exchange-correlation gradient    ... done

------------------
CARTESIAN GRADIENT
------------------

   1   C   :    0.000033693    0.000054843   -0.000007671
   2   C   :   -0.000011067   -0.000012144    0.000015388
   3   C   :    0.000010150   -0.000043786    0.000011737
   4   C   :    0.000068904    0.000042780   -0.000013473
   5   C   :   -0.000030733   -0.000009478   -0.000013851
   6   C   :   -0.000021079    0.000054259   -0.000024056
   7   C   :    0.000077394    0.000023751   -0.000043961
   8   C   :    0.000004810   -0.000028679   -0.000000541
   9   C   :    0.000022902   -0.000016543    0.000032035
  10   C   :   -0.000033773    0.000010419   -0.000027250
  11   C   :    0.000005386   -0.000029037   -0.000205211
  12   C   :   -0.000023218   -0.000015352    0.000013916
  13   C   :   -0.000012324    0.000007184    0.000039282
  14   H   :    0.000020749   -0.000008362    0.000005468
  15   O   :    0.000009014   -0.000016411   -0.000027157
  16   H   :    0.000008178   -0.000009570   -0.000009379
  17   H   :   -0.000005994   -0.000004999    0.000002501
  18   H   :    0.000031910    0.000016003   -0.000049178
  19   H   :   -0.000030442   -0.000015144   -0.000028908
  20   H   :    0.000038925    0.000005171    0.000071702
  21   H   :   -0.000026696   -0.000028684    0.000018360
  22   H   :    0.000010503    0.000009359    0.000022472
  23   H   :   -0.000061754   -0.000033790    0.000005983
  24   H   :   -0.000030024    0.000008007   -0.000012285
  25   H   :    0.000001701    0.000005368   -0.000007424
  26   H   :    0.000004564    0.000005958    0.000002472
  27   H   :    0.000017009    0.000014850    0.000010562
  28   H   :   -0.000031816    0.000031408    0.000081498
  29   H   :    0.000000671    0.000010416    0.000029700
  30   C   :    0.000001491   -0.000009282    0.000024432
  31   C   :    0.000013705   -0.000075400   -0.000005185
  32   C   :   -0.000055140    0.000036982    0.000032697
  33   H   :   -0.000003870    0.000022878    0.000010348
  34   O   :   -0.000000798   -0.000005917    0.000026146

Difference to translation invariance:
           :    0.0000029295   -0.0000029402   -0.0000188342

Difference to rotation invariance:
           :   -0.0010409069    0.0004804743    0.0002276083

Norm of the cartesian gradient     ...    0.0003528154
RMS gradient                       ...    0.0000349339
MAX gradient                       ...    0.0002052112

-------
TIMINGS
-------

Total SCF gradient time            ...       34.711 sec

One electron gradient       ....       0.317 sec  (  0.9%)
RI-J Coulomb gradient       ....       1.345 sec  (  3.9%)
COSX gradient               ....      21.859 sec  ( 63.0%)
XC gradient                 ....       6.688 sec  ( 19.3%)
CPCM gradient               ....       0.605 sec  (  1.7%)
   A-Matrix (El+Nuc)        ....       0.170 sec  (  0.5%)
   Potential                ....       0.436 sec  (  1.3%)

Maximum memory used throughout the entire SCFGRAD-calculation: 87.2 MB
------------------------------------------------------------------------------
                         ORCA GEOMETRY RELAXATION STEP
------------------------------------------------------------------------------

Reading the OPT-File                    .... done
Getting information on internals        .... done
Copying old internal coords+grads       .... done
Making the new internal coordinates     .... (new redundants).... done
Validating the new internal coordinates .... (new redundants).... done
Calculating the B-matrix                .... done
Calculating the G,G- and P matrices     .... done
Transforming gradient to internals      .... done
Projecting the internal gradient        .... done
Number of atoms                         ....  34
Number of internal coordinates          .... 173
Current Energy                          ....  -769.494688689 Eh
Current gradient norm                   ....     0.000352815 Eh/bohr
Maximum allowed component of the step   ....  0.300
Current trust radius                    ....  0.300
Updating the Hessian (BFGS)             .... done
Forming the augmented Hessian           .... done
Diagonalizing the augmented Hessian     .... done
Last element of RFO vector              ....  0.999816369
Lowest eigenvalues of augmented Hessian:
 -0.000001577  0.001691842  0.005680149  0.009955047  0.010977862
Length of the computed step             ....  0.019166700
The final length of the internal step   ....  0.019166700
Converting the step to cartesian space:
 Initial RMS(Int)=    0.0014572172
Transforming coordinates:
 Iter   0:  RMS(Cart)=    0.0054786232 RMS(Int)=    0.0014572584
 Iter   1:  RMS(Cart)=    0.0000138268 RMS(Int)=    0.0000069824
 Iter   2:  RMS(Cart)=    0.0000000691 RMS(Int)=    0.0000000274
done
Storing new coordinates                 .... done

                                .--------------------.
          ----------------------|Geometry convergence|-------------------------
          Item                value                   Tolerance       Converged
          ---------------------------------------------------------------------
          Energy change      -0.0000033486            0.0000002000      NO
          RMS gradient        0.0000192479            0.0000080000      NO
          MAX gradient        0.0000863615            0.0000300000      NO
          RMS step            0.0014572172            0.0001000000      NO
          MAX step            0.0052302109            0.0002000000      NO
          ........................................................
          Max(Bonds)      0.0001      Max(Angles)    0.04
          Max(Dihed)        0.30      Max(Improp)    0.00
          ---------------------------------------------------------------------

The optimization has not yet converged - more geometry cycles are needed


    ---------------------------------------------------------------------------
                         Redundant Internal Coordinates
                            (Angstroem and degrees)

        Definition                    Value    dE/dq     Step     New-Value
    ----------------------------------------------------------------------------
     1. B(C   1,C   0)                1.4205 -0.000028  0.0000    1.4205   
     2. B(C   2,C   1)                1.4440  0.000011 -0.0000    1.4440   
     3. B(C   3,C   2)                1.4218 -0.000023  0.0000    1.4219   
     4. B(C   4,C   2)                1.4528 -0.000021  0.0000    1.4528   
     5. B(C   5,C   4)                1.4261  0.000023 -0.0000    1.4260   
     6. B(C   6,C   5)                1.5284  0.000027  0.0000    1.5284   
     7. B(C   7,C   6)                1.5170 -0.000009  0.0001    1.5170   
     8. B(C   8,C   7)                1.3448  0.000008 -0.0000    1.3448   
     9. B(C   9,C   8)                1.5129 -0.000007  0.0000    1.5130   
    10. B(C  10,C   8)                1.5136 -0.000004 -0.0000    1.5135   
    11. B(C  11,C   5)                1.4292 -0.000020  0.0000    1.4292   
    12. B(C  12,C  11)                1.4229 -0.000001  0.0000    1.4229   
    13. B(C  12,C   1)                1.4523 -0.000003  0.0000    1.4523   
    14. B(O  14,C  12)                1.3048 -0.000024  0.0000    1.3048   
    15. B(H  16,C   0)                1.0883 -0.000001  0.0000    1.0883   
    16. B(H  19,C  10)                1.1012 -0.000010  0.0000    1.1013   
    17. B(H  20,C   3)                1.0879 -0.000000 -0.0000    1.0879   
    18. B(H  21,C   6)                1.1015 -0.000006  0.0000    1.1015   
    19. B(H  22,C   6)                1.0931  0.000001  0.0000    1.0932   
    20. B(H  23,C   7)                1.0927  0.000006 -0.0000    1.0927   
    21. B(H  24,C   9)                1.0959 -0.000002  0.0000    1.0959   
    22. B(H  25,C   9)                1.1007  0.000002 -0.0000    1.1007   
    23. B(H  26,C   9)                1.1004  0.000006 -0.0000    1.1004   
    24. B(H  27,C  10)                1.0945 -0.000024  0.0001    1.0945   
    25. B(H  28,C  10)                1.0998  0.000016 -0.0000    1.0998   
    26. B(C  29,H  18)                1.1004 -0.000016  0.0001    1.1004   
    27. B(C  29,H  17)                1.1028  0.000018 -0.0001    1.1028   
    28. B(C  29,H  15)                1.0933  0.000007 -0.0000    1.0933   
    29. B(C  29,C  11)                1.5157 -0.000008  0.0000    1.5157   
    30. B(C  30,C   0)                1.3827  0.000026 -0.0000    1.3826   
    31. B(C  31,C   3)                1.3826  0.000023 -0.0000    1.3826   
    32. B(C  31,C  30)                1.4221 -0.000033  0.0000    1.4222   
    33. B(C  31,H  13)                1.0894  0.000001 -0.0000    1.0894   
    34. B(H  32,C  30)                1.0893  0.000001 -0.0000    1.0893   
    35. B(O  33,C   4)                1.3107 -0.000005  0.0000    1.3107   
    36. A(C   1,C   0,C  30)          122.28 -0.000004   -0.00    122.28   
    37. A(H  16,C   0,C  30)          121.10 -0.000008    0.01    121.11   
    38. A(C   1,C   0,H  16)          116.62  0.000012   -0.01    116.61   
    39. A(C   2,C   1,C  12)          121.65  0.000009   -0.00    121.65   
    40. A(C   0,C   1,C  12)          120.06 -0.000017    0.00    120.07   
    41. A(C   0,C   1,C   2)          118.29  0.000008   -0.00    118.29   
    42. A(C   1,C   2,C   4)          121.90 -0.000012    0.01    121.90   
    43. A(C   1,C   2,C   3)          118.05 -0.000001    0.00    118.05   
    44. A(C   3,C   2,C   4)          120.05  0.000013   -0.01    120.05   
    45. A(C   2,C   3,H  20)          116.69  0.000044   -0.01    116.67   
    46. A(C   2,C   3,C  31)          122.30 -0.000008    0.00    122.30   
    47. A(H  20,C   3,C  31)          121.02 -0.000036    0.01    121.03   
    48. A(C   5,C   4,O  33)          124.01  0.000003    0.00    124.01   
    49. A(C   2,C   4,C   5)          115.34  0.000009    0.00    115.34   
    50. A(C   2,C   4,O  33)          120.65 -0.000012   -0.00    120.64   
    51. A(C   4,C   5,C  11)          122.70 -0.000007   -0.00    122.69   
    52. A(C   6,C   5,C  11)          121.55  0.000017   -0.01    121.54   
    53. A(C   4,C   5,C   6)          115.75 -0.000010    0.01    115.76   
    54. A(C   5,C   6,C   7)          115.14  0.000017    0.03    115.18   
    55. A(H  21,C   6,H  22)          107.32  0.000020   -0.02    107.30   
    56. A(C   7,C   6,H  22)          109.90  0.000040   -0.01    109.89   
    57. A(C   5,C   6,H  22)          106.48 -0.000051    0.01    106.49   
    58. A(C   7,C   6,H  21)          107.47 -0.000028   -0.00    107.47   
    59. A(C   5,C   6,H  21)          110.28  0.000003   -0.01    110.27   
    60. A(C   8,C   7,H  23)          116.67  0.000002   -0.02    116.66   
    61. A(C   6,C   7,H  23)          114.99 -0.000052    0.02    115.01   
    62. A(C   6,C   7,C   8)          128.34  0.000050   -0.01    128.33   
    63. A(C   9,C   8,C  10)          115.08  0.000035   -0.02    115.06   
    64. A(C   7,C   8,C  10)          123.96 -0.000005    0.02    123.98   
    65. A(C   7,C   8,C   9)          120.96 -0.000030    0.00    120.96   
    66. A(C   8,C   9,H  25)          111.12  0.000005   -0.00    111.12   
    67. A(C   8,C   9,H  24)          112.02 -0.000005    0.00    112.02   
    68. A(H  25,C   9,H  26)          106.09 -0.000016    0.01    106.09   
    69. A(H  24,C   9,H  26)          108.11 -0.000010    0.00    108.12   
    70. A(C   8,C   9,H  26)          111.32  0.000028   -0.01    111.31   
    71. A(H  24,C   9,H  25)          107.92 -0.000004    0.00    107.92   
    72. A(C   8,C  10,H  19)          111.45  0.000006   -0.02    111.43   
    73. A(H  27,C  10,H  28)          108.06  0.000013    0.00    108.06   
    74. A(H  19,C  10,H  28)          106.05 -0.000007    0.00    106.06   
    75. A(C   8,C  10,H  28)          110.14 -0.000039    0.01    110.15   
    76. A(H  19,C  10,H  27)          109.35  0.000086   -0.04    109.31   
    77. A(C   8,C  10,H  27)          111.59 -0.000056    0.04    111.62   
    78. A(C  12,C  11,C  29)          114.80  0.000041   -0.01    114.79   
    79. A(C   5,C  11,C  29)          122.23 -0.000047    0.01    122.24   
    80. A(C   5,C  11,C  12)          122.96  0.000006    0.00    122.97   
    81. A(C  11,C  12,O  14)          122.79  0.000004   -0.00    122.79   
    82. A(C   1,C  12,O  14)          121.76  0.000001   -0.00    121.76   
    83. A(C   1,C  12,C  11)          115.45 -0.000006    0.00    115.45   
    84. A(H  17,C  29,H  18)          104.81  0.000004   -0.00    104.81   
    85. A(H  15,C  29,H  18)          108.02  0.000023   -0.01    108.01   
    86. A(C  11,C  29,H  18)          110.85 -0.000026    0.01    110.86   
    87. A(H  15,C  29,H  17)          107.31 -0.000022    0.01    107.32   
    88. A(C  11,C  29,H  17)          111.71  0.000039   -0.02    111.69   
    89. A(C  11,C  29,H  15)          113.67 -0.000017    0.01    113.68   
    90. A(C  31,C  30,H  32)          120.05  0.000025   -0.01    120.04   
    91. A(C   0,C  30,H  32)          120.47 -0.000020    0.01    120.48   
    92. A(C   0,C  30,C  31)          119.49 -0.000005    0.00    119.49   
    93. A(H  13,C  31,C  30)          120.01  0.000018   -0.01    120.00   
    94. A(C   3,C  31,C  30)          119.60  0.000011   -0.00    119.60   
    95. A(C   3,C  31,H  13)          120.39 -0.000029    0.01    120.39   
    96. D(C   2,C   1,C   0,H  16)   -179.90  0.000001    0.00   -179.90   
    97. D(C  12,C   1,C   0,H  16)     -0.31 -0.000002    0.01     -0.30   
    98. D(C   2,C   1,C   0,C  30)     -0.12  0.000001    0.00     -0.12   
    99. D(C  12,C   1,C   0,C  30)    179.46 -0.000002    0.01    179.47   
   100. D(C   3,C   2,C   1,C  12)   -179.45  0.000002   -0.02   -179.46   
   101. D(C   4,C   2,C   1,C   0)    179.98 -0.000006    0.00    179.98   
   102. D(C   4,C   2,C   1,C  12)      0.40 -0.000003   -0.01      0.39   
   103. D(C   3,C   2,C   1,C   0)      0.13 -0.000001   -0.01      0.13   
   104. D(C  31,C   3,C   2,C   1)     -0.06  0.000001    0.00     -0.05   
   105. D(C  31,C   3,C   2,C   4)   -179.91  0.000005   -0.00   -179.91   
   106. D(H  20,C   3,C   2,C   1)    179.98 -0.000001    0.00    179.98   
   107. D(H  20,C   3,C   2,C   4)      0.13  0.000004   -0.01      0.12   
   108. D(C   5,C   4,C   2,C   3)    179.64 -0.000001    0.01    179.65   
   109. D(O  33,C   4,C   2,C   1)   -179.37 -0.000006    0.01   -179.36   
   110. D(C   5,C   4,C   2,C   1)     -0.20  0.000004    0.00     -0.20   
   111. D(O  33,C   4,C   2,C   3)      0.48 -0.000011    0.02      0.49   
   112. D(C  11,C   5,C   4,O  33)    179.14  0.000010   -0.02    179.12   
   113. D(C  11,C   5,C   4,C   2)      0.01 -0.000000   -0.01      0.00   
   114. D(C   6,C   5,C   4,O  33)      0.07  0.000013   -0.00      0.07   
   115. D(C   6,C   5,C   4,C   2)   -179.06  0.000003    0.01   -179.05   
   116. D(H  22,C   6,C   5,C  11)   -159.94  0.000019   -0.12   -160.05   
   117. D(H  22,C   6,C   5,C   4)     19.15  0.000016   -0.14     19.01   
   118. D(H  21,C   6,C   5,C  11)    -43.81  0.000016   -0.14    -43.95   
   119. D(H  21,C   6,C   5,C   4)    135.27  0.000013   -0.16    135.11   
   120. D(C   7,C   6,C   5,C  11)     78.00 -0.000006   -0.13     77.86   
   121. D(C   7,C   6,C   5,C   4)   -102.92 -0.000009   -0.15   -103.07   
   122. D(H  23,C   7,C   6,C   5)    -76.66  0.000007   -0.27    -76.93   
   123. D(C   8,C   7,C   6,H  22)    -17.04  0.000034   -0.30    -17.33   
   124. D(C   8,C   7,C   6,H  21)   -133.52  0.000004   -0.27   -133.78   
   125. D(H  23,C   7,C   6,H  21)     46.66  0.000001   -0.27     46.39   
   126. D(C   8,C   7,C   6,C   5)    103.17  0.000010   -0.27    102.90   
   127. D(H  23,C   7,C   6,H  22)    163.14  0.000031   -0.30    162.84   
   128. D(C  10,C   8,C   7,H  23)    178.50  0.000007    0.04    178.54   
   129. D(C  10,C   8,C   7,C   6)     -1.32  0.000004    0.03     -1.29   
   130. D(C   9,C   8,C   7,H  23)     -1.62  0.000004    0.03     -1.59   
   131. D(C   9,C   8,C   7,C   6)    178.56  0.000000    0.02    178.58   
   132. D(H  26,C   9,C   8,C  10)    -59.80 -0.000001    0.01    -59.80   
   133. D(H  26,C   9,C   8,C   7)    120.31  0.000003    0.01    120.32   
   134. D(H  25,C   9,C   8,C  10)     58.21  0.000001    0.01     58.21   
   135. D(H  24,C   9,C   8,C  10)    179.01 -0.000004    0.01    179.02   
   136. D(H  24,C   9,C   8,C   7)     -0.88 -0.000001    0.02     -0.86   
   137. D(H  25,C   9,C   8,C   7)   -121.68  0.000005    0.01   -121.67   
   138. D(H  28,C  10,C   8,C   9)     41.63  0.000011    0.14     41.77   
   139. D(H  28,C  10,C   8,C   7)   -138.49  0.000007    0.13   -138.35   
   140. D(H  27,C  10,C   8,C   9)    161.64 -0.000036    0.18    161.82   
   141. D(H  27,C  10,C   8,C   7)    -18.47 -0.000039    0.17    -18.30   
   142. D(H  19,C  10,C   8,C   9)    -75.80  0.000040    0.15    -75.65   
   143. D(H  19,C  10,C   8,C   7)    104.09  0.000036    0.14    104.23   
   144. D(C  29,C  11,C   5,C   6)     -0.07 -0.000009    0.02     -0.05   
   145. D(C  29,C  11,C   5,C   4)   -179.09 -0.000006    0.04   -179.05   
   146. D(C  12,C  11,C   5,C   6)    179.01 -0.000008    0.01    179.02   
   147. D(C  12,C  11,C   5,C   4)     -0.01 -0.000005    0.03      0.02   
   148. D(O  14,C  12,C  11,C  29)     -0.59  0.000010   -0.04     -0.64   
   149. D(C   1,C  12,C  11,C  29)    179.33  0.000006   -0.04    179.28   
   150. D(C   1,C  12,C  11,C   5)      0.18  0.000006   -0.04      0.15   
   151. D(O  14,C  12,C   1,C   2)    179.55 -0.000006    0.02    179.57   
   152. D(O  14,C  12,C   1,C   0)     -0.02 -0.000003    0.01     -0.01   
   153. D(O  14,C  12,C  11,C   5)   -179.74  0.000010   -0.04   -179.77   
   154. D(C  11,C  12,C   1,C   2)     -0.37 -0.000002    0.03     -0.35   
   155. D(C  11,C  12,C   1,C   0)   -179.94  0.000001    0.02   -179.93   
   156. D(H  17,C  29,C  11,C   5)    114.63 -0.000032    0.27    114.90   
   157. D(H  15,C  29,C  11,C  12)    173.87 -0.000022    0.28    174.14   
   158. D(H  15,C  29,C  11,C   5)     -6.98 -0.000021    0.27     -6.71   
   159. D(H  18,C  29,C  11,C  12)     51.96 -0.000021    0.27     52.24   
   160. D(H  18,C  29,C  11,C   5)   -128.89 -0.000020    0.27   -128.62   
   161. D(H  17,C  29,C  11,C  12)    -64.52 -0.000033    0.28    -64.24   
   162. D(H  32,C  30,C   0,H  16)     -0.21  0.000001    0.00     -0.21   
   163. D(H  32,C  30,C   0,C   1)   -179.98  0.000001    0.00   -179.98   
   164. D(C  31,C  30,C   0,H  16)    179.80  0.000000    0.00    179.80   
   165. D(C  31,C  30,C   0,C   1)      0.04  0.000000    0.00      0.04   
   166. D(H  13,C  31,C  30,H  32)      0.01  0.000000   -0.00      0.01   
   167. D(H  13,C  31,C  30,C   0)    180.00  0.000001   -0.01    179.99   
   168. D(C   3,C  31,C  30,H  32)   -179.94 -0.000001   -0.00   -179.95   
   169. D(C   3,C  31,C  30,C   0)      0.04 -0.000001   -0.01      0.04   
   170. D(C  30,C  31,C   3,H  20)    179.93  0.000002    0.00    179.94   
   171. D(C  30,C  31,C   3,C   2)     -0.03  0.000000    0.00     -0.03   
   172. D(H  13,C  31,C   3,H  20)     -0.02  0.000000    0.00     -0.02   
   173. D(H  13,C  31,C   3,C   2)   -179.98 -0.000001    0.00   -179.98   
    ----------------------------------------------------------------------------

         *************************************************************
         *                GEOMETRY OPTIMIZATION CYCLE  24            *
         *************************************************************
---------------------------------
CARTESIAN COORDINATES (ANGSTROEM)
---------------------------------
  C     -3.933120   -0.624353    0.521624
  C     -2.616430   -0.283305    0.111924
  C     -1.727817   -1.347813   -0.290841
  C     -2.222526   -2.680407   -0.257307
  C     -0.365687   -1.088234   -0.724226
  C      0.023110    0.283785   -0.726467
  C      1.447129    0.569968   -1.202298
  C      2.447078    0.870624   -0.101798
  C      3.390748    0.061622    0.411540
  C      4.328129    0.548544    1.494728
  C      3.607705   -1.370342   -0.028023
  C     -0.858930    1.336735   -0.331561
  C     -2.196184    1.106825    0.096742
  H     -3.857617   -4.012815    0.159284
  O     -2.999955    2.071135    0.452436
  H      0.615932    2.943290   -0.591166
  H     -4.580149    0.199073    0.817755
  H     -1.025067    3.371403   -1.094097
  H     -0.649002    3.278226    0.608001
  H      4.496349   -1.463338   -0.671783
  H     -1.534430   -3.464670   -0.565575
  H      1.452843    1.424838   -1.896891
  H      1.768313   -0.309506   -1.766524
  H      2.379879    1.875765    0.321448
  H      4.138910    1.594314    1.762397
  H      5.378647    0.464937    1.177088
  H      4.235841   -0.060157    2.406772
  H      2.734936   -1.766717   -0.556354
  H      3.796976   -2.010497    0.846060
  C     -0.441648    2.793629   -0.357948
  C     -4.384486   -1.931062    0.543389
  C     -3.510803   -2.980206    0.145227
  H     -5.400669   -2.159318    0.862679
  O      0.415919   -2.072354   -1.096550

----------------------------
CARTESIAN COORDINATES (A.U.)
----------------------------
  NO LB      ZA    FRAG     MASS         X           Y           Z
   0 C     6.0000    0    12.011   -7.432520   -1.179856    0.985727
   1 C     6.0000    0    12.011   -4.944336   -0.535370    0.211506
   2 C     6.0000    0    12.011   -3.265101   -2.546998   -0.549611
   3 C     6.0000    0    12.011   -4.199966   -5.065235   -0.486240
   4 C     6.0000    0    12.011   -0.691049   -2.056464   -1.368589
   5 C     6.0000    0    12.011    0.043671    0.536276   -1.372824
   6 C     6.0000    0    12.011    2.734677    1.077083   -2.272014
   7 C     6.0000    0    12.011    4.624307    1.645241   -0.192370
   8 C     6.0000    0    12.011    6.407585    0.116448    0.777699
   9 C     6.0000    0    12.011    8.178979    1.036599    2.824627
  10 C     6.0000    0    12.011    6.817574   -2.589572   -0.052955
  11 C     6.0000    0    12.011   -1.623143    2.526063   -0.626560
  12 C     6.0000    0    12.011   -4.150186    2.091597    0.182816
  13 H     1.0000    0     1.008   -7.289841   -7.583122    0.301002
  14 O     8.0000    0    15.999   -5.669094    3.913877    0.854981
  15 H     1.0000    0     1.008    1.163942    5.562013   -1.117142
  16 H     1.0000    0     1.008   -8.655228    0.376193    1.545332
  17 H     1.0000    0     1.008   -1.937096    6.371028   -2.067544
  18 H     1.0000    0     1.008   -1.226436    6.194949    1.148956
  19 H     1.0000    0     1.008    8.496867   -2.765308   -1.269487
  20 H     1.0000    0     1.008   -2.899653   -6.547277   -1.068783
  21 H     1.0000    0     1.008    2.745476    2.692554   -3.584605
  22 H     1.0000    0     1.008    3.341627   -0.584882   -3.338246
  23 H     1.0000    0     1.008    4.497319    3.544683    0.607449
  24 H     1.0000    0     1.008    7.821407    3.012817    3.330449
  25 H     1.0000    0     1.008   10.164170    0.878603    2.224373
  26 H     1.0000    0     1.008    8.004580   -0.113680    4.548140
  27 H     1.0000    0     1.008    5.168281   -3.338611   -1.051357
  28 H     1.0000    0     1.008    7.175246   -3.799289    1.598822
  29 C     6.0000    0    12.011   -0.834594    5.279194   -0.676424
  30 C     6.0000    0    12.011   -8.285478   -3.649178    1.026857
  31 C     6.0000    0    12.011   -6.634456   -5.631773    0.274440
  32 H     1.0000    0     1.008  -10.205785   -4.080520    1.630228
  33 O     8.0000    0    15.999    0.785973   -3.916181   -2.072179

--------------------------------
INTERNAL COORDINATES (ANGSTROEM)
--------------------------------
 C      0   0   0     0.000000000000     0.00000000     0.00000000
 C      1   0   0     1.420507261859     0.00000000     0.00000000
 C      2   1   0     1.443963405353   118.28611238     0.00000000
 C      3   2   1     1.421853471259   118.04964287     0.12635682
 C      3   2   1     1.452790695335   121.90285045   179.98015472
 C      5   3   2     1.426045012929   115.34081576   359.79815218
 C      6   5   3     1.528445725946   115.76276668   180.94881988
 C      7   6   5     1.517034427233   115.17489445   256.92716389
 C      8   7   6     1.344810110833   128.33200293   102.89820721
 C      9   8   7     1.512968426591   120.95972574   178.58194295
 C      9   8   7     1.513541075174   123.97820171   358.71284915
 C      6   5   3     1.429212676315   122.69241263     0.00000000
 C     12   6   5     1.422866494609   122.96643603     0.00000000
 H      4   3   2     2.149972828459   148.21237357   359.92970913
 O     13  12   6     1.304782961050   122.79222628   180.22769420
 H     12   6   5     2.196277003569    95.26827404   177.88178910
 H      1   2   3     1.088287629087   116.60971888   180.10280853
 H     16  12   6     1.768925418276    65.64913186   141.51513132
 H     18  16  12     1.745636378549    60.65983821    74.54249063
 H     11   9   8     1.101255548485   111.42814493   104.22756399
 H      4   3   2     1.087922026901   116.67191833   179.98037301
 H      7   6   5     1.101497013228   110.27104683   135.10889490
 H      7   6   5     1.093153404378   106.48632581    19.00952283
 H      8   7   6     1.092685938179   115.00909402   283.07081872
 H     10   9   8     1.095940034503   112.02352548   359.13850450
 H     10   9   8     1.100669630735   111.11717813   238.33451332
 H     10   9   8     1.100390299042   111.30940562   120.32379232
 H     11   9   8     1.094519010310   111.62383772   341.69903881
 H     11   9   8     1.099837400049   110.15333992   221.64768039
 C     16  12   6     1.093281163135    39.19959621   174.30010149
 C      1   2   3     1.382640120846   122.27866919   359.87767120
 C     14   4   3     1.089385169964    33.69001852     0.03049752
 H     31   1   2     1.089345746987   120.47545143   180.02249817
 O      5   3   2     1.310734275019   120.64274440   180.64291855

---------------------------
INTERNAL COORDINATES (A.U.)
---------------------------
 C      0   0   0     0.000000000000     0.00000000     0.00000000
 C      1   0   0     2.684369696159     0.00000000     0.00000000
 C      2   1   0     2.728695383521   118.28611238     0.00000000
 C      3   2   1     2.686913663245   118.04964287     0.12635682
 C      3   2   1     2.745376544093   121.90285045   179.98015472
 C      5   3   2     2.694834529079   115.34081576   359.79815218
 C      6   5   3     2.888343832600   115.76276668   180.94881988
 C      7   6   5     2.866779603200   115.17489445   256.92716389
 C      8   7   6     2.541322811602   128.33200293   102.89820721
 C      9   8   7     2.859095975526   120.95972574   178.58194295
 C      9   8   7     2.860178124520   123.97820171   358.71284915
 C      6   5   3     2.700820545364   122.69241263     0.00000000
 C     12   6   5     2.688827999944   122.96643603     0.00000000
 H      4   3   2     4.062859841159   148.21237357   359.92970913
 O     13  12   6     2.465682460591   122.79222628   180.22769420
 H     12   6   5     4.150362050974    95.26827404   177.88178910
 H      1   2   3     2.056565573908   116.60971888   180.10280853
 H     16  12   6     3.342784591873    65.64913186   141.51513132
 H     18  16  12     3.298774684868    60.65983821    74.54249063
 H     11   9   8     2.081071390097   111.42814493   104.22756399
 H      4   3   2     2.055874685903   116.67191833   179.98037301
 H      7   6   5     2.081527692334   110.27104683   135.10889490
 H      7   6   5     2.065760556638   106.48632581    19.00952283
 H      8   7   6     2.064877173545   115.00909402   283.07081872
 H     10   9   8     2.071026524411   112.02352548   359.13850450
 H     10   9   8     2.079964166014   111.11717813   238.33451332
 H     10   9   8     2.079436305612   111.30940562   120.32379232
 H     11   9   8     2.068341177856   111.62383772   341.69903881
 H     11   9   8     2.078391477936   110.15333992   221.64768039
 C     16  12   6     2.066001985701    39.19959621   174.30010149
 C      1   2   3     2.612811170171   122.27866919   359.87767120
 C     14   4   3     2.058639625587    33.69001852     0.03049752
 H     31   1   2     2.058565126958   120.47545143   180.02249817
 O      5   3   2     2.476928814129   120.64274440   180.64291855


           ************************************************************
           *        Program running with 4 parallel MPI-processes     *
           *              working on a common directory               *
           ************************************************************
------------------------------------------------------------------------------
                   ___                                                        
                  /   \      - P O W E R E D   B Y -                         
                 /     \                                                     
                 |  |  |   _    _      __       _____    __    __             
                 |  |  |  | |  | |    /  \     |  _  \  |  |  /  |          
                  \  \/   | |  | |   /    \    | | | |  |  | /  /          
                 / \  \   | |__| |  /  /\  \   | |_| |  |  |/  /          
                |  |  |   |  __  | /  /__\  \  |    /   |      \           
                |  |  |   | |  | | |   __   |  |    \   |  |\   \          
                \     /   | |  | | |  |  |  |  | |\  \  |  | \   \       
                 \___/    |_|  |_| |__|  |__|  |_| \__\ |__|  \__/        
                                                                              
                      - O R C A' S   B I G   F R I E N D -                    
                                      &                                       
                       - I N T E G R A L  F E E D E R -                       
                                                                              
 v1 FN, 2020, v2 2021                                                         
------------------------------------------------------------------------------


Reading SHARK input file MK1_2e_0H_B3LYP_631Gd_opt.SHARKINP.tmp ... ok
----------------------
SHARK INTEGRAL PACKAGE
----------------------

Number of atoms                             ...     34
Number of basis functions                   ...    284
Number of shells                            ...    140
Maximum angular momentum                    ...      2
Integral batch strategy                     ... SHARK/LIBINT Hybrid
RI-J (if used) integral strategy            ... SPLIT-RIJ (Revised 2003 algorithm where possible)
Printlevel                                  ...      1
Contraction scheme used                     ... SEGMENTED contraction
Coulomb Range Separation                    ... NOT USED
Exchange Range Separation                   ... NOT USED
Finite Nucleus Model                        ... NOT USED
Auxiliary Coulomb fitting basis             ... AVAILABLE
   # of basis functions in Aux-J            ...   1058
   # of shells in Aux-J                     ...    350
   Maximum angular momentum in Aux-J        ...      4
Auxiliary J/K fitting basis                 ... NOT available
Auxiliary Correlation fitting basis         ... NOT available
Auxiliary 'external' fitting basis          ... NOT available
Integral threshold                          ...     2.500000e-11
Primitive cut-off                           ...     2.500000e-12
Primitive pair pre-selection threshold      ...     2.500000e-12

Calculating pre-screening integrals         ... done (  0.1 sec) Dimension = 140
Organizing shell pair data                  ... done (  0.1 sec)
Shell pair information
Total number of shell pairs                 ...      9870
Shell pairs after pre-screening             ...      7664
Total number of primitive shell pairs       ...     56371
Primitive shell pairs kept                  ...     24902
          la=0 lb=0:   2734 shell pairs
          la=1 lb=0:   2587 shell pairs
          la=1 lb=1:    614 shell pairs
          la=2 lb=0:   1069 shell pairs
          la=2 lb=1:    545 shell pairs
          la=2 lb=2:    115 shell pairs

Calculating one electron integrals          ... done (  0.0 sec)
Calculating RI/J V-Matrix + Cholesky decomp.... done (  0.1 sec)
Calculating Nuclear repulsion               ... done (  0.0 sec) ENN=   1234.675619945704 Eh

SHARK setup successfully completed in   0.5 seconds

Maximum memory used throughout the entire GTOINT-calculation: 19.2 MB
[1717795211.638082] [eu-a2p-137:90836:0]          mpool.c:38   UCX  WARN  object 0x3494800 was not returned to mpool ucp_requests
[1717795211.638126] [eu-a2p-137:90836:0]          mpool.c:38   UCX  WARN  object 0x3494b80 was not returned to mpool ucp_requests
[1717795211.652497] [eu-a2p-137:90838:0]          mpool.c:38   UCX  WARN  object 0x30237c0 was not returned to mpool ucp_requests
[1717795211.652529] [eu-a2p-137:90838:0]          mpool.c:38   UCX  WARN  object 0x3023980 was not returned to mpool ucp_requests
[1717795211.652535] [eu-a2p-137:90838:0]          mpool.c:38   UCX  WARN  object 0x3023b40 was not returned to mpool ucp_requests
[1717795211.652539] [eu-a2p-137:90838:0]          mpool.c:38   UCX  WARN  object 0x3023d00 was not returned to mpool ucp_requests
[1717795211.652544] [eu-a2p-137:90838:0]          mpool.c:38   UCX  WARN  object 0x3023ec0 was not returned to mpool ucp_requests
[1717795211.652548] [eu-a2p-137:90838:0]          mpool.c:38   UCX  WARN  object 0x3024080 was not returned to mpool ucp_requests
[1717795211.652553] [eu-a2p-137:90838:0]          mpool.c:38   UCX  WARN  object 0x3024240 was not returned to mpool ucp_requests
[1717795211.652557] [eu-a2p-137:90838:0]          mpool.c:38   UCX  WARN  object 0x3024400 was not returned to mpool ucp_requests
[1717795211.652561] [eu-a2p-137:90838:0]          mpool.c:38   UCX  WARN  object 0x30245c0 was not returned to mpool ucp_requests
[1717795211.652566] [eu-a2p-137:90838:0]          mpool.c:38   UCX  WARN  object 0x3024780 was not returned to mpool ucp_requests
[1717795211.652570] [eu-a2p-137:90838:0]          mpool.c:38   UCX  WARN  object 0x3024940 was not returned to mpool ucp_requests
[1717795211.652574] [eu-a2p-137:90838:0]          mpool.c:38   UCX  WARN  object 0x3024b00 was not returned to mpool ucp_requests
[1717795211.652579] [eu-a2p-137:90838:0]          mpool.c:38   UCX  WARN  object 0x3024cc0 was not returned to mpool ucp_requests
[1717795211.652583] [eu-a2p-137:90838:0]          mpool.c:38   UCX  WARN  object 0x3024e80 was not returned to mpool ucp_requests
[1717795211.652588] [eu-a2p-137:90838:0]          mpool.c:38   UCX  WARN  object 0x3025040 was not returned to mpool ucp_requests
[1717795211.652593] [eu-a2p-137:90838:0]          mpool.c:38   UCX  WARN  object 0x3025200 was not returned to mpool ucp_requests
[1717795211.652598] [eu-a2p-137:90838:0]          mpool.c:38   UCX  WARN  object 0x30253c0 was not returned to mpool ucp_requests
[1717795211.652602] [eu-a2p-137:90838:0]          mpool.c:38   UCX  WARN  object 0x3025580 was not returned to mpool ucp_requests
[1717795211.654418] [eu-a2p-137:90837:0]          mpool.c:38   UCX  WARN  object 0x3bf2f80 was not returned to mpool ucp_requests
[1717795211.654449] [eu-a2p-137:90837:0]          mpool.c:38   UCX  WARN  object 0x3bf3140 was not returned to mpool ucp_requests
[1717795211.654457] [eu-a2p-137:90837:0]          mpool.c:38   UCX  WARN  object 0x3bf3300 was not returned to mpool ucp_requests
[1717795211.654462] [eu-a2p-137:90837:0]          mpool.c:38   UCX  WARN  object 0x3bf34c0 was not returned to mpool ucp_requests
[1717795211.654468] [eu-a2p-137:90837:0]          mpool.c:38   UCX  WARN  object 0x3bf3680 was not returned to mpool ucp_requests
[1717795211.654473] [eu-a2p-137:90837:0]          mpool.c:38   UCX  WARN  object 0x3bf3840 was not returned to mpool ucp_requests
[1717795211.654478] [eu-a2p-137:90837:0]          mpool.c:38   UCX  WARN  object 0x3bf3a00 was not returned to mpool ucp_requests
[1717795211.654483] [eu-a2p-137:90837:0]          mpool.c:38   UCX  WARN  object 0x3bf3bc0 was not returned to mpool ucp_requests
[1717795211.654488] [eu-a2p-137:90837:0]          mpool.c:38   UCX  WARN  object 0x3bf3d80 was not returned to mpool ucp_requests
[1717795211.654494] [eu-a2p-137:90837:0]          mpool.c:38   UCX  WARN  object 0x3bf3f40 was not returned to mpool ucp_requests
[1717795211.654499] [eu-a2p-137:90837:0]          mpool.c:38   UCX  WARN  object 0x3bf4100 was not returned to mpool ucp_requests
[1717795211.654504] [eu-a2p-137:90837:0]          mpool.c:38   UCX  WARN  object 0x3bf42c0 was not returned to mpool ucp_requests
[1717795211.654510] [eu-a2p-137:90837:0]          mpool.c:38   UCX  WARN  object 0x3bf4480 was not returned to mpool ucp_requests
[1717795211.654515] [eu-a2p-137:90837:0]          mpool.c:38   UCX  WARN  object 0x3bf4640 was not returned to mpool ucp_requests
[1717795211.654520] [eu-a2p-137:90837:0]          mpool.c:38   UCX  WARN  object 0x3bf4800 was not returned to mpool ucp_requests
[1717795211.654525] [eu-a2p-137:90837:0]          mpool.c:38   UCX  WARN  object 0x3bf49c0 was not returned to mpool ucp_requests
[1717795211.654530] [eu-a2p-137:90837:0]          mpool.c:38   UCX  WARN  object 0x3bf4b80 was not returned to mpool ucp_requests
[1717795211.654536] [eu-a2p-137:90837:0]          mpool.c:38   UCX  WARN  object 0x3bf4d40 was not returned to mpool ucp_requests


           ************************************************************
           *        Program running with 4 parallel MPI-processes     *
           *              working on a common directory               *
           ************************************************************

Diagonalization of the overlap matrix:
Smallest eigenvalue                        ... 3.327e-04
Time for diagonalization                   ...    0.017 sec
Threshold for overlap eigenvalues          ... 1.000e-08
Number of eigenvalues below threshold      ... 0
Time for construction of square roots      ...    0.010 sec
Total time needed                          ...    0.028 sec

-------------------
DFT GRID GENERATION
-------------------

General Integration Accuracy     IntAcc      ... 4.959
Radial Grid Type                 RadialGrid  ... OptM3 with GC (2021)
Angular Grid (max. ang.)         AngularGrid ... 6 (Lebedev-590)
Angular grid pruning method      GridPruning ... 4 (adaptive)
Weight generation scheme         WeightScheme... Becke
Basis function cutoff            BFCut       ... 1.0000e-11
Integration weight cutoff        WCut        ... 1.0000e-14
Angular grids for H and He will be reduced by one unit
Partially contracted basis set               ... off
Rotationally invariant grid construction     ... off

Total number of grid points                  ...   392683
Total number of batches                      ...     6152
Average number of points per batch           ...       63
Average number of grid points per atom       ...    11550
Time for grid setup =    5.358 sec

--------------------
COSX GRID GENERATION
--------------------

GRIDX 1
-------
General Integration Accuracy     IntAcc      ... 4.020
Radial Grid Type                 RadialGrid  ... OptM3 with GC (2021)
Angular Grid (max. ang.)         AngularGrid ... 2 (Lebedev-110)
Angular grid pruning method      GridPruning ... 4 (adaptive)
Weight generation scheme         WeightScheme... Becke
Basis function cutoff            BFCut       ... 1.0000e-11
Integration weight cutoff        WCut        ... 1.0000e-14
Angular grids for H and He will be reduced by one unit
Partially contracted basis set               ... on
Rotationally invariant grid construction     ... off

Total number of grid points                  ...    43575
Total number of batches                      ...      698
Average number of points per batch           ...       62
Average number of grid points per atom       ...     1282
UseSFitting                                  ... on

GRIDX 2
-------
General Integration Accuracy     IntAcc      ... 4.338
Radial Grid Type                 RadialGrid  ... OptM3 with GC (2021)
Angular Grid (max. ang.)         AngularGrid ... 3 (Lebedev-194)
Angular grid pruning method      GridPruning ... 4 (adaptive)
Weight generation scheme         WeightScheme... Becke
Basis function cutoff            BFCut       ... 1.0000e-11
Integration weight cutoff        WCut        ... 1.0000e-14
Angular grids for H and He will be reduced by one unit
Partially contracted basis set               ... on
Rotationally invariant grid construction     ... off

Total number of grid points                  ...    95361
Total number of batches                      ...     1507
Average number of points per batch           ...       63
Average number of grid points per atom       ...     2805
UseSFitting                                  ... on

GRIDX 3
-------
General Integration Accuracy     IntAcc      ... 4.871
Radial Grid Type                 RadialGrid  ... OptM3 with GC (2021)
Angular Grid (max. ang.)         AngularGrid ... 4 (Lebedev-302)
Angular grid pruning method      GridPruning ... 4 (adaptive)
Weight generation scheme         WeightScheme... Becke
Basis function cutoff            BFCut       ... 1.0000e-11
Integration weight cutoff        WCut        ... 1.0000e-14
Angular grids for H and He will be reduced by one unit
Partially contracted basis set               ... on
Rotationally invariant grid construction     ... off

Total number of grid points                  ...   179903
Total number of batches                      ...     2826
Average number of points per batch           ...       63
Average number of grid points per atom       ...     5291
UseSFitting                                  ... on

Time for X-Grid setup             =    2.676 sec


--------------------
CPCM SOLVATION MODEL
--------------------
CPCM parameters:
  Epsilon                                         ...      80.4000
  Refrac                                          ...       1.3300
  Rsolv                                           ...       1.3000
  Surface type                                    ... GAUSSIAN VDW
  Epsilon function type                           ...         CPCM
Radii:
 Radius for C  used is    3.8550 Bohr (=   2.0400 Ang.)
 Radius for H  used is    2.4944 Bohr (=   1.3200 Ang.)
 Radius for O  used is    3.4469 Bohr (=   1.8240 Ang.)
Calculating surface                               ...        done! (  0.0s)
GEPOL surface points                              ...         1792
GEPOL Volume                                      ...    2048.5352
GEPOL Surface-area                                ...    1041.6909
Calculating surface distance matrix               ...        done! (  0.0s)
Performing Cholesky decomposition & store         ...        done! (  0.3s)
Overall time for CPCM initialization              ...                 0.3s
--------------
SCF ITERATIONS
--------------
ITER       Energy         Delta-E        Max-DP      RMS-DP      [F,P]     Damp
               ***  Starting incremental Fock matrix formation  ***
                      *** Initiating the SOSCF procedure ***
                      *** Re-Reading the Fockian *** 
                      *** Removing any level shift *** 
ITER      Energy       Delta-E        Grad      Rot      Max-DP    RMS-DP
  0   -769.49465104 -769.4946510448  0.000433  0.000433  0.001006  0.000029
               *** Restarting incremental Fock matrix formation ***
  1   -769.49468700  -0.0000359541  0.000160  0.000449  0.000582  0.000016
  2   -769.49469142  -0.0000044218  0.000028  0.000093  0.000092  0.000003
  3   -769.49469149  -0.0000000660  0.000022  0.000054  0.000068  0.000002
                 **** Energy Check signals convergence ****
              ***Rediagonalizing the Fockian in SOSCF/NRSCF***

               *****************************************************
               *                     SUCCESS                       *
               *           SCF CONVERGED AFTER   4 CYCLES          *
               *****************************************************

Old exchange energy                            =    -21.136886478 Eh
New exchange energy                            =    -21.136884668 Eh
Exchange energy change after final integration =      0.000001810 Eh
Total energy after final integration           =   -769.494689685 Eh
Final COS-X integration done in                =    17.263 sec
Total Energy       :         -769.49468969 Eh          -20939.01503 eV
  Last Energy change         ...   -8.6253e-09  Tolerance :   1.0000e-08
  Last MAX-Density change    ...    3.1086e-15  Tolerance :   1.0000e-07
             **** THE GBW FILE WAS UPDATED (MK1_2e_0H_B3LYP_631Gd_opt.gbw) ****
             **** DENSITY MK1_2e_0H_B3LYP_631Gd_opt.scfp WAS UPDATED ****
             **** ENERGY FILE WAS UPDATED (MK1_2e_0H_B3LYP_631Gd_opt.en.tmp) ****
             **** THE GBW FILE WAS UPDATED (MK1_2e_0H_B3LYP_631Gd_opt.gbw) ****
             **** DENSITY MK1_2e_0H_B3LYP_631Gd_opt.scfp WAS UPDATED ****
Total SCF time: 0 days 0 hours 1 min 15 sec 

Maximum memory used throughout the entire SCF-calculation: 108.2 MB

-------------------------   --------------------
FINAL SINGLE POINT ENERGY      -769.494689685372
-------------------------   --------------------


           ************************************************************
           *        Program running with 4 parallel MPI-processes     *
           *              working on a common directory               *
           ************************************************************
------------------------------------------------------------------------------
                         ORCA SCF GRADIENT CALCULATION
------------------------------------------------------------------------------

 ... reading COSX grid (gridx3)
Gradient of the Kohn-Sham DFT energy:
Kohn-Sham wavefunction type      ... RKS
Hartree-Fock exchange scaling    ...    0.200
Number of operators              ...    1
Number of atoms                  ...   34
Basis set dimensions             ...  284
Integral neglect threshold       ... 2.5e-11
Integral primitive cutoff        ... 2.5e-12
SHARK Integral package           ... ON

Nuc. rep. gradient       (SHARK) ... done (  0.0 sec)
HCore & Overlap gradient (SHARK) ... done (  0.3 sec)
RI-J gradient            (SHARK) ... done (  1.3 sec)
COSX-gradient                    ... done ( 22.1 sec)
Exchange-correlation gradient    ... done

------------------
CARTESIAN GRADIENT
------------------

   1   C   :   -0.000005215    0.000016746    0.000003733
   2   C   :   -0.000004186   -0.000015774   -0.000000924
   3   C   :   -0.000005175    0.000001120    0.000001225
   4   C   :    0.000025934    0.000003391    0.000004853
   5   C   :    0.000011145   -0.000009687    0.000004459
   6   C   :   -0.000017772    0.000003627   -0.000036556
   7   C   :    0.000034738    0.000014276    0.000007599
   8   C   :   -0.000001425   -0.000010228   -0.000008586
   9   C   :    0.000008642    0.000004687    0.000008691
  10   C   :   -0.000017017    0.000000146    0.000003063
  11   C   :    0.000010705    0.000002119   -0.000094999
  12   C   :    0.000004267   -0.000020031    0.000033607
  13   C   :   -0.000014460    0.000010668    0.000027391
  14   H   :    0.000011191   -0.000003347    0.000010501
  15   O   :    0.000003360   -0.000007427   -0.000014295
  16   H   :    0.000000263   -0.000002297   -0.000003200
  17   H   :    0.000003589    0.000001375   -0.000004671
  18   H   :    0.000037484    0.000019137   -0.000048984
  19   H   :   -0.000031280   -0.000019919   -0.000025048
  20   H   :    0.000019959    0.000002353    0.000036464
  21   H   :   -0.000008793   -0.000013368    0.000013518
  22   H   :   -0.000003296    0.000003680    0.000007918
  23   H   :   -0.000018198   -0.000010968   -0.000010176
  24   H   :   -0.000000337   -0.000004387   -0.000011589
  25   H   :    0.000002368    0.000008076   -0.000005025
  26   H   :    0.000004060    0.000010017   -0.000006147
  27   H   :    0.000009772    0.000008811    0.000000572
  28   H   :   -0.000032439   -0.000011088    0.000037405
  29   H   :    0.000001495    0.000004249    0.000020784
  30   C   :   -0.000010296    0.000006638   -0.000004456
  31   C   :    0.000014373   -0.000032656   -0.000001149
  32   C   :   -0.000026453    0.000025767    0.000022211
  33   H   :   -0.000000226    0.000010734    0.000007813
  34   O   :   -0.000003615    0.000001628    0.000003727

Difference to translation invariance:
           :    0.0000031639   -0.0000019327   -0.0000202696

Difference to rotation invariance:
           :   -0.0009798134    0.0003403345    0.0002368423

Norm of the cartesian gradient     ...    0.0001838044
RMS gradient                       ...    0.0000181993
MAX gradient                       ...    0.0000949992

-------
TIMINGS
-------

Total SCF gradient time            ...       34.813 sec

One electron gradient       ....       0.332 sec  (  1.0%)
RI-J Coulomb gradient       ....       1.326 sec  (  3.8%)
COSX gradient               ....      22.056 sec  ( 63.4%)
XC gradient                 ....       6.614 sec  ( 19.0%)
CPCM gradient               ....       0.605 sec  (  1.7%)
   A-Matrix (El+Nuc)        ....       0.170 sec  (  0.5%)
   Potential                ....       0.434 sec  (  1.2%)

Maximum memory used throughout the entire SCFGRAD-calculation: 86.9 MB
------------------------------------------------------------------------------
                         ORCA GEOMETRY RELAXATION STEP
------------------------------------------------------------------------------

Reading the OPT-File                    .... done
Getting information on internals        .... done
Copying old internal coords+grads       .... done
Making the new internal coordinates     .... (new redundants).... done
Validating the new internal coordinates .... (new redundants).... done
Calculating the B-matrix                .... done
Calculating the G,G- and P matrices     .... done
Transforming gradient to internals      .... done
Projecting the internal gradient        .... done
Number of atoms                         ....  34
Number of internal coordinates          .... 173
Current Energy                          ....  -769.494689685 Eh
Current gradient norm                   ....     0.000183804 Eh/bohr
Maximum allowed component of the step   ....  0.300
Current trust radius                    ....  0.300
Updating the Hessian (BFGS)             .... done
Forming the augmented Hessian           .... done
Diagonalizing the augmented Hessian     .... done
Last element of RFO vector              ....  0.994723165
Lowest eigenvalues of augmented Hessian:
 -0.000006494  0.000542416  0.003658976  0.009863434  0.010447810
Length of the computed step             ....  0.103139691
The final length of the internal step   ....  0.103139691
Converting the step to cartesian space:
 Initial RMS(Int)=    0.0078415655
Transforming coordinates:
 Iter   0:  RMS(Cart)=    0.0299804439 RMS(Int)=    0.0078419679
 Iter   1:  RMS(Cart)=    0.0004008849 RMS(Int)=    0.0002109973
 Iter   2:  RMS(Cart)=    0.0000108405 RMS(Int)=    0.0000046764
 Iter   3:  RMS(Cart)=    0.0000003397 RMS(Int)=    0.0000002136
 Iter   4:  RMS(Cart)=    0.0000000106 RMS(Int)=    0.0000000056
done
Storing new coordinates                 .... done

                                .--------------------.
          ----------------------|Geometry convergence|-------------------------
          Item                value                   Tolerance       Converged
          ---------------------------------------------------------------------
          Energy change      -0.0000009964            0.0000002000      NO
          RMS gradient        0.0000115067            0.0000080000      NO
          MAX gradient        0.0000470253            0.0000300000      NO
          RMS step            0.0078415655            0.0001000000      NO
          MAX step            0.0265058667            0.0002000000      NO
          ........................................................
          Max(Bonds)      0.0003      Max(Angles)    0.17
          Max(Dihed)        1.52      Max(Improp)    0.00
          ---------------------------------------------------------------------

The optimization has not yet converged - more geometry cycles are needed


    ---------------------------------------------------------------------------
                         Redundant Internal Coordinates
                            (Angstroem and degrees)

        Definition                    Value    dE/dq     Step     New-Value
    ----------------------------------------------------------------------------
     1. B(C   1,C   0)                1.4205 -0.000006  0.0002    1.4207   
     2. B(C   2,C   1)                1.4440  0.000003 -0.0001    1.4438   
     3. B(C   3,C   2)                1.4219 -0.000001  0.0001    1.4220   
     4. B(C   4,C   2)                1.4528  0.000007  0.0001    1.4529   
     5. B(C   5,C   4)                1.4260  0.000002 -0.0002    1.4259   
     6. B(C   6,C   5)                1.5284  0.000016  0.0001    1.5285   
     7. B(C   7,C   6)                1.5170 -0.000006  0.0003    1.5174   
     8. B(C   8,C   7)                1.3448  0.000004 -0.0000    1.3448   
     9. B(C   9,C   8)                1.5130  0.000005  0.0001    1.5131   
    10. B(C  10,C   8)                1.5135  0.000008 -0.0003    1.5132   
    11. B(C  11,C   5)                1.4292 -0.000000  0.0002    1.4294   
    12. B(C  12,C  11)                1.4229  0.000011 -0.0000    1.4228   
    13. B(C  12,C   1)                1.4523  0.000002  0.0000    1.4524   
    14. B(O  14,C  12)                1.3048 -0.000010  0.0000    1.3048   
    15. B(H  16,C   0)                1.0883 -0.000003  0.0000    1.0883   
    16. B(H  19,C  10)                1.1013 -0.000004  0.0001    1.1014   
    17. B(H  20,C   3)                1.0879  0.000001 -0.0000    1.0879   
    18. B(H  21,C   6)                1.1015 -0.000001  0.0000    1.1015   
    19. B(H  22,C   6)                1.0932  0.000004  0.0001    1.0933   
    20. B(H  23,C   7)                1.0927 -0.000007 -0.0000    1.0927   
    21. B(H  24,C   9)                1.0959  0.000001 -0.0000    1.0959   
    22. B(H  25,C   9)                1.1007  0.000004 -0.0000    1.1006   
    23. B(H  26,C   9)                1.1004  0.000001 -0.0001    1.1003   
    24. B(H  27,C  10)                1.0945  0.000014  0.0001    1.0946   
    25. B(H  28,C  10)                1.0998  0.000012  0.0000    1.0998   
    26. B(C  29,H  18)                1.1004 -0.000015  0.0003    1.1007   
    27. B(C  29,H  17)                1.1028  0.000017 -0.0003    1.1025   
    28. B(C  29,H  15)                1.0933 -0.000001 -0.0001    1.0932   
    29. B(C  29,C  11)                1.5157  0.000009 -0.0000    1.5157   
    30. B(C  30,C   0)                1.3826  0.000004 -0.0001    1.3825   
    31. B(C  31,C   3)                1.3826  0.000009 -0.0002    1.3824   
    32. B(C  31,C  30)                1.4222 -0.000020  0.0002    1.4224   
    33. B(C  31,H  13)                1.0894 -0.000001 -0.0000    1.0894   
    34. B(H  32,C  30)                1.0893 -0.000001 -0.0000    1.0893   
    35. B(O  33,C   4)                1.3107 -0.000006  0.0000    1.3108   
    36. A(C   1,C   0,C  30)          122.28 -0.000005    0.00    122.28   
    37. A(H  16,C   0,C  30)          121.11  0.000005    0.03    121.14   
    38. A(C   1,C   0,H  16)          116.61 -0.000001   -0.03    116.58   
    39. A(C   2,C   1,C  12)          121.64  0.000001   -0.02    121.63   
    40. A(C   0,C   1,C  12)          120.07 -0.000010    0.02    120.09   
    41. A(C   0,C   1,C   2)          118.29  0.000009   -0.01    118.28   
    42. A(C   1,C   2,C   4)          121.90  0.000003    0.01    121.92   
    43. A(C   1,C   2,C   3)          118.05 -0.000007    0.00    118.05   
    44. A(C   3,C   2,C   4)          120.05  0.000004   -0.02    120.03   
    45. A(C   2,C   3,H  20)          116.67  0.000018   -0.06    116.61   
    46. A(C   2,C   3,C  31)          122.30 -0.000006    0.00    122.30   
    47. A(H  20,C   3,C  31)          121.03 -0.000012    0.06    121.09   
    48. A(C   5,C   4,O  33)          124.01 -0.000000    0.01    124.02   
    49. A(C   2,C   4,C   5)          115.34 -0.000002    0.01    115.35   
    50. A(C   2,C   4,O  33)          120.64  0.000002   -0.02    120.63   
    51. A(C   4,C   5,C  11)          122.69 -0.000002   -0.01    122.68   
    52. A(C   6,C   5,C  11)          121.54  0.000003   -0.03    121.50   
    53. A(C   4,C   5,C   6)          115.76 -0.000001    0.05    115.81   
    54. A(C   5,C   6,C   7)          115.17  0.000039    0.13    115.31   
    55. A(H  21,C   6,H  22)          107.30  0.000008   -0.06    107.24   
    56. A(C   7,C   6,H  22)          109.89 -0.000001   -0.04    109.85   
    57. A(C   5,C   6,H  22)          106.49 -0.000022    0.01    106.50   
    58. A(C   7,C   6,H  21)          107.47 -0.000010   -0.01    107.46   
    59. A(C   5,C   6,H  21)          110.27 -0.000015   -0.05    110.23   
    60. A(C   8,C   7,H  23)          116.66 -0.000004   -0.08    116.58   
    61. A(C   6,C   7,H  23)          115.01 -0.000007    0.08    115.09   
    62. A(C   6,C   7,C   8)          128.33  0.000010   -0.00    128.33   
    63. A(C   9,C   8,C  10)          115.06  0.000001   -0.09    114.98   
    64. A(C   7,C   8,C  10)          123.98  0.000004    0.08    124.05   
    65. A(C   7,C   8,C   9)          120.96 -0.000005    0.01    120.97   
    66. A(C   8,C   9,H  25)          111.12 -0.000003   -0.01    111.11   
    67. A(C   8,C   9,H  24)          112.02  0.000002    0.01    112.04   
    68. A(H  25,C   9,H  26)          106.09 -0.000004    0.02    106.11   
    69. A(H  24,C   9,H  26)          108.12 -0.000003    0.01    108.12   
    70. A(C   8,C   9,H  26)          111.31  0.000012   -0.04    111.27   
    71. A(H  24,C   9,H  25)          107.92 -0.000004    0.01    107.93   
    72. A(C   8,C  10,H  19)          111.43 -0.000001   -0.09    111.34   
    73. A(H  27,C  10,H  28)          108.06 -0.000005    0.01    108.08   
    74. A(H  19,C  10,H  28)          106.06 -0.000003   -0.01    106.05   
    75. A(C   8,C  10,H  28)          110.15 -0.000025    0.05    110.20   
    76. A(H  19,C  10,H  27)          109.31  0.000038   -0.14    109.17   
    77. A(C   8,C  10,H  27)          111.62 -0.000004    0.17    111.80   
    78. A(C  12,C  11,C  29)          114.79  0.000014   -0.05    114.74   
    79. A(C   5,C  11,C  29)          122.24 -0.000021    0.05    122.29   
    80. A(C   5,C  11,C  12)          122.97  0.000007    0.01    122.97   
    81. A(C  11,C  12,O  14)          122.79  0.000005   -0.00    122.79   
    82. A(C   1,C  12,O  14)          121.76  0.000002   -0.00    121.75   
    83. A(C   1,C  12,C  11)          115.45 -0.000007    0.01    115.46   
    84. A(H  17,C  29,H  18)          104.81  0.000005   -0.02    104.78   
    85. A(H  15,C  29,H  18)          108.01  0.000020   -0.05    107.97   
    86. A(C  11,C  29,H  18)          110.86 -0.000038    0.08    110.95   
    87. A(H  15,C  29,H  17)          107.32 -0.000029    0.06    107.38   
    88. A(C  11,C  29,H  17)          111.69  0.000047   -0.10    111.59   
    89. A(C  11,C  29,H  15)          113.68 -0.000005    0.02    113.70   
    90. A(C  31,C  30,H  32)          120.04  0.000010   -0.03    120.00   
    91. A(C   0,C  30,H  32)          120.48 -0.000009    0.03    120.50   
    92. A(C   0,C  30,C  31)          119.49 -0.000002    0.00    119.49   
    93. A(H  13,C  31,C  30)          120.00  0.000006   -0.03    119.98   
    94. A(C   3,C  31,C  30)          119.60  0.000010   -0.01    119.60   
    95. A(C   3,C  31,H  13)          120.39 -0.000016    0.03    120.43   
    96. D(C   2,C   1,C   0,H  16)   -179.90  0.000002   -0.00   -179.90   
    97. D(C  12,C   1,C   0,H  16)     -0.30  0.000002    0.01     -0.29   
    98. D(C   2,C   1,C   0,C  30)     -0.12  0.000003   -0.02     -0.14   
    99. D(C  12,C   1,C   0,C  30)    179.47  0.000004   -0.01    179.47   
   100. D(C   3,C   2,C   1,C  12)   -179.46 -0.000004   -0.01   -179.48   
   101. D(C   4,C   2,C   1,C   0)    179.98 -0.000002   -0.01    179.97   
   102. D(C   4,C   2,C   1,C  12)      0.39 -0.000003   -0.02      0.37   
   103. D(C   3,C   2,C   1,C   0)      0.13 -0.000003   -0.00      0.12   
   104. D(C  31,C   3,C   2,C   1)     -0.05  0.000001    0.01     -0.04   
   105. D(C  31,C   3,C   2,C   4)   -179.91 -0.000000    0.02   -179.89   
   106. D(H  20,C   3,C   2,C   1)    179.98  0.000002   -0.01    179.97   
   107. D(H  20,C   3,C   2,C   4)      0.12  0.000001   -0.01      0.12   
   108. D(C   5,C   4,C   2,C   3)    179.65  0.000007   -0.08    179.57   
   109. D(O  33,C   4,C   2,C   1)   -179.36  0.000004   -0.04   -179.39   
   110. D(C   5,C   4,C   2,C   1)     -0.20  0.000006   -0.07     -0.27   
   111. D(O  33,C   4,C   2,C   3)      0.49  0.000005   -0.04      0.45   
   112. D(C  11,C   5,C   4,O  33)    179.12 -0.000001   -0.03    179.10   
   113. D(C  11,C   5,C   4,C   2)      0.00 -0.000004    0.01      0.01   
   114. D(C   6,C   5,C   4,O  33)      0.07  0.000003    0.02      0.09   
   115. D(C   6,C   5,C   4,C   2)   -179.05  0.000001    0.05   -179.00   
   116. D(H  22,C   6,C   5,C  11)   -160.05  0.000022   -0.77   -160.82   
   117. D(H  22,C   6,C   5,C   4)     19.01  0.000018   -0.81     18.20   
   118. D(H  21,C   6,C   5,C  11)    -43.95  0.000012   -0.85    -44.80   
   119. D(H  21,C   6,C   5,C   4)    135.11  0.000007   -0.89    134.22   
   120. D(C   7,C   6,C   5,C  11)     77.86  0.000015   -0.81     77.06   
   121. D(C   7,C   6,C   5,C   4)   -103.07  0.000011   -0.85   -103.92   
   122. D(H  23,C   7,C   6,C   5)    -76.93 -0.000001   -1.28    -78.21   
   123. D(C   8,C   7,C   6,H  22)    -17.33  0.000008   -1.38    -18.71   
   124. D(C   8,C   7,C   6,H  21)   -133.78  0.000004   -1.28   -135.07   
   125. D(H  23,C   7,C   6,H  21)     46.39 -0.000002   -1.26     45.13   
   126. D(C   8,C   7,C   6,C   5)    102.90  0.000005   -1.30    101.59   
   127. D(H  23,C   7,C   6,H  22)    162.84  0.000002   -1.36    161.48   
   128. D(C  10,C   8,C   7,H  23)    178.54  0.000001    0.13    178.67   
   129. D(C  10,C   8,C   7,C   6)     -1.29 -0.000005    0.16     -1.13   
   130. D(C   9,C   8,C   7,H  23)     -1.59  0.000000    0.10     -1.50   
   131. D(C   9,C   8,C   7,C   6)    178.58 -0.000006    0.12    178.71   
   132. D(H  26,C   9,C   8,C  10)    -59.80  0.000005   -0.01    -59.80   
   133. D(H  26,C   9,C   8,C   7)    120.32  0.000006    0.02    120.35   
   134. D(H  25,C   9,C   8,C  10)     58.21  0.000005   -0.01     58.20   
   135. D(H  24,C   9,C   8,C  10)    179.02 -0.000001    0.00    179.02   
   136. D(H  24,C   9,C   8,C   7)     -0.86 -0.000000    0.04     -0.83   
   137. D(H  25,C   9,C   8,C   7)   -121.67  0.000006    0.02   -121.65   
   138. D(H  28,C  10,C   8,C   9)     41.77 -0.000000    1.01     42.78   
   139. D(H  28,C  10,C   8,C   7)   -138.35 -0.000001    0.97   -137.38   
   140. D(H  27,C  10,C   8,C   9)    161.82 -0.000025    1.17    162.99   
   141. D(H  27,C  10,C   8,C   7)    -18.30 -0.000026    1.13    -17.17   
   142. D(H  19,C  10,C   8,C   9)    -75.65  0.000020    1.04    -74.61   
   143. D(H  19,C  10,C   8,C   7)    104.23  0.000020    1.01    105.23   
   144. D(C  29,C  11,C   5,C   6)     -0.05 -0.000001    0.07      0.02   
   145. D(C  29,C  11,C   5,C   4)   -179.05  0.000004    0.12   -178.93   
   146. D(C  12,C  11,C   5,C   6)    179.02 -0.000007    0.10    179.12   
   147. D(C  12,C  11,C   5,C   4)      0.02 -0.000003    0.15      0.17   
   148. D(O  14,C  12,C  11,C  29)     -0.64 -0.000001   -0.17     -0.80   
   149. D(C   1,C  12,C  11,C  29)    179.28  0.000000   -0.20    179.08   
   150. D(C   1,C  12,C  11,C   5)      0.15  0.000007   -0.23     -0.08   
   151. D(O  14,C  12,C   1,C   2)    179.57 -0.000002    0.13    179.70   
   152. D(O  14,C  12,C   1,C   0)     -0.01 -0.000003    0.11      0.11   
   153. D(O  14,C  12,C  11,C   5)   -179.77  0.000005   -0.19   -179.97   
   154. D(C  11,C  12,C   1,C   2)     -0.35 -0.000004    0.16     -0.18   
   155. D(C  11,C  12,C   1,C   0)   -179.93 -0.000004    0.15   -179.78   
   156. D(H  17,C  29,C  11,C   5)    114.90 -0.000035    1.52    116.42   
   157. D(H  15,C  29,C  11,C  12)    174.14 -0.000023    1.47    175.61   
   158. D(H  15,C  29,C  11,C   5)     -6.71 -0.000029    1.50     -5.22   
   159. D(H  18,C  29,C  11,C  12)     52.24 -0.000017    1.45     53.69   
   160. D(H  18,C  29,C  11,C   5)   -128.62 -0.000023    1.48   -127.14   
   161. D(H  17,C  29,C  11,C  12)    -64.24 -0.000029    1.49    -62.75   
   162. D(H  32,C  30,C   0,H  16)     -0.21 -0.000000    0.01     -0.21   
   163. D(H  32,C  30,C   0,C   1)   -179.98 -0.000001    0.02   -179.96   
   164. D(C  31,C  30,C   0,H  16)    179.80  0.000001    0.01    179.81   
   165. D(C  31,C  30,C   0,C   1)      0.04 -0.000001    0.03      0.07   
   166. D(H  13,C  31,C  30,H  32)      0.01 -0.000000   -0.01     -0.00   
   167. D(H  13,C  31,C  30,C   0)    179.99 -0.000001   -0.01    179.98   
   168. D(C   3,C  31,C  30,H  32)   -179.95 -0.000001   -0.01   -179.95   
   169. D(C   3,C  31,C  30,C   0)      0.04 -0.000002   -0.01      0.02   
   170. D(C  30,C  31,C   3,H  20)    179.94  0.000001    0.02    179.96   
   171. D(C  30,C  31,C   3,C   2)     -0.03  0.000002   -0.01     -0.04   
   172. D(H  13,C  31,C   3,H  20)     -0.02  0.000000    0.02      0.00   
   173. D(H  13,C  31,C   3,C   2)   -179.98  0.000001   -0.01   -179.99   
    ----------------------------------------------------------------------------

         *************************************************************
         *                GEOMETRY OPTIMIZATION CYCLE  25            *
         *************************************************************
---------------------------------
CARTESIAN COORDINATES (ANGSTROEM)
---------------------------------
  C     -3.926719   -0.628466    0.529280
  C     -2.611003   -0.287078    0.116086
  C     -1.727027   -1.350281   -0.299596
  C     -2.224784   -2.682086   -0.274648
  C     -0.366253   -1.090760   -0.737564
  C      0.025751    0.280143   -0.732174
  C      1.447702    0.567653   -1.213689
  C      2.452376    0.878902   -0.120017
  C      3.385218    0.068638    0.410764
  C      4.328025    0.565477    1.484868
  C      3.586235   -1.374328    0.001680
  C     -0.852299    1.332298   -0.325645
  C     -2.186955    1.102017    0.110394
  H     -3.861559   -4.013854    0.138541
  O     -2.985678    2.065284    0.480098
  H      0.615673    2.941255   -0.610213
  H     -4.569998    0.194333    0.835220
  H     -1.040684    3.375324   -1.055773
  H     -0.610225    3.262625    0.631913
  H      4.485211   -1.492088   -0.623611
  H     -1.539318   -3.464588   -0.593038
  H      1.447970    1.417685   -1.914291
  H      1.770013   -0.314117   -1.773862
  H      2.399818    1.893449    0.282253
  H      4.151825    1.618631    1.731615
  H      5.377546    0.462205    1.169839
  H      4.226979   -0.023957    2.408495
  H      2.719082   -1.768464   -0.537721
  H      3.749529   -2.001706    0.890156
  C     -0.434133    2.789035   -0.345944
  C     -4.381154   -1.934080    0.542060
  C     -3.511776   -2.982178    0.131230
  H     -5.396375   -2.163075    0.863868
  O      0.410910   -2.074229   -1.120885

----------------------------
CARTESIAN COORDINATES (A.U.)
----------------------------
  NO LB      ZA    FRAG     MASS         X           Y           Z
   0 C     6.0000    0    12.011   -7.420423   -1.187629    1.000194
   1 C     6.0000    0    12.011   -4.934081   -0.542498    0.219370
   2 C     6.0000    0    12.011   -3.263608   -2.551661   -0.566155
   3 C     6.0000    0    12.011   -4.204233   -5.068409   -0.519010
   4 C     6.0000    0    12.011   -0.692117   -2.061237   -1.393793
   5 C     6.0000    0    12.011    0.048661    0.529393   -1.383609
   6 C     6.0000    0    12.011    2.735760    1.072709   -2.293539
   7 C     6.0000    0    12.011    4.634319    1.660883   -0.226799
   8 C     6.0000    0    12.011    6.397135    0.129708    0.776232
   9 C     6.0000    0    12.011    8.178781    1.068597    2.805993
  10 C     6.0000    0    12.011    6.777002   -2.597103    0.003174
  11 C     6.0000    0    12.011   -1.610612    2.517678   -0.615379
  12 C     6.0000    0    12.011   -4.132745    2.082511    0.208615
  13 H     1.0000    0     1.008   -7.297288   -7.585085    0.261805
  14 O     8.0000    0    15.999   -5.642114    3.902821    0.907253
  15 H     1.0000    0     1.008    1.163452    5.558167   -1.153136
  16 H     1.0000    0     1.008   -8.636045    0.367237    1.578337
  17 H     1.0000    0     1.008   -1.966608    6.378438   -1.995123
  18 H     1.0000    0     1.008   -1.153159    6.165468    1.194143
  19 H     1.0000    0     1.008    8.475821   -2.819638   -1.178454
  20 H     1.0000    0     1.008   -2.908890   -6.547123   -1.120680
  21 H     1.0000    0     1.008    2.736267    2.679036   -3.617485
  22 H     1.0000    0     1.008    3.344840   -0.593595   -3.352114
  23 H     1.0000    0     1.008    4.534998    3.578100    0.533380
  24 H     1.0000    0     1.008    7.845813    3.058770    3.272277
  25 H     1.0000    0     1.008   10.162089    0.873442    2.210675
  26 H     1.0000    0     1.008    7.987833   -0.045273    4.551396
  27 H     1.0000    0     1.008    5.138320   -3.341912   -1.016146
  28 H     1.0000    0     1.008    7.085583   -3.782677    1.682151
  29 C     6.0000    0    12.011   -0.820392    5.270512   -0.653740
  30 C     6.0000    0    12.011   -8.279182   -3.654882    1.024345
  31 C     6.0000    0    12.011   -6.636295   -5.635500    0.247989
  32 H     1.0000    0     1.008  -10.197671   -4.087620    1.632474
  33 O     8.0000    0    15.999    0.776507   -3.919724   -2.118166

--------------------------------
INTERNAL COORDINATES (ANGSTROEM)
--------------------------------
 C      0   0   0     0.000000000000     0.00000000     0.00000000
 C      1   0   0     1.420698076679     0.00000000     0.00000000
 C      2   1   0     1.443816688856   118.28067256     0.00000000
 C      3   2   1     1.422002353416   118.05457780     0.12472711
 C      3   2   1     1.452884405557   121.91668972   179.97251791
 C      5   3   2     1.425857347497   115.34677920   359.72919736
 C      6   5   3     1.528549544213   115.81107313   181.00087360
 C      7   6   5     1.517354043958   115.30745726   256.07486144
 C      8   7   6     1.344786220902   128.33005999   101.59331689
 C      9   8   7     1.513086624783   120.96864870   178.70481010
 C      9   8   7     1.513244604370   124.05478861   358.87119221
 C      6   5   3     1.429428880892   122.67652915     0.00000000
 C     12   6   5     1.422836872324   122.97161632     0.17480131
 H      4   3   2     2.150200228849   148.20204340   359.95124082
 O     13  12   6     1.304807307066   122.78927488   180.03500101
 H     12   6   5     2.196511659684    95.26726295   178.68879793
 H      1   2   3     1.088304377977   116.58291275   180.09982530
 H     16  12   6     1.769309608326    65.58637441   142.76973653
 H     18  16  12     1.745360025677    60.64414104    74.62944120
 H     11   9   8     1.101369416057   111.33767234   105.23434168
 H      4   3   2     1.087908326488   116.61300366   179.96677085
 H      7   6   5     1.101543318716   110.22624665   134.21448099
 H      7   6   5     1.093250722610   106.49680221    18.20005940
 H      8   7   6     1.092652761614   115.08573092   281.79145154
 H     10   9   8     1.095930902210   112.03617399   359.17449034
 H     10   9   8     1.100637555436   111.11063306   238.35373916
 H     10   9   8     1.100332003364   111.26952431   120.34741116
 H     11   9   8     1.094646394544   111.79681427   342.83144493
 H     11   9   8     1.099844839140   110.19844192   222.61905227
 C     16  12   6     1.093206541428    39.18585986   175.57378171
 C      1   2   3     1.382499138365   122.27865228   359.85868608
 C     14   4   3     1.089383465415    33.66800959     0.00000000
 H     31   1   2     1.089345038492   120.50362467   180.04499513
 O      5   3   2     1.310774047689   120.62705006   180.60627259

---------------------------
INTERNAL COORDINATES (A.U.)
---------------------------
 C      0   0   0     0.000000000000     0.00000000     0.00000000
 C      1   0   0     2.684730283912     0.00000000     0.00000000
 C      2   1   0     2.728418129522   118.28067256     0.00000000
 C      3   2   1     2.687195009748   118.05457780     0.12472711
 C      3   2   1     2.745553630748   121.91668972   179.97251791
 C      5   3   2     2.694479892808   115.34677920   359.72919736
 C      6   5   3     2.888540020692   115.81107313   181.00087360
 C      7   6   5     2.867383591278   115.30745726   256.07486144
 C      8   7   6     2.541277666176   128.33005999   101.59331689
 C      9   8   7     2.859319337740   120.96864870   178.70481010
 C      9   8   7     2.859617875892   124.05478861   358.87119221
 C      6   5   3     2.701229112804   122.67652915     0.00000000
 C     12   6   5     2.688772021938   122.97161632     0.17480131
 H      4   3   2     4.063289565620   148.20204340   359.95124082
 O     13  12   6     2.465728467895   122.78927488   180.03500101
 H     12   6   5     4.150805486767    95.26726295   178.68879793
 H      1   2   3     2.056597224724   116.58291275   180.09982530
 H     16  12   6     3.343510605851    65.58637441   142.76973653
 H     18  16  12     3.298252453623    60.64414104    74.62944120
 H     11   9   8     2.081286568624   111.33767234   105.23434168
 H      4   3   2     2.055848795874   116.61300366   179.96677085
 H      7   6   5     2.081615197024   110.22624665   134.21448099
 H      7   6   5     2.065944461443   106.49680221    18.20005940
 H      8   7   6     2.064814478923   115.08573092   281.79145154
 H     10   9   8     2.071009266878   112.03617399   359.17449034
 H     10   9   8     2.079903552482   111.11063306   238.35373916
 H     10   9   8     2.079326142748   111.26952431   120.34741116
 H     11   9   8     2.068581899173   111.79681427   342.83144493
 H     11   9   8     2.078405535781   110.19844192   222.61905227
 C     16  12   6     2.065860971109    39.18585986   175.57378171
 C      1   2   3     2.612544751891   122.27865228   359.85868608
 C     14   4   3     2.058636404457    33.66800959     0.00000000
 H     31   1   2     2.058563788096   120.50362467   180.04499513
 O      5   3   2     2.477003973583   120.62705006   180.60627259


           ************************************************************
           *        Program running with 4 parallel MPI-processes     *
           *              working on a common directory               *
           ************************************************************
------------------------------------------------------------------------------
                   ___                                                        
                  /   \      - P O W E R E D   B Y -                         
                 /     \                                                     
                 |  |  |   _    _      __       _____    __    __             
                 |  |  |  | |  | |    /  \     |  _  \  |  |  /  |          
                  \  \/   | |  | |   /    \    | | | |  |  | /  /          
                 / \  \   | |__| |  /  /\  \   | |_| |  |  |/  /          
                |  |  |   |  __  | /  /__\  \  |    /   |      \           
                |  |  |   | |  | | |   __   |  |    \   |  |\   \          
                \     /   | |  | | |  |  |  |  | |\  \  |  | \   \       
                 \___/    |_|  |_| |__|  |__|  |_| \__\ |__|  \__/        
                                                                              
                      - O R C A' S   B I G   F R I E N D -                    
                                      &                                       
                       - I N T E G R A L  F E E D E R -                       
                                                                              
 v1 FN, 2020, v2 2021                                                         
------------------------------------------------------------------------------


Reading SHARK input file MK1_2e_0H_B3LYP_631Gd_opt.SHARKINP.tmp ... ok
----------------------
SHARK INTEGRAL PACKAGE
----------------------

Number of atoms                             ...     34
Number of basis functions                   ...    284
Number of shells                            ...    140
Maximum angular momentum                    ...      2
Integral batch strategy                     ... SHARK/LIBINT Hybrid
RI-J (if used) integral strategy            ... SPLIT-RIJ (Revised 2003 algorithm where possible)
Printlevel                                  ...      1
Contraction scheme used                     ... SEGMENTED contraction
Coulomb Range Separation                    ... NOT USED
Exchange Range Separation                   ... NOT USED
Finite Nucleus Model                        ... NOT USED
Auxiliary Coulomb fitting basis             ... AVAILABLE
   # of basis functions in Aux-J            ...   1058
   # of shells in Aux-J                     ...    350
   Maximum angular momentum in Aux-J        ...      4
Auxiliary J/K fitting basis                 ... NOT available
Auxiliary Correlation fitting basis         ... NOT available
Auxiliary 'external' fitting basis          ... NOT available
Integral threshold                          ...     2.500000e-11
Primitive cut-off                           ...     2.500000e-12
Primitive pair pre-selection threshold      ...     2.500000e-12

Calculating pre-screening integrals         ... done (  0.1 sec) Dimension = 140
Organizing shell pair data                  ... done (  0.1 sec)
Shell pair information
Total number of shell pairs                 ...      9870
Shell pairs after pre-screening             ...      7677
Total number of primitive shell pairs       ...     56371
Primitive shell pairs kept                  ...     24906
          la=0 lb=0:   2739 shell pairs
          la=1 lb=0:   2589 shell pairs
          la=1 lb=1:    616 shell pairs
          la=2 lb=0:   1071 shell pairs
          la=2 lb=1:    547 shell pairs
          la=2 lb=2:    115 shell pairs

Calculating one electron integrals          ... done (  0.0 sec)
Calculating RI/J V-Matrix + Cholesky decomp.... done (  0.1 sec)
Calculating Nuclear repulsion               ... done (  0.0 sec) ENN=   1234.916452914155 Eh

SHARK setup successfully completed in   0.5 seconds

Maximum memory used throughout the entire GTOINT-calculation: 19.2 MB
[1717795326.512003] [eu-a2p-137:91102:0]          mpool.c:38   UCX  WARN  object 0x2874f80 was not returned to mpool ucp_requests
[1717795326.512037] [eu-a2p-137:91102:0]          mpool.c:38   UCX  WARN  object 0x2875140 was not returned to mpool ucp_requests
[1717795326.512044] [eu-a2p-137:91102:0]          mpool.c:38   UCX  WARN  object 0x2875300 was not returned to mpool ucp_requests
[1717795326.512049] [eu-a2p-137:91102:0]          mpool.c:38   UCX  WARN  object 0x28754c0 was not returned to mpool ucp_requests
[1717795326.512054] [eu-a2p-137:91102:0]          mpool.c:38   UCX  WARN  object 0x2875680 was not returned to mpool ucp_requests
[1717795326.512058] [eu-a2p-137:91102:0]          mpool.c:38   UCX  WARN  object 0x2875840 was not returned to mpool ucp_requests
[1717795326.512063] [eu-a2p-137:91102:0]          mpool.c:38   UCX  WARN  object 0x2875a00 was not returned to mpool ucp_requests
[1717795326.512068] [eu-a2p-137:91102:0]          mpool.c:38   UCX  WARN  object 0x2875bc0 was not returned to mpool ucp_requests
[1717795326.512072] [eu-a2p-137:91102:0]          mpool.c:38   UCX  WARN  object 0x2875d80 was not returned to mpool ucp_requests
[1717795326.512077] [eu-a2p-137:91102:0]          mpool.c:38   UCX  WARN  object 0x2875f40 was not returned to mpool ucp_requests
[1717795326.512082] [eu-a2p-137:91102:0]          mpool.c:38   UCX  WARN  object 0x2876100 was not returned to mpool ucp_requests
[1717795326.512086] [eu-a2p-137:91102:0]          mpool.c:38   UCX  WARN  object 0x28762c0 was not returned to mpool ucp_requests
[1717795326.512091] [eu-a2p-137:91102:0]          mpool.c:38   UCX  WARN  object 0x2876480 was not returned to mpool ucp_requests
[1717795326.512095] [eu-a2p-137:91102:0]          mpool.c:38   UCX  WARN  object 0x2876640 was not returned to mpool ucp_requests
[1717795326.512100] [eu-a2p-137:91102:0]          mpool.c:38   UCX  WARN  object 0x2876800 was not returned to mpool ucp_requests
[1717795326.512105] [eu-a2p-137:91102:0]          mpool.c:38   UCX  WARN  object 0x28769c0 was not returned to mpool ucp_requests
[1717795326.512110] [eu-a2p-137:91102:0]          mpool.c:38   UCX  WARN  object 0x2876b80 was not returned to mpool ucp_requests
[1717795326.512114] [eu-a2p-137:91102:0]          mpool.c:38   UCX  WARN  object 0x2876d40 was not returned to mpool ucp_requests
[1717795326.512550] [eu-a2p-137:91103:0]          mpool.c:38   UCX  WARN  object 0x3ac57c0 was not returned to mpool ucp_requests
[1717795326.512575] [eu-a2p-137:91103:0]          mpool.c:38   UCX  WARN  object 0x3ac5980 was not returned to mpool ucp_requests
[1717795326.512581] [eu-a2p-137:91103:0]          mpool.c:38   UCX  WARN  object 0x3ac5b40 was not returned to mpool ucp_requests
[1717795326.512586] [eu-a2p-137:91103:0]          mpool.c:38   UCX  WARN  object 0x3ac5d00 was not returned to mpool ucp_requests
[1717795326.512590] [eu-a2p-137:91103:0]          mpool.c:38   UCX  WARN  object 0x3ac5ec0 was not returned to mpool ucp_requests
[1717795326.512595] [eu-a2p-137:91103:0]          mpool.c:38   UCX  WARN  object 0x3ac6080 was not returned to mpool ucp_requests
[1717795326.512599] [eu-a2p-137:91103:0]          mpool.c:38   UCX  WARN  object 0x3ac6240 was not returned to mpool ucp_requests
[1717795326.512604] [eu-a2p-137:91103:0]          mpool.c:38   UCX  WARN  object 0x3ac6400 was not returned to mpool ucp_requests
[1717795326.512608] [eu-a2p-137:91103:0]          mpool.c:38   UCX  WARN  object 0x3ac65c0 was not returned to mpool ucp_requests
[1717795326.512613] [eu-a2p-137:91103:0]          mpool.c:38   UCX  WARN  object 0x3ac6780 was not returned to mpool ucp_requests
[1717795326.512617] [eu-a2p-137:91103:0]          mpool.c:38   UCX  WARN  object 0x3ac6940 was not returned to mpool ucp_requests
[1717795326.512621] [eu-a2p-137:91103:0]          mpool.c:38   UCX  WARN  object 0x3ac6b00 was not returned to mpool ucp_requests
[1717795326.512626] [eu-a2p-137:91103:0]          mpool.c:38   UCX  WARN  object 0x3ac6cc0 was not returned to mpool ucp_requests
[1717795326.512630] [eu-a2p-137:91103:0]          mpool.c:38   UCX  WARN  object 0x3ac6e80 was not returned to mpool ucp_requests
[1717795326.512634] [eu-a2p-137:91103:0]          mpool.c:38   UCX  WARN  object 0x3ac7040 was not returned to mpool ucp_requests
[1717795326.512639] [eu-a2p-137:91103:0]          mpool.c:38   UCX  WARN  object 0x3ac7200 was not returned to mpool ucp_requests
[1717795326.512643] [eu-a2p-137:91103:0]          mpool.c:38   UCX  WARN  object 0x3ac73c0 was not returned to mpool ucp_requests
[1717795326.512647] [eu-a2p-137:91103:0]          mpool.c:38   UCX  WARN  object 0x3ac7580 was not returned to mpool ucp_requests
[1717795326.522663] [eu-a2p-137:91101:0]          mpool.c:38   UCX  WARN  object 0x38c4480 was not returned to mpool ucp_requests
[1717795326.522728] [eu-a2p-137:91101:0]          mpool.c:38   UCX  WARN  object 0x38c4640 was not returned to mpool ucp_requests
[1717795326.522735] [eu-a2p-137:91101:0]          mpool.c:38   UCX  WARN  object 0x38c4800 was not returned to mpool ucp_requests
[1717795326.522741] [eu-a2p-137:91101:0]          mpool.c:38   UCX  WARN  object 0x38c49c0 was not returned to mpool ucp_requests
[1717795326.522747] [eu-a2p-137:91101:0]          mpool.c:38   UCX  WARN  object 0x38c4b80 was not returned to mpool ucp_requests
[1717795326.522752] [eu-a2p-137:91101:0]          mpool.c:38   UCX  WARN  object 0x38c4d40 was not returned to mpool ucp_requests


           ************************************************************
           *        Program running with 4 parallel MPI-processes     *
           *              working on a common directory               *
           ************************************************************

Diagonalization of the overlap matrix:
Smallest eigenvalue                        ... 3.326e-04
Time for diagonalization                   ...    0.017 sec
Threshold for overlap eigenvalues          ... 1.000e-08
Number of eigenvalues below threshold      ... 0
Time for construction of square roots      ...    0.012 sec
Total time needed                          ...    0.030 sec

-------------------
DFT GRID GENERATION
-------------------

General Integration Accuracy     IntAcc      ... 4.959
Radial Grid Type                 RadialGrid  ... OptM3 with GC (2021)
Angular Grid (max. ang.)         AngularGrid ... 6 (Lebedev-590)
Angular grid pruning method      GridPruning ... 4 (adaptive)
Weight generation scheme         WeightScheme... Becke
Basis function cutoff            BFCut       ... 1.0000e-11
Integration weight cutoff        WCut        ... 1.0000e-14
Angular grids for H and He will be reduced by one unit
Partially contracted basis set               ... off
Rotationally invariant grid construction     ... off

Total number of grid points                  ...   392690
Total number of batches                      ...     6152
Average number of points per batch           ...       63
Average number of grid points per atom       ...    11550
Time for grid setup =    5.382 sec

--------------------
COSX GRID GENERATION
--------------------

GRIDX 1
-------
General Integration Accuracy     IntAcc      ... 4.020
Radial Grid Type                 RadialGrid  ... OptM3 with GC (2021)
Angular Grid (max. ang.)         AngularGrid ... 2 (Lebedev-110)
Angular grid pruning method      GridPruning ... 4 (adaptive)
Weight generation scheme         WeightScheme... Becke
Basis function cutoff            BFCut       ... 1.0000e-11
Integration weight cutoff        WCut        ... 1.0000e-14
Angular grids for H and He will be reduced by one unit
Partially contracted basis set               ... on
Rotationally invariant grid construction     ... off

Total number of grid points                  ...    43573
Total number of batches                      ...      697
Average number of points per batch           ...       62
Average number of grid points per atom       ...     1282
UseSFitting                                  ... on

GRIDX 2
-------
General Integration Accuracy     IntAcc      ... 4.338
Radial Grid Type                 RadialGrid  ... OptM3 with GC (2021)
Angular Grid (max. ang.)         AngularGrid ... 3 (Lebedev-194)
Angular grid pruning method      GridPruning ... 4 (adaptive)
Weight generation scheme         WeightScheme... Becke
Basis function cutoff            BFCut       ... 1.0000e-11
Integration weight cutoff        WCut        ... 1.0000e-14
Angular grids for H and He will be reduced by one unit
Partially contracted basis set               ... on
Rotationally invariant grid construction     ... off

Total number of grid points                  ...    95353
Total number of batches                      ...     1509
Average number of points per batch           ...       63
Average number of grid points per atom       ...     2804
UseSFitting                                  ... on

GRIDX 3
-------
General Integration Accuracy     IntAcc      ... 4.871
Radial Grid Type                 RadialGrid  ... OptM3 with GC (2021)
Angular Grid (max. ang.)         AngularGrid ... 4 (Lebedev-302)
Angular grid pruning method      GridPruning ... 4 (adaptive)
Weight generation scheme         WeightScheme... Becke
Basis function cutoff            BFCut       ... 1.0000e-11
Integration weight cutoff        WCut        ... 1.0000e-14
Angular grids for H and He will be reduced by one unit
Partially contracted basis set               ... on
Rotationally invariant grid construction     ... off

Total number of grid points                  ...   179922
Total number of batches                      ...     2827
Average number of points per batch           ...       63
Average number of grid points per atom       ...     5292
UseSFitting                                  ... on

Time for X-Grid setup             =    2.657 sec


--------------------
CPCM SOLVATION MODEL
--------------------
CPCM parameters:
  Epsilon                                         ...      80.4000
  Refrac                                          ...       1.3300
  Rsolv                                           ...       1.3000
  Surface type                                    ... GAUSSIAN VDW
  Epsilon function type                           ...         CPCM
Radii:
 Radius for C  used is    3.8550 Bohr (=   2.0400 Ang.)
 Radius for H  used is    2.4944 Bohr (=   1.3200 Ang.)
 Radius for O  used is    3.4469 Bohr (=   1.8240 Ang.)
Calculating surface                               ...        done! (  0.0s)
GEPOL surface points                              ...         1785
GEPOL Volume                                      ...    2047.5345
GEPOL Surface-area                                ...    1041.5308
Calculating surface distance matrix               ...        done! (  0.0s)
Performing Cholesky decomposition & store         ...        done! (  0.3s)
Overall time for CPCM initialization              ...                 0.3s
--------------
SCF ITERATIONS
--------------
ITER       Energy         Delta-E        Max-DP      RMS-DP      [F,P]     Damp
               ***  Starting incremental Fock matrix formation  ***
                      *** Initiating the SOSCF procedure ***
                      *** Re-Reading the Fockian *** 
                      *** Removing any level shift *** 
ITER      Energy       Delta-E        Grad      Rot      Max-DP    RMS-DP
  0   -769.49346937 -769.4934693697  0.002426  0.002426  0.005542  0.000153
               *** Restarting incremental Fock matrix formation ***
  1   -769.49454926  -0.0010798853  0.000797  0.002235  0.003205  0.000088
  2   -769.49468054  -0.0001312841  0.000143  0.000469  0.000500  0.000015
  3   -769.49468242  -0.0000018847  0.000185  0.000453  0.000411  0.000007
  4   -769.49468251  -0.0000000824  0.000157  0.000219  0.000203  0.000005
  5   -769.49468292  -0.0000004168  0.000009  0.000055  0.000045  0.000001
  6   -769.49468292   0.0000000070  0.000013  0.000043  0.000036  0.000001
  7   -769.49468293  -0.0000000109  0.000003  0.000016  0.000015  0.000000
  8   -769.49468292   0.0000000033  0.000004  0.000008  0.000009  0.000000
                  ***Gradient check signals convergence***
              ***Rediagonalizing the Fockian in SOSCF/NRSCF***

               *****************************************************
               *                     SUCCESS                       *
               *           SCF CONVERGED AFTER   9 CYCLES          *
               *****************************************************

Old exchange energy                            =    -21.136829816 Eh
New exchange energy                            =    -21.136828345 Eh
Exchange energy change after final integration =      0.000001471 Eh
Total energy after final integration           =   -769.494681449 Eh
Final COS-X integration done in                =    17.311 sec
Total Energy       :         -769.49468145 Eh          -20939.01480 eV
  Last Energy change         ...    3.3619e-09  Tolerance :   1.0000e-08
  Last MAX-Density change    ...    6.6613e-15  Tolerance :   1.0000e-07
             **** THE GBW FILE WAS UPDATED (MK1_2e_0H_B3LYP_631Gd_opt.gbw) ****
             **** DENSITY MK1_2e_0H_B3LYP_631Gd_opt.scfp WAS UPDATED ****
             **** ENERGY FILE WAS UPDATED (MK1_2e_0H_B3LYP_631Gd_opt.en.tmp) ****
             **** THE GBW FILE WAS UPDATED (MK1_2e_0H_B3LYP_631Gd_opt.gbw) ****
             **** DENSITY MK1_2e_0H_B3LYP_631Gd_opt.scfp WAS UPDATED ****
Total SCF time: 0 days 0 hours 1 min 56 sec 

Maximum memory used throughout the entire SCF-calculation: 108.1 MB

-------------------------   --------------------
FINAL SINGLE POINT ENERGY      -769.494681449163
-------------------------   --------------------


           ************************************************************
           *        Program running with 4 parallel MPI-processes     *
           *              working on a common directory               *
           ************************************************************
------------------------------------------------------------------------------
                         ORCA SCF GRADIENT CALCULATION
------------------------------------------------------------------------------

 ... reading COSX grid (gridx3)
Gradient of the Kohn-Sham DFT energy:
Kohn-Sham wavefunction type      ... RKS
Hartree-Fock exchange scaling    ...    0.200
Number of operators              ...    1
Number of atoms                  ...   34
Basis set dimensions             ...  284
Integral neglect threshold       ... 2.5e-11
Integral primitive cutoff        ... 2.5e-12
SHARK Integral package           ... ON

Nuc. rep. gradient       (SHARK) ... done (  0.0 sec)
HCore & Overlap gradient (SHARK) ... done (  0.3 sec)
RI-J gradient            (SHARK) ... done (  1.3 sec)
COSX-gradient                    ... done ( 22.0 sec)
Exchange-correlation gradient    ... done

------------------
CARTESIAN GRADIENT
------------------

   1   C   :   -0.000151926   -0.000139334    0.000064222
   2   C   :    0.000054188   -0.000021664   -0.000037994
   3   C   :   -0.000033552    0.000116500   -0.000036213
   4   C   :   -0.000154133   -0.000133106    0.000041645
   5   C   :    0.000110308    0.000115990    0.000111352
   6   C   :   -0.000040607   -0.000219984   -0.000101225
   7   C   :   -0.000166820   -0.000035521    0.000120370
   8   C   :    0.000034290    0.000007931   -0.000074232
   9   C   :   -0.000052982    0.000042552   -0.000041403
  10   C   :    0.000054453   -0.000013062    0.000078421
  11   C   :   -0.000061551    0.000096519    0.000369527
  12   C   :    0.000052328   -0.000026396    0.000104455
  13   C   :    0.000113237    0.000031982   -0.000045253
  14   H   :   -0.000035388    0.000008578    0.000027049
  15   O   :   -0.000044330    0.000039175    0.000074346
  16   H   :   -0.000037186    0.000029809    0.000010068
  17   H   :    0.000034067    0.000037061   -0.000019232
  18   H   :    0.000040932    0.000037781   -0.000026073
  19   H   :   -0.000040663   -0.000039465   -0.000011853
  20   H   :   -0.000053252   -0.000011336   -0.000084087
  21   H   :    0.000038174    0.000061921   -0.000013766
  22   H   :   -0.000053781   -0.000029965   -0.000034589
  23   H   :    0.000165959    0.000056663   -0.000049585
  24   H   :    0.000109676    0.000015664   -0.000003886
  25   H   :    0.000012812    0.000009382   -0.000007848
  26   H   :   -0.000012323    0.000012218   -0.000025009
  27   H   :   -0.000024675   -0.000000193   -0.000046034
  28   H   :    0.000028199   -0.000129399   -0.000149061
  29   H   :   -0.000005818   -0.000005547   -0.000019910
  30   C   :   -0.000014294    0.000038002   -0.000077369
  31   C   :   -0.000000214    0.000132044    0.000022406
  32   C   :    0.000112079   -0.000030689   -0.000052516
  33   H   :    0.000008243   -0.000041387   -0.000001874
  34   O   :    0.000020495   -0.000009157   -0.000087549

Difference to translation invariance:
           :    0.0000059419    0.0000035693   -0.0000227027

Difference to rotation invariance:
           :   -0.0004775278    0.0001244682   -0.0001350444

Norm of the cartesian gradient     ...    0.0008001933
RMS gradient                       ...    0.0000792309
MAX gradient                       ...    0.0003695268

-------
TIMINGS
-------

Total SCF gradient time            ...       34.948 sec

One electron gradient       ....       0.326 sec  (  0.9%)
RI-J Coulomb gradient       ....       1.332 sec  (  3.8%)
COSX gradient               ....      21.962 sec  ( 62.8%)
XC gradient                 ....       6.652 sec  ( 19.0%)
CPCM gradient               ....       0.604 sec  (  1.7%)
   A-Matrix (El+Nuc)        ....       0.170 sec  (  0.5%)
   Potential                ....       0.434 sec  (  1.2%)

Maximum memory used throughout the entire SCFGRAD-calculation: 88.0 MB
------------------------------------------------------------------------------
                         ORCA GEOMETRY RELAXATION STEP
------------------------------------------------------------------------------

Reading the OPT-File                    .... done
Getting information on internals        .... done
Copying old internal coords+grads       .... done
Making the new internal coordinates     .... (new redundants).... done
Validating the new internal coordinates .... (new redundants).... done
Calculating the B-matrix                .... done
Calculating the G,G- and P matrices     .... done
Transforming gradient to internals      .... done
Projecting the internal gradient        .... done
Number of atoms                         ....  34
Number of internal coordinates          .... 173
Current Energy                          ....  -769.494681449 Eh
Current gradient norm                   ....     0.000800193 Eh/bohr
Maximum allowed component of the step   ....  0.300
Current trust radius                    ....  0.300
Updating the Hessian (BFGS)             .... done
Forming the augmented Hessian           .... done
Diagonalizing the augmented Hessian     .... done
Last element of RFO vector              ....  0.997344137
Lowest eigenvalues of augmented Hessian:
 -0.000014944  0.001841567  0.003553498  0.009756791  0.011416103
Length of the computed step             ....  0.073027137
The final length of the internal step   ....  0.073027137
Converting the step to cartesian space:
 Initial RMS(Int)=    0.0055521504
Transforming coordinates:
 Iter   0:  RMS(Cart)=    0.0223376263 RMS(Int)=    0.0055520641
 Iter   1:  RMS(Cart)=    0.0002219343 RMS(Int)=    0.0001093042
 Iter   2:  RMS(Cart)=    0.0000042249 RMS(Int)=    0.0000016193
 Iter   3:  RMS(Cart)=    0.0000000953 RMS(Int)=    0.0000000544
done
Storing new coordinates                 .... done

                                .--------------------.
          ----------------------|Geometry convergence|-------------------------
          Item                value                   Tolerance       Converged
          ---------------------------------------------------------------------
          Energy change       0.0000082362            0.0000002000      NO
          RMS gradient        0.0000492181            0.0000080000      NO
          MAX gradient        0.0001818274            0.0000300000      NO
          RMS step            0.0055521504            0.0001000000      NO
          MAX step            0.0184505344            0.0002000000      NO
          ........................................................
          Max(Bonds)      0.0002      Max(Angles)    0.13
          Max(Dihed)        1.06      Max(Improp)    0.00
          ---------------------------------------------------------------------

The optimization has not yet converged - more geometry cycles are needed


    ---------------------------------------------------------------------------
                         Redundant Internal Coordinates
                            (Angstroem and degrees)

        Definition                    Value    dE/dq     Step     New-Value
    ----------------------------------------------------------------------------
     1. B(C   1,C   0)                1.4207  0.000110 -0.0001    1.4206   
     2. B(C   2,C   1)                1.4438 -0.000041  0.0001    1.4439   
     3. B(C   3,C   2)                1.4220  0.000071 -0.0001    1.4219   
     4. B(C   4,C   2)                1.4529  0.000056 -0.0001    1.4528   
     5. B(C   5,C   4)                1.4259 -0.000140  0.0002    1.4260   
     6. B(C   6,C   5)                1.5285 -0.000037 -0.0001    1.5284   
     7. B(C   7,C   6)                1.5174  0.000024 -0.0002    1.5171   
     8. B(C   8,C   7)                1.3448 -0.000048  0.0000    1.3448   
     9. B(C   9,C   8)                1.5131  0.000023 -0.0001    1.5130   
    10. B(C  10,C   8)                1.5132  0.000003  0.0002    1.5135   
    11. B(C  11,C   5)                1.4294  0.000063 -0.0002    1.4293   
    12. B(C  12,C  11)                1.4228 -0.000006  0.0000    1.4229   
    13. B(C  12,C   1)                1.4524  0.000054 -0.0001    1.4523   
    14. B(O  14,C  12)                1.3048  0.000078 -0.0000    1.3048   
    15. B(H  16,C   0)                1.0883  0.000001 -0.0000    1.0883   
    16. B(H  19,C  10)                1.1014  0.000006 -0.0001    1.1013   
    17. B(H  20,C   3)                1.0879 -0.000015  0.0000    1.0879   
    18. B(H  21,C   6)                1.1015 -0.000001 -0.0000    1.1015   
    19. B(H  22,C   6)                1.0933  0.000026 -0.0001    1.0932   
    20. B(H  23,C   7)                1.0927  0.000009  0.0000    1.0927   
    21. B(H  24,C   9)                1.0959  0.000004  0.0000    1.0959   
    22. B(H  25,C   9)                1.1006 -0.000006  0.0000    1.1007   
    23. B(H  26,C   9)                1.1003 -0.000034  0.0000    1.1004   
    24. B(H  27,C  10)                1.0946  0.000098 -0.0001    1.0945   
    25. B(H  28,C  10)                1.0998 -0.000015 -0.0000    1.0998   
    26. B(C  29,H  18)                1.1007 -0.000016 -0.0002    1.1005   
    27. B(C  29,H  17)                1.1025  0.000011  0.0002    1.1027   
    28. B(C  29,H  15)                1.0932 -0.000036  0.0001    1.0933   
    29. B(C  29,C  11)                1.5157  0.000051 -0.0000    1.5157   
    30. B(C  30,C   0)                1.3825 -0.000053  0.0001    1.3826   
    31. B(C  31,C   3)                1.3824 -0.000062  0.0001    1.3825   
    32. B(C  31,C  30)                1.4224  0.000047 -0.0001    1.4222   
    33. B(C  31,H  13)                1.0894  0.000004 -0.0000    1.0894   
    34. B(H  32,C  30)                1.0893  0.000000  0.0000    1.0893   
    35. B(O  33,C   4)                1.3108  0.000044 -0.0000    1.3107   
    36. A(C   1,C   0,C  30)          122.28 -0.000007    0.00    122.28   
    37. A(H  16,C   0,C  30)          121.14  0.000055   -0.02    121.12   
    38. A(C   1,C   0,H  16)          116.58 -0.000049    0.02    116.60   
    39. A(C   2,C   1,C  12)          121.63 -0.000029    0.01    121.64   
    40. A(C   0,C   1,C  12)          120.09  0.000038   -0.01    120.08   
    41. A(C   0,C   1,C   2)          118.28 -0.000009    0.00    118.28   
    42. A(C   1,C   2,C   4)          121.92  0.000019   -0.01    121.91   
    43. A(C   1,C   2,C   3)          118.05 -0.000006   -0.00    118.05   
    44. A(C   3,C   2,C   4)          120.03 -0.000013    0.01    120.04   
    45. A(C   2,C   3,H  20)          116.61 -0.000083    0.04    116.65   
    46. A(C   2,C   3,C  31)          122.30  0.000014   -0.00    122.30   
    47. A(H  20,C   3,C  31)          121.09  0.000068   -0.04    121.05   
    48. A(C   5,C   4,O  33)          124.02 -0.000034   -0.00    124.02   
    49. A(C   2,C   4,C   5)          115.35 -0.000000   -0.01    115.34   
    50. A(C   2,C   4,O  33)          120.63  0.000034    0.01    120.64   
    51. A(C   4,C   5,C  11)          122.68  0.000025    0.01    122.69   
    52. A(C   6,C   5,C  11)          121.50  0.000045    0.02    121.52   
    53. A(C   4,C   5,C   6)          115.81 -0.000070   -0.03    115.78   
    54. A(C   5,C   6,C   7)          115.31 -0.000035   -0.10    115.21   
    55. A(H  21,C   6,H  22)          107.24 -0.000041    0.03    107.28   
    56. A(C   7,C   6,H  22)          109.85 -0.000062    0.02    109.87   
    57. A(C   5,C   6,H  22)          106.50  0.000077    0.01    106.51   
    58. A(C   7,C   6,H  21)          107.46  0.000030    0.01    107.47   
    59. A(C   5,C   6,H  21)          110.23  0.000028    0.03    110.26   
    60. A(C   8,C   7,H  23)          116.58 -0.000083    0.06    116.64   
    61. A(C   6,C   7,H  23)          115.09  0.000081   -0.05    115.03   
    62. A(C   6,C   7,C   8)          128.33  0.000002   -0.01    128.32   
    63. A(C   9,C   8,C  10)          114.98 -0.000085    0.06    115.04   
    64. A(C   7,C   8,C  10)          124.05  0.000073   -0.06    123.99   
    65. A(C   7,C   8,C   9)          120.97  0.000013   -0.00    120.97   
    66. A(C   8,C   9,H  25)          111.11 -0.000024    0.01    111.12   
    67. A(C   8,C   9,H  24)          112.04  0.000022   -0.01    112.03   
    68. A(H  25,C   9,H  26)          106.11  0.000037   -0.01    106.10   
    69. A(H  24,C   9,H  26)          108.12  0.000022   -0.00    108.12   
    70. A(C   8,C   9,H  26)          111.27 -0.000050    0.02    111.29   
    71. A(H  24,C   9,H  25)          107.93 -0.000003   -0.00    107.93   
    72. A(C   8,C  10,H  19)          111.34 -0.000028    0.07    111.40   
    73. A(H  27,C  10,H  28)          108.08 -0.000045   -0.00    108.07   
    74. A(H  19,C  10,H  28)          106.05  0.000013    0.01    106.06   
    75. A(C   8,C  10,H  28)          110.20  0.000020   -0.02    110.18   
    76. A(H  19,C  10,H  27)          109.17 -0.000153    0.08    109.25   
    77. A(C   8,C  10,H  27)          111.80  0.000182   -0.13    111.67   
    78. A(C  12,C  11,C  29)          114.74 -0.000088    0.03    114.77   
    79. A(C   5,C  11,C  29)          122.29  0.000110   -0.03    122.26   
    80. A(C   5,C  11,C  12)          122.97 -0.000021   -0.00    122.97   
    81. A(C  11,C  12,O  14)          122.79  0.000024   -0.00    122.79   
    82. A(C   1,C  12,O  14)          121.75 -0.000030    0.00    121.76   
    83. A(C   1,C  12,C  11)          115.46  0.000006   -0.00    115.46   
    84. A(H  17,C  29,H  18)          104.78  0.000001    0.01    104.80   
    85. A(H  15,C  29,H  18)          107.97  0.000016    0.03    107.99   
    86. A(C  11,C  29,H  18)          110.95 -0.000090   -0.05    110.90   
    87. A(H  15,C  29,H  17)          107.38 -0.000055   -0.03    107.34   
    88. A(C  11,C  29,H  17)          111.59  0.000069    0.06    111.65   
    89. A(C  11,C  29,H  15)          113.70  0.000054   -0.02    113.69   
    90. A(C  31,C  30,H  32)          120.00 -0.000051    0.02    120.03   
    91. A(C   0,C  30,H  32)          120.50  0.000041   -0.02    120.49   
    92. A(C   0,C  30,C  31)          119.49  0.000010   -0.00    119.49   
    93. A(H  13,C  31,C  30)          119.98 -0.000040    0.02    120.00   
    94. A(C   3,C  31,C  30)          119.60 -0.000003    0.00    119.60   
    95. A(C   3,C  31,H  13)          120.43  0.000043   -0.02    120.41   
    96. D(C   2,C   1,C   0,H  16)   -179.90 -0.000001   -0.00   -179.90   
    97. D(C  12,C   1,C   0,H  16)     -0.29  0.000001   -0.01     -0.30   
    98. D(C   2,C   1,C   0,C  30)     -0.14 -0.000008    0.01     -0.13   
    99. D(C  12,C   1,C   0,C  30)    179.47 -0.000006    0.01    179.47   
   100. D(C   3,C   2,C   1,C  12)   -179.48  0.000011    0.01   -179.47   
   101. D(C   4,C   2,C   1,C   0)    179.97  0.000028    0.01    179.98   
   102. D(C   4,C   2,C   1,C  12)      0.37  0.000025    0.01      0.38   
   103. D(C   3,C   2,C   1,C   0)      0.12  0.000014    0.00      0.13   
   104. D(C  31,C   3,C   2,C   1)     -0.04 -0.000009   -0.01     -0.05   
   105. D(C  31,C   3,C   2,C   4)   -179.89 -0.000023   -0.01   -179.90   
   106. D(H  20,C   3,C   2,C   1)    179.97 -0.000005    0.01    179.98   
   107. D(H  20,C   3,C   2,C   4)      0.12 -0.000019    0.01      0.12   
   108. D(C   5,C   4,C   2,C   3)    179.57 -0.000018    0.06    179.63   
   109. D(O  33,C   4,C   2,C   1)   -179.39  0.000020    0.02   -179.37   
   110. D(C   5,C   4,C   2,C   1)     -0.27 -0.000033    0.05     -0.22   
   111. D(O  33,C   4,C   2,C   3)      0.45  0.000034    0.03      0.48   
   112. D(C  11,C   5,C   4,O  33)    179.10 -0.000043    0.02    179.12   
   113. D(C  11,C   5,C   4,C   2)      0.01  0.000011   -0.01     -0.00   
   114. D(C   6,C   5,C   4,O  33)      0.09 -0.000063   -0.02      0.07   
   115. D(C   6,C   5,C   4,C   2)   -179.00 -0.000009   -0.05   -179.05   
   116. D(H  22,C   6,C   5,C  11)   -160.82 -0.000081    0.54   -160.28   
   117. D(H  22,C   6,C   5,C   4)     18.20 -0.000061    0.58     18.78   
   118. D(H  21,C   6,C   5,C  11)    -44.80 -0.000073    0.60    -44.20   
   119. D(H  21,C   6,C   5,C   4)    134.21 -0.000053    0.64    134.85   
   120. D(C   7,C   6,C   5,C  11)     77.06 -0.000036    0.57     77.63   
   121. D(C   7,C   6,C   5,C   4)   -103.93 -0.000016    0.61   -103.31   
   122. D(H  23,C   7,C   6,C   5)    -78.21 -0.000098    1.00    -77.20   
   123. D(C   8,C   7,C   6,H  22)    -18.72 -0.000154    1.06    -17.66   
   124. D(C   8,C   7,C   6,H  21)   -135.07 -0.000090    1.00   -134.07   
   125. D(H  23,C   7,C   6,H  21)     45.13 -0.000062    0.99     46.12   
   126. D(C   8,C   7,C   6,C   5)    101.59 -0.000125    1.01    102.61   
   127. D(H  23,C   7,C   6,H  22)    161.48 -0.000127    1.05    162.53   
   128. D(C  10,C   8,C   7,H  23)    178.67 -0.000086   -0.09    178.58   
   129. D(C  10,C   8,C   7,C   6)     -1.13 -0.000058   -0.10     -1.23   
   130. D(C   9,C   8,C   7,H  23)     -1.50 -0.000057   -0.06     -1.56   
   131. D(C   9,C   8,C   7,C   6)    178.70 -0.000029   -0.07    178.63   
   132. D(H  26,C   9,C   8,C  10)    -59.80  0.000019   -0.01    -59.82   
   133. D(H  26,C   9,C   8,C   7)    120.35 -0.000008   -0.04    120.31   
   134. D(H  25,C   9,C   8,C  10)     58.20  0.000017   -0.01     58.19   
   135. D(H  24,C   9,C   8,C  10)    179.02  0.000011   -0.02    179.00   
   136. D(H  24,C   9,C   8,C   7)     -0.83 -0.000016   -0.05     -0.87   
   137. D(H  25,C   9,C   8,C   7)   -121.65 -0.000010   -0.04   -121.68   
   138. D(H  28,C  10,C   8,C   9)     42.78 -0.000032   -0.82     41.95   
   139. D(H  28,C  10,C   8,C   7)   -137.38 -0.000005   -0.80   -138.18   
   140. D(H  27,C  10,C   8,C   9)    162.99  0.000044   -0.93    162.06   
   141. D(H  27,C  10,C   8,C   7)    -17.17  0.000072   -0.90    -18.07   
   142. D(H  19,C  10,C   8,C   9)    -74.61 -0.000044   -0.87    -75.48   
   143. D(H  19,C  10,C   8,C   7)    105.23 -0.000017   -0.85    104.39   
   144. D(C  29,C  11,C   5,C   6)      0.02  0.000038   -0.07     -0.04   
   145. D(C  29,C  11,C   5,C   4)   -178.93  0.000018   -0.11   -179.04   
   146. D(C  12,C  11,C   5,C   6)    179.12  0.000040   -0.06    179.06   
   147. D(C  12,C  11,C   5,C   4)      0.17  0.000020   -0.11      0.07   
   148. D(O  14,C  12,C  11,C  29)     -0.80 -0.000038    0.14     -0.66   
   149. D(C   1,C  12,C  11,C  29)    179.08 -0.000024    0.17    179.25   
   150. D(C   1,C  12,C  11,C   5)     -0.08 -0.000027    0.16      0.08   
   151. D(O  14,C  12,C   1,C   2)    179.70  0.000019   -0.09    179.61   
   152. D(O  14,C  12,C   1,C   0)      0.11  0.000017   -0.09      0.02   
   153. D(O  14,C  12,C  11,C   5)   -179.96 -0.000042    0.14   -179.83   
   154. D(C  11,C  12,C   1,C   2)     -0.18  0.000005   -0.12     -0.30   
   155. D(C  11,C  12,C   1,C   0)   -179.78  0.000003   -0.11   -179.89   
   156. D(H  17,C  29,C  11,C   5)    116.42 -0.000010   -0.87    115.55   
   157. D(H  15,C  29,C  11,C  12)    175.61 -0.000032   -0.86    174.75   
   158. D(H  15,C  29,C  11,C   5)     -5.22 -0.000030   -0.86     -6.08   
   159. D(H  18,C  29,C  11,C  12)     53.69 -0.000024   -0.85     52.84   
   160. D(H  18,C  29,C  11,C   5)   -127.14 -0.000022   -0.85   -127.99   
   161. D(H  17,C  29,C  11,C  12)    -62.75 -0.000011   -0.87    -63.62   
   162. D(H  32,C  30,C   0,H  16)     -0.21 -0.000007   -0.00     -0.21   
   163. D(H  32,C  30,C   0,C   1)   -179.96  0.000001   -0.02   -179.97   
   164. D(C  31,C  30,C   0,H  16)    179.81 -0.000010   -0.00    179.81   
   165. D(C  31,C  30,C   0,C   1)      0.07 -0.000003   -0.02      0.05   
   166. D(H  13,C  31,C  30,H  32)     -0.00 -0.000004    0.01      0.01   
   167. D(H  13,C  31,C  30,C   0)    179.98 -0.000001    0.01    179.99   
   168. D(C   3,C  31,C  30,H  32)   -179.95  0.000004    0.01   -179.95   
   169. D(C   3,C  31,C  30,C   0)      0.02  0.000008    0.01      0.04   
   170. D(C  30,C  31,C   3,H  20)    179.96 -0.000006   -0.02    179.94   
   171. D(C  30,C  31,C   3,C   2)     -0.04 -0.000001    0.00     -0.03   
   172. D(H  13,C  31,C   3,H  20)      0.00  0.000003   -0.02     -0.01   
   173. D(H  13,C  31,C   3,C   2)   -179.99  0.000007    0.00   -179.99   
    ----------------------------------------------------------------------------

         *************************************************************
         *                GEOMETRY OPTIMIZATION CYCLE  26            *
         *************************************************************
---------------------------------
CARTESIAN COORDINATES (ANGSTROEM)
---------------------------------
  C     -3.931637   -0.625135    0.523466
  C     -2.615148   -0.284205    0.112812
  C     -1.727895   -1.348573   -0.293148
  C     -2.223598   -2.680895   -0.261725
  C     -0.366060   -1.089311   -0.727752
  C      0.023795    0.282382   -0.728157
  C      1.447355    0.568739   -1.205184
  C      2.448169    0.872703   -0.106256
  C      3.389413    0.063722    0.411523
  C      4.327636    0.553264    1.492841
  C      3.603186   -1.370863   -0.020745
  C     -0.857067    1.335317   -0.330424
  C     -2.193673    1.105568    0.099952
  H     -3.859379   -4.012864    0.154035
  O     -2.995944    2.069826    0.459209
  H      0.615435    2.942502   -0.600110
  H     -4.577585    0.198237    0.822136
  H     -1.031697    3.372955   -1.081277
  H     -0.634683    3.272845    0.615544
  H      4.493764   -1.469221   -0.661084
  H     -1.536208   -3.464781   -0.572530
  H      1.451787    1.422032   -1.901761
  H      1.769308   -0.311442   -1.767896
  H      2.384024    1.880197    0.311818
  H      4.141325    1.600866    1.755320
  H      5.378057    0.464949    1.176215
  H      4.232835   -0.050778    2.407707
  H      2.731745   -1.767150   -0.551375
  H      3.787290   -2.008071    0.856555
  C     -0.439325    2.792100   -0.354951
  C     -4.383997   -1.931478    0.543013
  C     -3.511581   -2.980567    0.141653
  H     -5.399957   -2.159783    0.862978
  O      0.414234   -2.073469   -1.102716

----------------------------
CARTESIAN COORDINATES (A.U.)
----------------------------
  NO LB      ZA    FRAG     MASS         X           Y           Z
   0 C     6.0000    0    12.011   -7.429717   -1.181334    0.989207
   1 C     6.0000    0    12.011   -4.941914   -0.537069    0.213183
   2 C     6.0000    0    12.011   -3.265248   -2.548433   -0.553970
   3 C     6.0000    0    12.011   -4.201992   -5.066158   -0.494589
   4 C     6.0000    0    12.011   -0.691754   -2.058500   -1.375253
   5 C     6.0000    0    12.011    0.044966    0.533625   -1.376017
   6 C     6.0000    0    12.011    2.735104    1.074761   -2.277467
   7 C     6.0000    0    12.011    4.626370    1.649169   -0.200794
   8 C     6.0000    0    12.011    6.405062    0.120418    0.777665
   9 C     6.0000    0    12.011    8.178046    1.045518    2.821060
  10 C     6.0000    0    12.011    6.809035   -2.590556   -0.039202
  11 C     6.0000    0    12.011   -1.619622    2.523383   -0.624411
  12 C     6.0000    0    12.011   -4.145441    2.089221    0.188882
  13 H     1.0000    0     1.008   -7.293169   -7.583214    0.291083
  14 O     8.0000    0    15.999   -5.661514    3.911404    0.867780
  15 H     1.0000    0     1.008    1.163003    5.560523   -1.134044
  16 H     1.0000    0     1.008   -8.650383    0.374613    1.553612
  17 H     1.0000    0     1.008   -1.949626    6.373960   -2.043317
  18 H     1.0000    0     1.008   -1.199377    6.184780    1.163210
  19 H     1.0000    0     1.008    8.491983   -2.776426   -1.249268
  20 H     1.0000    0     1.008   -2.903012   -6.547486   -1.081926
  21 H     1.0000    0     1.008    2.743480    2.687251   -3.593808
  22 H     1.0000    0     1.008    3.343507   -0.588541   -3.340840
  23 H     1.0000    0     1.008    4.505153    3.553058    0.589250
  24 H     1.0000    0     1.008    7.825970    3.025199    3.317074
  25 H     1.0000    0     1.008   10.163055    0.878627    2.222724
  26 H     1.0000    0     1.008    7.998899   -0.095957    4.549907
  27 H     1.0000    0     1.008    5.162250   -3.339430   -1.041947
  28 H     1.0000    0     1.008    7.156940   -3.794704    1.618654
  29 C     6.0000    0    12.011   -0.830204    5.276304   -0.670759
  30 C     6.0000    0    12.011   -8.284554   -3.649964    1.026146
  31 C     6.0000    0    12.011   -6.635926   -5.632456    0.267686
  32 H     1.0000    0     1.008  -10.204440   -4.081398    1.630791
  33 O     8.0000    0    15.999    0.782790   -3.918289   -2.083830

--------------------------------
INTERNAL COORDINATES (ANGSTROEM)
--------------------------------
 C      0   0   0     0.000000000000     0.00000000     0.00000000
 C      1   0   0     1.420568075842     0.00000000     0.00000000
 C      2   1   0     1.443918657967   118.28257272     0.00000000
 C      3   2   1     1.421897367029   118.05174335     0.12954475
 C      3   2   1     1.452821839388   121.90769428   179.97898606
 C      5   3   2     1.426018965684   115.34106302   359.78230559
 C      6   5   3     1.528423136578   115.78121454   180.95040449
 C      7   6   5     1.517124589797   115.20664250   256.68508798
 C      8   7   6     1.344798274381   128.32223840   102.60767817
 C      9   8   7     1.512997845686   120.96757467   178.63164713
 C      9   8   7     1.513469231007   123.99369769   358.76958959
 C      6   5   3     1.429258637244   122.68810173     0.00000000
 C     12   6   5     1.422857994780   122.96754763     0.06832043
 H      4   3   2     2.150063843659   148.20964584   359.93629543
 O     13  12   6     1.304798218332   122.78878977   180.17195332
 H     12   6   5     2.196368562719    95.26260597   178.18561185
 H      1   2   3     1.088298514765   116.60353617   180.09559209
 H     16  12   6     1.769139854426    65.62216275   142.05077231
 H     18  16  12     1.745521188960    60.65245921    74.57779085
 H     11   9   8     1.101288651724   111.40436514   104.38813206
 H      4   3   2     1.087925491967   116.65107861   179.97661031
 H      7   6   5     1.101520918062   110.25809807   134.85489622
 H      7   6   5     1.093169438268   106.50581208    18.77808467
 H      8   7   6     1.092678246788   115.03394404   282.79549153
 H     10   9   8     1.095936527474   112.02660838   359.12893376
 H     10   9   8     1.100653079416   111.11566552   238.31724827
 H     10   9   8     1.100379453109   111.29432337   120.30779518
 H     11   9   8     1.094541884232   111.66593388   341.93089792
 H     11   9   8     1.099809896001   110.18163095   221.82128082
 C     16  12   6     1.093271124553    39.19403777   174.84073803
 C      1   2   3     1.382585766123   122.28023700   359.86883916
 C     14   4   3     1.089382081603    33.68153062     0.02351121
 H     31   1   2     1.089345801114   120.48535164   180.02889190
 O      5   3   2     1.310734317893   120.63809492   180.63019357

---------------------------
INTERNAL COORDINATES (A.U.)
---------------------------
 C      0   0   0     0.000000000000     0.00000000     0.00000000
 C      1   0   0     2.684484617933     0.00000000     0.00000000
 C      2   1   0     2.728610823217   118.28257272     0.00000000
 C      3   2   1     2.686996614228   118.05174335     0.12954475
 C      3   2   1     2.745435397824   121.90769428   179.97898606
 C      5   3   2     2.694785306919   115.34106302   359.78230559
 C      6   5   3     2.888301144882   115.78121454   180.95040449
 C      7   6   5     2.866949985754   115.20664250   256.68508798
 C      8   7   6     2.541300443950   128.32223840   102.60767817
 C      9   8   7     2.859151569559   120.96757467   178.63164713
 C      9   8   7     2.860042358719   123.99369769   358.76958959
 C      6   5   3     2.700907398933   122.68810173     0.00000000
 C     12   6   5     2.688811937594   122.96754763     0.06832043
 H      4   3   2     4.063031834962   148.20964584   359.93629543
 O     13  12   6     2.465711292676   122.78878977   180.17195332
 H     12   6   5     4.150535072693    95.26260597   178.18561185
 H      1   2   3     2.056586144860   116.60353617   180.09559209
 H     16  12   6     3.343189817470    65.62216275   142.05077231
 H     18  16  12     3.298557008090    60.65245921    74.57779085
 H     11   9   8     2.081133946153   111.40436514   104.38813206
 H      4   3   2     2.055881233929   116.65107861   179.97661031
 H      7   6   5     2.081572865923   110.25809807   134.85489622
 H      7   6   5     2.065790856299   106.50581208    18.77808467
 H      8   7   6     2.064862638922   115.03394404   282.79549153
 H     10   9   8     2.071019897086   112.02660838   359.12893376
 H     10   9   8     2.079932888554   111.11566552   238.31724827
 H     10   9   8     2.079415809770   111.29432337   120.30779518
 H     11   9   8     2.068384403304   111.66593388   341.93089792
 H     11   9   8     2.078339502818   110.18163095   221.82128082
 C     16  12   6     2.065983015529    39.19403777   174.84073803
 C      1   2   3     2.612708454630   122.28023700   359.86883916
 C     14   4   3     2.058633789430    33.68153062     0.02351121
 H     31   1   2     2.058565229243   120.48535164   180.02889190
 O      5   3   2     2.476928895149   120.63809492   180.63019357


           ************************************************************
           *        Program running with 4 parallel MPI-processes     *
           *              working on a common directory               *
           ************************************************************
------------------------------------------------------------------------------
                   ___                                                        
                  /   \      - P O W E R E D   B Y -                         
                 /     \                                                     
                 |  |  |   _    _      __       _____    __    __             
                 |  |  |  | |  | |    /  \     |  _  \  |  |  /  |          
                  \  \/   | |  | |   /    \    | | | |  |  | /  /          
                 / \  \   | |__| |  /  /\  \   | |_| |  |  |/  /          
                |  |  |   |  __  | /  /__\  \  |    /   |      \           
                |  |  |   | |  | | |   __   |  |    \   |  |\   \          
                \     /   | |  | | |  |  |  |  | |\  \  |  | \   \       
                 \___/    |_|  |_| |__|  |__|  |_| \__\ |__|  \__/        
                                                                              
                      - O R C A' S   B I G   F R I E N D -                    
                                      &                                       
                       - I N T E G R A L  F E E D E R -                       
                                                                              
 v1 FN, 2020, v2 2021                                                         
------------------------------------------------------------------------------


Reading SHARK input file MK1_2e_0H_B3LYP_631Gd_opt.SHARKINP.tmp ... ok
----------------------
SHARK INTEGRAL PACKAGE
----------------------

Number of atoms                             ...     34
Number of basis functions                   ...    284
Number of shells                            ...    140
Maximum angular momentum                    ...      2
Integral batch strategy                     ... SHARK/LIBINT Hybrid
RI-J (if used) integral strategy            ... SPLIT-RIJ (Revised 2003 algorithm where possible)
Printlevel                                  ...      1
Contraction scheme used                     ... SEGMENTED contraction
Coulomb Range Separation                    ... NOT USED
Exchange Range Separation                   ... NOT USED
Finite Nucleus Model                        ... NOT USED
Auxiliary Coulomb fitting basis             ... AVAILABLE
   # of basis functions in Aux-J            ...   1058
   # of shells in Aux-J                     ...    350
   Maximum angular momentum in Aux-J        ...      4
Auxiliary J/K fitting basis                 ... NOT available
Auxiliary Correlation fitting basis         ... NOT available
Auxiliary 'external' fitting basis          ... NOT available
Integral threshold                          ...     2.500000e-11
Primitive cut-off                           ...     2.500000e-12
Primitive pair pre-selection threshold      ...     2.500000e-12

Calculating pre-screening integrals         ... done (  0.1 sec) Dimension = 140
Organizing shell pair data                  ... done (  0.1 sec)
Shell pair information
Total number of shell pairs                 ...      9870
Shell pairs after pre-screening             ...      7667
Total number of primitive shell pairs       ...     56371
Primitive shell pairs kept                  ...     24899
          la=0 lb=0:   2734 shell pairs
          la=1 lb=0:   2588 shell pairs
          la=1 lb=1:    615 shell pairs
          la=2 lb=0:   1070 shell pairs
          la=2 lb=1:    545 shell pairs
          la=2 lb=2:    115 shell pairs

Calculating one electron integrals          ... done (  0.0 sec)
Calculating RI/J V-Matrix + Cholesky decomp.... done (  0.1 sec)
Calculating Nuclear repulsion               ... done (  0.0 sec) ENN=   1234.727496935740 Eh

SHARK setup successfully completed in   0.5 seconds

Maximum memory used throughout the entire GTOINT-calculation: 19.2 MB
[1717795481.874201] [eu-a2p-137:91439:0]          mpool.c:38   UCX  WARN  object 0x29f5f80 was not returned to mpool ucp_requests
[1717795481.874234] [eu-a2p-137:91439:0]          mpool.c:38   UCX  WARN  object 0x29f6140 was not returned to mpool ucp_requests
[1717795481.874240] [eu-a2p-137:91439:0]          mpool.c:38   UCX  WARN  object 0x29f6300 was not returned to mpool ucp_requests
[1717795481.874245] [eu-a2p-137:91439:0]          mpool.c:38   UCX  WARN  object 0x29f64c0 was not returned to mpool ucp_requests
[1717795481.874250] [eu-a2p-137:91439:0]          mpool.c:38   UCX  WARN  object 0x29f6680 was not returned to mpool ucp_requests
[1717795481.874255] [eu-a2p-137:91439:0]          mpool.c:38   UCX  WARN  object 0x29f6840 was not returned to mpool ucp_requests
[1717795481.874259] [eu-a2p-137:91439:0]          mpool.c:38   UCX  WARN  object 0x29f6a00 was not returned to mpool ucp_requests
[1717795481.874263] [eu-a2p-137:91439:0]          mpool.c:38   UCX  WARN  object 0x29f6bc0 was not returned to mpool ucp_requests
[1717795481.874268] [eu-a2p-137:91439:0]          mpool.c:38   UCX  WARN  object 0x29f6d80 was not returned to mpool ucp_requests
[1717795481.874272] [eu-a2p-137:91439:0]          mpool.c:38   UCX  WARN  object 0x29f6f40 was not returned to mpool ucp_requests
[1717795481.874277] [eu-a2p-137:91439:0]          mpool.c:38   UCX  WARN  object 0x29f7100 was not returned to mpool ucp_requests
[1717795481.874281] [eu-a2p-137:91439:0]          mpool.c:38   UCX  WARN  object 0x29f72c0 was not returned to mpool ucp_requests
[1717795481.874286] [eu-a2p-137:91439:0]          mpool.c:38   UCX  WARN  object 0x29f7480 was not returned to mpool ucp_requests
[1717795481.874290] [eu-a2p-137:91439:0]          mpool.c:38   UCX  WARN  object 0x29f7640 was not returned to mpool ucp_requests
[1717795481.874295] [eu-a2p-137:91439:0]          mpool.c:38   UCX  WARN  object 0x29f7800 was not returned to mpool ucp_requests
[1717795481.874299] [eu-a2p-137:91439:0]          mpool.c:38   UCX  WARN  object 0x29f79c0 was not returned to mpool ucp_requests
[1717795481.874304] [eu-a2p-137:91439:0]          mpool.c:38   UCX  WARN  object 0x29f7b80 was not returned to mpool ucp_requests
[1717795481.874308] [eu-a2p-137:91439:0]          mpool.c:38   UCX  WARN  object 0x29f7d40 was not returned to mpool ucp_requests
[1717795481.874655] [eu-a2p-137:91438:0]          mpool.c:38   UCX  WARN  object 0x33b1f80 was not returned to mpool ucp_requests
[1717795481.874684] [eu-a2p-137:91438:0]          mpool.c:38   UCX  WARN  object 0x33b2140 was not returned to mpool ucp_requests
[1717795481.874691] [eu-a2p-137:91438:0]          mpool.c:38   UCX  WARN  object 0x33b2300 was not returned to mpool ucp_requests
[1717795481.874697] [eu-a2p-137:91438:0]          mpool.c:38   UCX  WARN  object 0x33b24c0 was not returned to mpool ucp_requests
[1717795481.874702] [eu-a2p-137:91438:0]          mpool.c:38   UCX  WARN  object 0x33b2680 was not returned to mpool ucp_requests
[1717795481.874708] [eu-a2p-137:91438:0]          mpool.c:38   UCX  WARN  object 0x33b2840 was not returned to mpool ucp_requests
[1717795481.874713] [eu-a2p-137:91438:0]          mpool.c:38   UCX  WARN  object 0x33b2a00 was not returned to mpool ucp_requests
[1717795481.874718] [eu-a2p-137:91438:0]          mpool.c:38   UCX  WARN  object 0x33b2bc0 was not returned to mpool ucp_requests
[1717795481.874724] [eu-a2p-137:91438:0]          mpool.c:38   UCX  WARN  object 0x33b2d80 was not returned to mpool ucp_requests
[1717795481.874730] [eu-a2p-137:91438:0]          mpool.c:38   UCX  WARN  object 0x33b2f40 was not returned to mpool ucp_requests
[1717795481.874735] [eu-a2p-137:91438:0]          mpool.c:38   UCX  WARN  object 0x33b3100 was not returned to mpool ucp_requests
[1717795481.874740] [eu-a2p-137:91438:0]          mpool.c:38   UCX  WARN  object 0x33b32c0 was not returned to mpool ucp_requests
[1717795481.874745] [eu-a2p-137:91438:0]          mpool.c:38   UCX  WARN  object 0x33b3480 was not returned to mpool ucp_requests
[1717795481.874750] [eu-a2p-137:91438:0]          mpool.c:38   UCX  WARN  object 0x33b3640 was not returned to mpool ucp_requests
[1717795481.874756] [eu-a2p-137:91438:0]          mpool.c:38   UCX  WARN  object 0x33b3800 was not returned to mpool ucp_requests
[1717795481.874761] [eu-a2p-137:91438:0]          mpool.c:38   UCX  WARN  object 0x33b39c0 was not returned to mpool ucp_requests
[1717795481.874766] [eu-a2p-137:91438:0]          mpool.c:38   UCX  WARN  object 0x33b3b80 was not returned to mpool ucp_requests
[1717795481.874771] [eu-a2p-137:91438:0]          mpool.c:38   UCX  WARN  object 0x33b3d40 was not returned to mpool ucp_requests
[1717795481.888517] [eu-a2p-137:91437:0]          mpool.c:38   UCX  WARN  object 0x31c6940 was not returned to mpool ucp_requests
[1717795481.888581] [eu-a2p-137:91437:0]          mpool.c:38   UCX  WARN  object 0x31c6b00 was not returned to mpool ucp_requests
[1717795481.888588] [eu-a2p-137:91437:0]          mpool.c:38   UCX  WARN  object 0x31c6cc0 was not returned to mpool ucp_requests
[1717795481.888594] [eu-a2p-137:91437:0]          mpool.c:38   UCX  WARN  object 0x31c6e80 was not returned to mpool ucp_requests
[1717795481.888599] [eu-a2p-137:91437:0]          mpool.c:38   UCX  WARN  object 0x31c7200 was not returned to mpool ucp_requests
[1717795481.888605] [eu-a2p-137:91437:0]          mpool.c:38   UCX  WARN  object 0x31c73c0 was not returned to mpool ucp_requests


           ************************************************************
           *        Program running with 4 parallel MPI-processes     *
           *              working on a common directory               *
           ************************************************************

Diagonalization of the overlap matrix:
Smallest eigenvalue                        ... 3.327e-04
Time for diagonalization                   ...    0.018 sec
Threshold for overlap eigenvalues          ... 1.000e-08
Number of eigenvalues below threshold      ... 0
Time for construction of square roots      ...    0.008 sec
Total time needed                          ...    0.027 sec

-------------------
DFT GRID GENERATION
-------------------

General Integration Accuracy     IntAcc      ... 4.959
Radial Grid Type                 RadialGrid  ... OptM3 with GC (2021)
Angular Grid (max. ang.)         AngularGrid ... 6 (Lebedev-590)
Angular grid pruning method      GridPruning ... 4 (adaptive)
Weight generation scheme         WeightScheme... Becke
Basis function cutoff            BFCut       ... 1.0000e-11
Integration weight cutoff        WCut        ... 1.0000e-14
Angular grids for H and He will be reduced by one unit
Partially contracted basis set               ... off
Rotationally invariant grid construction     ... off

Total number of grid points                  ...   392689
Total number of batches                      ...     6151
Average number of points per batch           ...       63
Average number of grid points per atom       ...    11550
Time for grid setup =    5.356 sec

--------------------
COSX GRID GENERATION
--------------------

GRIDX 1
-------
General Integration Accuracy     IntAcc      ... 4.020
Radial Grid Type                 RadialGrid  ... OptM3 with GC (2021)
Angular Grid (max. ang.)         AngularGrid ... 2 (Lebedev-110)
Angular grid pruning method      GridPruning ... 4 (adaptive)
Weight generation scheme         WeightScheme... Becke
Basis function cutoff            BFCut       ... 1.0000e-11
Integration weight cutoff        WCut        ... 1.0000e-14
Angular grids for H and He will be reduced by one unit
Partially contracted basis set               ... on
Rotationally invariant grid construction     ... off

Total number of grid points                  ...    43575
Total number of batches                      ...      697
Average number of points per batch           ...       62
Average number of grid points per atom       ...     1282
UseSFitting                                  ... on

GRIDX 2
-------
General Integration Accuracy     IntAcc      ... 4.338
Radial Grid Type                 RadialGrid  ... OptM3 with GC (2021)
Angular Grid (max. ang.)         AngularGrid ... 3 (Lebedev-194)
Angular grid pruning method      GridPruning ... 4 (adaptive)
Weight generation scheme         WeightScheme... Becke
Basis function cutoff            BFCut       ... 1.0000e-11
Integration weight cutoff        WCut        ... 1.0000e-14
Angular grids for H and He will be reduced by one unit
Partially contracted basis set               ... on
Rotationally invariant grid construction     ... off

Total number of grid points                  ...    95362
Total number of batches                      ...     1510
Average number of points per batch           ...       63
Average number of grid points per atom       ...     2805
UseSFitting                                  ... on

GRIDX 3
-------
General Integration Accuracy     IntAcc      ... 4.871
Radial Grid Type                 RadialGrid  ... OptM3 with GC (2021)
Angular Grid (max. ang.)         AngularGrid ... 4 (Lebedev-302)
Angular grid pruning method      GridPruning ... 4 (adaptive)
Weight generation scheme         WeightScheme... Becke
Basis function cutoff            BFCut       ... 1.0000e-11
Integration weight cutoff        WCut        ... 1.0000e-14
Angular grids for H and He will be reduced by one unit
Partially contracted basis set               ... on
Rotationally invariant grid construction     ... off

Total number of grid points                  ...   179892
Total number of batches                      ...     2828
Average number of points per batch           ...       63
Average number of grid points per atom       ...     5291
UseSFitting                                  ... on

Time for X-Grid setup             =    2.709 sec


--------------------
CPCM SOLVATION MODEL
--------------------
CPCM parameters:
  Epsilon                                         ...      80.4000
  Refrac                                          ...       1.3300
  Rsolv                                           ...       1.3000
  Surface type                                    ... GAUSSIAN VDW
  Epsilon function type                           ...         CPCM
Radii:
 Radius for C  used is    3.8550 Bohr (=   2.0400 Ang.)
 Radius for H  used is    2.4944 Bohr (=   1.3200 Ang.)
 Radius for O  used is    3.4469 Bohr (=   1.8240 Ang.)
Calculating surface                               ...        done! (  0.0s)
GEPOL surface points                              ...         1790
GEPOL Volume                                      ...    2048.4056
GEPOL Surface-area                                ...    1041.7096
Calculating surface distance matrix               ...        done! (  0.0s)
Performing Cholesky decomposition & store         ...        done! (  0.3s)
Overall time for CPCM initialization              ...                 0.3s
--------------
SCF ITERATIONS
--------------
ITER       Energy         Delta-E        Max-DP      RMS-DP      [F,P]     Damp
               ***  Starting incremental Fock matrix formation  ***
                      *** Initiating the SOSCF procedure ***
                      *** Re-Reading the Fockian *** 
                      *** Removing any level shift *** 
ITER      Energy       Delta-E        Grad      Rot      Max-DP    RMS-DP
  0   -769.49403371 -769.4940337146  0.001629  0.001629  0.003690  0.000111
               *** Restarting incremental Fock matrix formation ***
  1   -769.49461899  -0.0005852779  0.000619  0.001734  0.002027  0.000064
  2   -769.49469068  -0.0000716845  0.000109  0.000354  0.000364  0.000011
  3   -769.49469185  -0.0000011728  0.000080  0.000246  0.000238  0.000004
  4   -769.49469176   0.0000000855  0.000107  0.000144  0.000129  0.000003
  5   -769.49469195  -0.0000001897  0.000006  0.000035  0.000031  0.000001
  6   -769.49469195   0.0000000037  0.000010  0.000028  0.000019  0.000001
                  ***Gradient check signals convergence***
              ***Rediagonalizing the Fockian in SOSCF/NRSCF***

               *****************************************************
               *                     SUCCESS                       *
               *           SCF CONVERGED AFTER   7 CYCLES          *
               *****************************************************

Old exchange energy                            =    -21.136884734 Eh
New exchange energy                            =    -21.136882997 Eh
Exchange energy change after final integration =      0.000001737 Eh
Total energy after final integration           =   -769.494690226 Eh
Final COS-X integration done in                =    17.292 sec
Total Energy       :         -769.49469023 Eh          -20939.01504 eV
  Last Energy change         ...   -1.2432e-08  Tolerance :   1.0000e-08
  Last MAX-Density change    ...    2.6645e-15  Tolerance :   1.0000e-07
             **** THE GBW FILE WAS UPDATED (MK1_2e_0H_B3LYP_631Gd_opt.gbw) ****
             **** DENSITY MK1_2e_0H_B3LYP_631Gd_opt.scfp WAS UPDATED ****
             **** ENERGY FILE WAS UPDATED (MK1_2e_0H_B3LYP_631Gd_opt.en.tmp) ****
             **** THE GBW FILE WAS UPDATED (MK1_2e_0H_B3LYP_631Gd_opt.gbw) ****
             **** DENSITY MK1_2e_0H_B3LYP_631Gd_opt.scfp WAS UPDATED ****
Total SCF time: 0 days 0 hours 1 min 42 sec 

Maximum memory used throughout the entire SCF-calculation: 107.8 MB

-------------------------   --------------------
FINAL SINGLE POINT ENERGY      -769.494690225554
-------------------------   --------------------


           ************************************************************
           *        Program running with 4 parallel MPI-processes     *
           *              working on a common directory               *
           ************************************************************
------------------------------------------------------------------------------
                         ORCA SCF GRADIENT CALCULATION
------------------------------------------------------------------------------

 ... reading COSX grid (gridx3)
Gradient of the Kohn-Sham DFT energy:
Kohn-Sham wavefunction type      ... RKS
Hartree-Fock exchange scaling    ...    0.200
Number of operators              ...    1
Number of atoms                  ...   34
Basis set dimensions             ...  284
Integral neglect threshold       ... 2.5e-11
Integral primitive cutoff        ... 2.5e-12
SHARK Integral package           ... ON

Nuc. rep. gradient       (SHARK) ... done (  0.0 sec)
HCore & Overlap gradient (SHARK) ... done (  0.3 sec)
RI-J gradient            (SHARK) ... done (  1.3 sec)
COSX-gradient                    ... done ( 22.0 sec)
Exchange-correlation gradient    ... done

------------------
CARTESIAN GRADIENT
------------------

   1   C   :   -0.000041769   -0.000043535    0.000016093
   2   C   :    0.000017788   -0.000006119   -0.000007296
   3   C   :   -0.000012849    0.000026636    0.000000507
   4   C   :   -0.000038445   -0.000026719    0.000016682
   5   C   :    0.000031209    0.000025667    0.000026395
   6   C   :   -0.000024348   -0.000043088   -0.000051392
   7   C   :   -0.000062848   -0.000016902    0.000048682
   8   C   :    0.000026212   -0.000003934   -0.000034500
   9   C   :   -0.000010084    0.000019732   -0.000016410
  10   C   :    0.000011073   -0.000004748    0.000025016
  11   C   :   -0.000002211    0.000030666    0.000091680
  12   C   :    0.000020288   -0.000016516    0.000036701
  13   C   :    0.000043643    0.000005436    0.000005053
  14   H   :   -0.000006796    0.000001641    0.000014434
  15   O   :   -0.000025755    0.000009483    0.000008276
  16   H   :   -0.000001341    0.000007475   -0.000002739
  17   H   :    0.000008836    0.000011775   -0.000002842
  18   H   :    0.000034323    0.000019936   -0.000034628
  19   H   :   -0.000027294   -0.000032075   -0.000020274
  20   H   :   -0.000020011   -0.000002507   -0.000015602
  21   H   :    0.000008232    0.000009407    0.000004932
  22   H   :   -0.000020823   -0.000004831   -0.000007689
  23   H   :    0.000058526    0.000015282   -0.000017573
  24   H   :    0.000032784    0.000009367   -0.000008526
  25   H   :    0.000004721    0.000007239   -0.000007777
  26   H   :   -0.000005266    0.000007285   -0.000012186
  27   H   :   -0.000004922    0.000005402   -0.000010539
  28   H   :    0.000006925   -0.000030623   -0.000028215
  29   H   :   -0.000003008   -0.000004072    0.000000263
  30   C   :   -0.000010442    0.000015060   -0.000023892
  31   C   :    0.000001864    0.000036342    0.000011369
  32   C   :    0.000028002   -0.000008131   -0.000005926
  33   H   :    0.000002717   -0.000008255    0.000005424
  34   O   :   -0.000014853   -0.000012271   -0.000025203

Difference to translation invariance:
           :    0.0000040757   -0.0000004946   -0.0000217041

Difference to rotation invariance:
           :   -0.0008259432    0.0003469539    0.0000948576

Norm of the cartesian gradient     ...    0.0002408600
RMS gradient                       ...    0.0000238487
MAX gradient                       ...    0.0000916796

-------
TIMINGS
-------

Total SCF gradient time            ...       34.799 sec

One electron gradient       ....       0.328 sec  (  0.9%)
RI-J Coulomb gradient       ....       1.339 sec  (  3.8%)
COSX gradient               ....      21.984 sec  ( 63.2%)
XC gradient                 ....       6.660 sec  ( 19.1%)
CPCM gradient               ....       0.604 sec  (  1.7%)
   A-Matrix (El+Nuc)        ....       0.170 sec  (  0.5%)
   Potential                ....       0.434 sec  (  1.2%)

Maximum memory used throughout the entire SCFGRAD-calculation: 87.2 MB
------------------------------------------------------------------------------
                         ORCA GEOMETRY RELAXATION STEP
------------------------------------------------------------------------------

Reading the OPT-File                    .... done
Getting information on internals        .... done
Copying old internal coords+grads       .... done
Making the new internal coordinates     .... (new redundants).... done
Validating the new internal coordinates .... (new redundants).... done
Calculating the B-matrix                .... done
Calculating the G,G- and P matrices     .... done
Transforming gradient to internals      .... done
Projecting the internal gradient        .... done
Number of atoms                         ....  34
Number of internal coordinates          .... 173
Current Energy                          ....  -769.494690226 Eh
Current gradient norm                   ....     0.000240860 Eh/bohr
Maximum allowed component of the step   ....  0.300
Current trust radius                    ....  0.300
Updating the Hessian (BFGS)             .... done
Forming the augmented Hessian           .... done
Diagonalizing the augmented Hessian     .... done
Last element of RFO vector              ....  0.999868188
Lowest eigenvalues of augmented Hessian:
 -0.000001168  0.001719167  0.003631081  0.009572014  0.010514092
Length of the computed step             ....  0.016238086
The final length of the internal step   ....  0.016238086
Converting the step to cartesian space:
 Initial RMS(Int)=    0.0012345589
Transforming coordinates:
 Iter   0:  RMS(Cart)=    0.0054848886 RMS(Int)=    0.0012345851
 Iter   1:  RMS(Cart)=    0.0000137553 RMS(Int)=    0.0000063061
 Iter   2:  RMS(Cart)=    0.0000000658 RMS(Int)=    0.0000000230
done
Storing new coordinates                 .... done

                                .--------------------.
          ----------------------|Geometry convergence|-------------------------
          Item                value                   Tolerance       Converged
          ---------------------------------------------------------------------
          Energy change      -0.0000087764            0.0000002000      NO
          RMS gradient        0.0000155189            0.0000080000      NO
          MAX gradient        0.0000582193            0.0000300000      NO
          RMS step            0.0012345589            0.0001000000      NO
          MAX step            0.0048847835            0.0002000000      NO
          ........................................................
          Max(Bonds)      0.0001      Max(Angles)    0.03
          Max(Dihed)        0.28      Max(Improp)    0.00
          ---------------------------------------------------------------------

The optimization has not yet converged - more geometry cycles are needed


    ---------------------------------------------------------------------------
                         Redundant Internal Coordinates
                            (Angstroem and degrees)

        Definition                    Value    dE/dq     Step     New-Value
    ----------------------------------------------------------------------------
     1. B(C   1,C   0)                1.4206  0.000032 -0.0000    1.4205   
     2. B(C   2,C   1)                1.4439 -0.000017  0.0000    1.4439   
     3. B(C   3,C   2)                1.4219  0.000017 -0.0000    1.4219   
     4. B(C   4,C   2)                1.4528  0.000017 -0.0000    1.4528   
     5. B(C   5,C   4)                1.4260 -0.000015  0.0000    1.4261   
     6. B(C   6,C   5)                1.5284  0.000003 -0.0001    1.5284   
     7. B(C   7,C   6)                1.5171  0.000023 -0.0001    1.5170   
     8. B(C   8,C   7)                1.3448 -0.000011  0.0000    1.3448   
     9. B(C   9,C   8)                1.5130  0.000007 -0.0000    1.5130   
    10. B(C  10,C   8)                1.5135 -0.000007  0.0001    1.5135   
    11. B(C  11,C   5)                1.4293 -0.000000 -0.0000    1.4292   
    12. B(C  12,C  11)                1.4229  0.000006 -0.0000    1.4229   
    13. B(C  12,C   1)                1.4523  0.000013 -0.0000    1.4523   
    14. B(O  14,C  12)                1.3048  0.000026 -0.0000    1.3048   
    15. B(H  16,C   0)                1.0883  0.000002 -0.0000    1.0883   
    16. B(H  19,C  10)                1.1013 -0.000006 -0.0000    1.1013   
    17. B(H  20,C   3)                1.0879 -0.000002  0.0000    1.0879   
    18. B(H  21,C   6)                1.1015  0.000002 -0.0000    1.1015   
    19. B(H  22,C   6)                1.0932  0.000010 -0.0000    1.0931   
    20. B(H  23,C   7)                1.0927  0.000005 -0.0000    1.0927   
    21. B(H  24,C   9)                1.0959  0.000001  0.0000    1.0959   
    22. B(H  25,C   9)                1.1007 -0.000003  0.0000    1.1007   
    23. B(H  26,C   9)                1.1004 -0.000006  0.0000    1.1004   
    24. B(H  27,C  10)                1.0945  0.000020 -0.0000    1.0945   
    25. B(H  28,C  10)                1.0998  0.000000 -0.0000    1.0998   
    26. B(C  29,H  18)                1.1005 -0.000019  0.0000    1.1005   
    27. B(C  29,H  17)                1.1027  0.000010  0.0000    1.1027   
    28. B(C  29,H  15)                1.0933 -0.000001  0.0000    1.0933   
    29. B(C  29,C  11)                1.5157  0.000014 -0.0000    1.5157   
    30. B(C  30,C   0)                1.3826 -0.000018  0.0000    1.3826   
    31. B(C  31,C   3)                1.3825 -0.000018  0.0000    1.3826   
    32. B(C  31,C  30)                1.4222  0.000010 -0.0000    1.4222   
    33. B(C  31,H  13)                1.0894  0.000001 -0.0000    1.0894   
    34. B(H  32,C  30)                1.0893 -0.000000  0.0000    1.0893   
    35. B(O  33,C   4)                1.3107  0.000007 -0.0000    1.3107   
    36. A(C   1,C   0,C  30)          122.28  0.000000   -0.00    122.28   
    37. A(H  16,C   0,C  30)          121.12  0.000013   -0.00    121.11   
    38. A(C   1,C   0,H  16)          116.60 -0.000014    0.00    116.61   
    39. A(C   2,C   1,C  12)          121.64 -0.000008    0.00    121.64   
    40. A(C   0,C   1,C  12)          120.08  0.000011   -0.00    120.07   
    41. A(C   0,C   1,C   2)          118.28 -0.000003    0.00    118.28   
    42. A(C   1,C   2,C   4)          121.91  0.000008   -0.00    121.91   
    43. A(C   1,C   2,C   3)          118.05 -0.000003   -0.00    118.05   
    44. A(C   3,C   2,C   4)          120.04 -0.000005    0.00    120.04   
    45. A(C   2,C   3,H  20)          116.65 -0.000018    0.00    116.66   
    46. A(C   2,C   3,C  31)          122.30  0.000006   -0.00    122.30   
    47. A(H  20,C   3,C  31)          121.05  0.000011   -0.00    121.05   
    48. A(C   5,C   4,O  33)          124.01  0.000015   -0.00    124.01   
    49. A(C   2,C   4,C   5)          115.34 -0.000002   -0.00    115.34   
    50. A(C   2,C   4,O  33)          120.64 -0.000013    0.00    120.64   
    51. A(C   4,C   5,C  11)          122.69 -0.000000    0.00    122.69   
    52. A(C   6,C   5,C  11)          121.52 -0.000027    0.01    121.53   
    53. A(C   4,C   5,C   6)          115.78  0.000027   -0.01    115.77   
    54. A(C   5,C   6,C   7)          115.21  0.000022   -0.03    115.18   
    55. A(H  21,C   6,H  22)          107.28 -0.000006    0.00    107.28   
    56. A(C   7,C   6,H  22)          109.87 -0.000028    0.00    109.87   
    57. A(C   5,C   6,H  22)          106.51  0.000027    0.00    106.51   
    58. A(C   7,C   6,H  21)          107.47 -0.000007    0.01    107.48   
    59. A(C   5,C   6,H  21)          110.26 -0.000010    0.01    110.27   
    60. A(C   8,C   7,H  23)          116.64 -0.000036    0.01    116.66   
    61. A(C   6,C   7,H  23)          115.03  0.000009   -0.01    115.03   
    62. A(C   6,C   7,C   8)          128.32  0.000028   -0.01    128.32   
    63. A(C   9,C   8,C  10)          115.04 -0.000029    0.01    115.05   
    64. A(C   7,C   8,C  10)          123.99  0.000024   -0.01    123.98   
    65. A(C   7,C   8,C   9)          120.97  0.000005    0.00    120.97   
    66. A(C   8,C   9,H  25)          111.12 -0.000012    0.00    111.12   
    67. A(C   8,C   9,H  24)          112.03  0.000007   -0.00    112.02   
    68. A(H  25,C   9,H  26)          106.10  0.000011   -0.00    106.10   
    69. A(H  24,C   9,H  26)          108.12  0.000005   -0.00    108.12   
    70. A(C   8,C   9,H  26)          111.29 -0.000009    0.00    111.30   
    71. A(H  24,C   9,H  25)          107.93 -0.000001   -0.00    107.93   
    72. A(C   8,C  10,H  19)          111.40 -0.000006    0.01    111.42   
    73. A(H  27,C  10,H  28)          108.07 -0.000014    0.00    108.07   
    74. A(H  19,C  10,H  28)          106.06  0.000004    0.01    106.07   
    75. A(C   8,C  10,H  28)          110.18  0.000009   -0.00    110.18   
    76. A(H  19,C  10,H  27)          109.25 -0.000035    0.01    109.25   
    77. A(C   8,C  10,H  27)          111.67  0.000040   -0.02    111.64   
    78. A(C  12,C  11,C  29)          114.77 -0.000003    0.00    114.77   
    79. A(C   5,C  11,C  29)          122.26  0.000001   -0.00    122.25   
    80. A(C   5,C  11,C  12)          122.97  0.000002   -0.00    122.97   
    81. A(C  11,C  12,O  14)          122.79  0.000019   -0.00    122.79   
    82. A(C   1,C  12,O  14)          121.76 -0.000019    0.00    121.76   
    83. A(C   1,C  12,C  11)          115.46  0.000000   -0.00    115.46   
    84. A(H  17,C  29,H  18)          104.80  0.000008   -0.00    104.80   
    85. A(H  15,C  29,H  18)          107.99  0.000019    0.00    107.99   
    86. A(C  11,C  29,H  18)          110.90 -0.000058    0.00    110.90   
    87. A(H  15,C  29,H  17)          107.34 -0.000032    0.00    107.35   
    88. A(C  11,C  29,H  17)          111.65  0.000050    0.00    111.65   
    89. A(C  11,C  29,H  15)          113.69  0.000013   -0.00    113.69   
    90. A(C  31,C  30,H  32)          120.03 -0.000011    0.00    120.03   
    91. A(C   0,C  30,H  32)          120.49  0.000010   -0.00    120.48   
    92. A(C   0,C  30,C  31)          119.49  0.000001    0.00    119.49   
    93. A(H  13,C  31,C  30)          120.00 -0.000008    0.00    120.00   
    94. A(C   3,C  31,C  30)          119.60 -0.000001    0.00    119.60   
    95. A(C   3,C  31,H  13)          120.41  0.000009   -0.00    120.40   
    96. D(C   2,C   1,C   0,H  16)   -179.90 -0.000001    0.00   -179.90   
    97. D(C  12,C   1,C   0,H  16)     -0.30 -0.000002    0.01     -0.29   
    98. D(C   2,C   1,C   0,C  30)     -0.13 -0.000002    0.00     -0.13   
    99. D(C  12,C   1,C   0,C  30)    179.47 -0.000003    0.01    179.48   
   100. D(C   3,C   2,C   1,C  12)   -179.47  0.000006   -0.01   -179.48   
   101. D(C   4,C   2,C   1,C   0)    179.98  0.000007    0.00    179.98   
   102. D(C   4,C   2,C   1,C  12)      0.38  0.000007   -0.00      0.38   
   103. D(C   3,C   2,C   1,C   0)      0.13  0.000005   -0.00      0.13   
   104. D(C  31,C   3,C   2,C   1)     -0.05 -0.000004    0.00     -0.05   
   105. D(C  31,C   3,C   2,C   4)   -179.90 -0.000006   -0.01   -179.91   
   106. D(H  20,C   3,C   2,C   1)    179.98 -0.000002    0.01    179.98   
   107. D(H  20,C   3,C   2,C   4)      0.12 -0.000004   -0.00      0.12   
   108. D(C   5,C   4,C   2,C   3)    179.63 -0.000002    0.00    179.63   
   109. D(O  33,C   4,C   2,C   1)   -179.37  0.000011   -0.00   -179.37   
   110. D(C   5,C   4,C   2,C   1)     -0.22 -0.000004   -0.00     -0.22   
   111. D(O  33,C   4,C   2,C   3)      0.48  0.000013    0.00      0.48   
   112. D(C  11,C   5,C   4,O  33)    179.12 -0.000019    0.02    179.14   
   113. D(C  11,C   5,C   4,C   2)     -0.00 -0.000003    0.02      0.02   
   114. D(C   6,C   5,C   4,O  33)      0.07 -0.000023    0.00      0.07   
   115. D(C   6,C   5,C   4,C   2)   -179.05 -0.000007    0.00   -179.05   
   116. D(H  22,C   6,C   5,C  11)   -160.28 -0.000022    0.13   -160.16   
   117. D(H  22,C   6,C   5,C   4)     18.78 -0.000018    0.14     18.92   
   118. D(H  21,C   6,C   5,C  11)    -44.20 -0.000019    0.14    -44.07   
   119. D(H  21,C   6,C   5,C   4)    134.85 -0.000015    0.15    135.01   
   120. D(C   7,C   6,C   5,C  11)     77.63 -0.000021    0.14     77.76   
   121. D(C   7,C   6,C   5,C   4)   -103.31 -0.000017    0.15   -103.16   
   122. D(H  23,C   7,C   6,C   5)    -77.20 -0.000016    0.26    -76.94   
   123. D(C   8,C   7,C   6,H  22)    -17.66 -0.000052    0.28    -17.38   
   124. D(C   8,C   7,C   6,H  21)   -134.07 -0.000026    0.27   -133.80   
   125. D(H  23,C   7,C   6,H  21)     46.12 -0.000020    0.26     46.38   
   126. D(C   8,C   7,C   6,C   5)    102.61 -0.000022    0.27    102.87   
   127. D(H  23,C   7,C   6,H  22)    162.53 -0.000046    0.27    162.80   
   128. D(C  10,C   8,C   7,H  23)    178.58 -0.000021   -0.02    178.56   
   129. D(C  10,C   8,C   7,C   6)     -1.23 -0.000015   -0.02     -1.25   
   130. D(C   9,C   8,C   7,H  23)     -1.56 -0.000012   -0.02     -1.57   
   131. D(C   9,C   8,C   7,C   6)    178.63 -0.000006   -0.02    178.61   
   132. D(H  26,C   9,C   8,C  10)    -59.82  0.000007   -0.01    -59.82   
   133. D(H  26,C   9,C   8,C   7)    120.31 -0.000002   -0.01    120.30   
   134. D(H  25,C   9,C   8,C  10)     58.19  0.000007   -0.01     58.19   
   135. D(H  24,C   9,C   8,C  10)    179.00  0.000002   -0.01    179.00   
   136. D(H  24,C   9,C   8,C   7)     -0.87 -0.000007   -0.01     -0.88   
   137. D(H  25,C   9,C   8,C   7)   -121.68 -0.000002   -0.01   -121.69   
   138. D(H  28,C  10,C   8,C   9)     41.95 -0.000007   -0.21     41.74   
   139. D(H  28,C  10,C   8,C   7)   -138.18  0.000001   -0.21   -138.39   
   140. D(H  27,C  10,C   8,C   9)    162.06  0.000007   -0.23    161.83   
   141. D(H  27,C  10,C   8,C   7)    -18.07  0.000016   -0.23    -18.30   
   142. D(H  19,C  10,C   8,C   9)    -75.48 -0.000014   -0.23    -75.71   
   143. D(H  19,C  10,C   8,C   7)    104.39 -0.000005   -0.23    104.16   
   144. D(C  29,C  11,C   5,C   6)     -0.04  0.000009   -0.01     -0.05   
   145. D(C  29,C  11,C   5,C   4)   -179.04  0.000005   -0.03   -179.06   
   146. D(C  12,C  11,C   5,C   6)    179.06  0.000012   -0.01    179.05   
   147. D(C  12,C  11,C   5,C   4)      0.07  0.000008   -0.03      0.04   
   148. D(O  14,C  12,C  11,C  29)     -0.66 -0.000004    0.01     -0.65   
   149. D(C   1,C  12,C  11,C  29)    179.25 -0.000001    0.02    179.26   
   150. D(C   1,C  12,C  11,C   5)      0.08 -0.000004    0.02      0.10   
   151. D(O  14,C  12,C   1,C   2)    179.61 -0.000001    0.00    179.62   
   152. D(O  14,C  12,C   1,C   0)      0.02  0.000000   -0.00      0.02   
   153. D(O  14,C  12,C  11,C   5)   -179.83 -0.000007    0.01   -179.82   
   154. D(C  11,C  12,C   1,C   2)     -0.30 -0.000003   -0.00     -0.30   
   155. D(C  11,C  12,C   1,C   0)   -179.89 -0.000002   -0.01   -179.90   
   156. D(H  17,C  29,C  11,C   5)    115.55 -0.000018   -0.03    115.52   
   157. D(H  15,C  29,C  11,C  12)    174.75 -0.000026   -0.03    174.72   
   158. D(H  15,C  29,C  11,C   5)     -6.08 -0.000023   -0.03     -6.11   
   159. D(H  18,C  29,C  11,C  12)     52.84 -0.000016   -0.03     52.81   
   160. D(H  18,C  29,C  11,C   5)   -127.99 -0.000014   -0.03   -128.02   
   161. D(H  17,C  29,C  11,C  12)    -63.62 -0.000021   -0.03    -63.66   
   162. D(H  32,C  30,C   0,H  16)     -0.21 -0.000001   -0.00     -0.21   
   163. D(H  32,C  30,C   0,C   1)   -179.97 -0.000000   -0.00   -179.97   
   164. D(C  31,C  30,C   0,H  16)    179.81 -0.000003    0.00    179.81   
   165. D(C  31,C  30,C   0,C   1)      0.05 -0.000002   -0.00      0.05   
   166. D(H  13,C  31,C  30,H  32)      0.01 -0.000001    0.00      0.01   
   167. D(H  13,C  31,C  30,C   0)    179.99  0.000001   -0.00    179.99   
   168. D(C   3,C  31,C  30,H  32)   -179.95  0.000001    0.00   -179.94   
   169. D(C   3,C  31,C  30,C   0)      0.04  0.000003   -0.00      0.03   
   170. D(C  30,C  31,C   3,H  20)    179.94 -0.000002   -0.00    179.93   
   171. D(C  30,C  31,C   3,C   2)     -0.03 -0.000000    0.00     -0.03   
   172. D(H  13,C  31,C   3,H  20)     -0.01  0.000000   -0.00     -0.02   
   173. D(H  13,C  31,C   3,C   2)   -179.99  0.000002    0.00   -179.98   
    ----------------------------------------------------------------------------

         *************************************************************
         *                GEOMETRY OPTIMIZATION CYCLE  27            *
         *************************************************************
---------------------------------
CARTESIAN COORDINATES (ANGSTROEM)
---------------------------------
  C     -3.933015   -0.624197    0.521709
  C     -2.616228   -0.283456    0.111940
  C     -1.728162   -1.348156   -0.291455
  C     -2.223414   -2.680593   -0.258446
  C     -0.365944   -1.089063   -0.724928
  C      0.023359    0.282824   -0.727019
  C      1.447298    0.568788   -1.202983
  C      2.447052    0.871072   -0.102731
  C      3.390472    0.062528    0.411778
  C      4.327532    0.550272    1.494895
  C      3.607698   -1.369837   -0.026304
  C     -0.858186    1.336003   -0.331555
  C     -2.195235    1.106428    0.097536
  H     -3.859125   -4.012498    0.157734
  O     -2.998162    2.070971    0.454537
  H      0.614420    2.943103   -0.600956
  H     -4.579625    0.199358    0.818422
  H     -1.032005    3.372593   -1.085471
  H     -0.637805    3.274869    0.612152
  H      4.496051   -1.463049   -0.670489
  H     -1.535455   -3.464792   -0.567209
  H      1.452838    1.422685   -1.898808
  H      1.769189   -0.311107   -1.766124
  H      2.379942    1.876725    0.319289
  H      4.138587    1.596395    1.761366
  H      5.378161    0.465822    1.177890
  H      4.234351   -0.057472    2.407481
  H      2.735389   -1.767020   -0.554812
  H      3.797263   -2.009424    0.848069
  C     -0.440729    2.792841   -0.357362
  C     -4.384929   -1.930685    0.542848
  C     -3.511726   -2.980085    0.144074
  H     -5.401142   -2.158803    0.862144
  O      0.415206   -2.073423   -1.097527

----------------------------
CARTESIAN COORDINATES (A.U.)
----------------------------
  NO LB      ZA    FRAG     MASS         X           Y           Z
   0 C     6.0000    0    12.011   -7.432321   -1.179561    0.985887
   1 C     6.0000    0    12.011   -4.943954   -0.535654    0.211536
   2 C     6.0000    0    12.011   -3.265754   -2.547645   -0.550770
   3 C     6.0000    0    12.011   -4.201643   -5.065587   -0.488393
   4 C     6.0000    0    12.011   -0.691534   -2.058031   -1.369915
   5 C     6.0000    0    12.011    0.044142    0.534460   -1.373867
   6 C     6.0000    0    12.011    2.734996    1.074854   -2.273308
   7 C     6.0000    0    12.011    4.624258    1.646088   -0.194134
   8 C     6.0000    0    12.011    6.407063    0.118160    0.778148
   9 C     6.0000    0    12.011    8.177851    1.039863    2.824941
  10 C     6.0000    0    12.011    6.817560   -2.588616   -0.049708
  11 C     6.0000    0    12.011   -1.621737    2.524679   -0.626548
  12 C     6.0000    0    12.011   -4.148392    2.090846    0.184316
  13 H     1.0000    0     1.008   -7.292690   -7.582523    0.298074
  14 O     8.0000    0    15.999   -5.665704    3.913568    0.858951
  15 H     1.0000    0     1.008    1.161086    5.561658   -1.135642
  16 H     1.0000    0     1.008   -8.654237    0.376733    1.546593
  17 H     1.0000    0     1.008   -1.950207    6.373277   -2.051244
  18 H     1.0000    0     1.008   -1.205276    6.188606    1.156799
  19 H     1.0000    0     1.008    8.496305   -2.764761   -1.267041
  20 H     1.0000    0     1.008   -2.901589   -6.547508   -1.071869
  21 H     1.0000    0     1.008    2.745466    2.688484   -3.588226
  22 H     1.0000    0     1.008    3.343283   -0.587907   -3.337490
  23 H     1.0000    0     1.008    4.497439    3.546496    0.603368
  24 H     1.0000    0     1.008    7.820797    3.016750    3.328500
  25 H     1.0000    0     1.008   10.163252    0.880276    2.225890
  26 H     1.0000    0     1.008    8.001763   -0.108607    4.549480
  27 H     1.0000    0     1.008    5.169137   -3.339184   -1.048443
  28 H     1.0000    0     1.008    7.175786   -3.797261    1.602619
  29 C     6.0000    0    12.011   -0.832858    5.277704   -0.675317
  30 C     6.0000    0    12.011   -8.286316   -3.648466    1.025835
  31 C     6.0000    0    12.011   -6.636200   -5.631544    0.272261
  32 H     1.0000    0     1.008  -10.206679   -4.079546    1.629216
  33 O     8.0000    0    15.999    0.784626   -3.918201   -2.074025

--------------------------------
INTERNAL COORDINATES (ANGSTROEM)
--------------------------------
 C      0   0   0     0.000000000000     0.00000000     0.00000000
 C      1   0   0     1.420543073136     0.00000000     0.00000000
 C      2   1   0     1.443943661422   118.28297226     0.00000000
 C      3   2   1     1.421883657158   118.05163941     0.12591373
 C      3   2   1     1.452813279803   121.90632201   179.98248837
 C      5   3   2     1.426056024610   115.33889059   359.77750498
 C      6   5   3     1.528371058407   115.77211840   180.95402008
 C      7   6   5     1.517048942250   115.17633860   256.83856391
 C      8   7   6     1.344806628073   128.31550096   102.87371842
 C      9   8   7     1.512983094353   120.96780110   178.61137401
 C      9   8   7     1.513529096921   123.98249597   358.74714482
 C      6   5   3     1.429230491810   122.69094659     0.00000000
 C     12   6   5     1.422856575720   122.96651770     0.04053333
 H      4   3   2     2.150053593761   148.20985074   359.93635267
 O     13  12   6     1.304793018687   122.78546677   180.18182794
 H     12   6   5     2.196341849897    95.26144259   178.14471441
 H      1   2   3     1.088294846604   116.60790830   180.09707888
 H     16  12   6     1.769161880679    65.62297775   142.02379369
 H     18  16  12     1.745527896925    60.65221616    74.57839681
 H     11   9   8     1.101288015780   111.41864275   104.16232237
 H      4   3   2     1.087928772777   116.65591425   179.98281625
 H      7   6   5     1.101518112905   110.27040206   135.00805263
 H      7   6   5     1.093141053032   106.50924666    18.91913848
 H      8   7   6     1.092676611064   115.02581213   283.05638344
 H     10   9   8     1.095938910585   112.02455454   359.12050652
 H     10   9   8     1.100656564587   111.11722875   238.30949530
 H     10   9   8     1.100386275714   111.29752387   120.29934468
 H     11   9   8     1.094530547871   111.64156870   341.70456059
 H     11   9   8     1.099788923238   110.18100645   221.61065606
 C     16  12   6     1.093278100323    39.19530914   174.81294481
 C      1   2   3     1.382600953209   122.27996032   359.87270460
 C     14   4   3     1.089380950884    33.68318532     0.02594150
 H     31   1   2     1.089346371672   120.48254775   180.02520850
 O      5   3   2     1.310721091035   120.64317869   180.62732546

---------------------------
INTERNAL COORDINATES (A.U.)
---------------------------
 C      0   0   0     0.000000000000     0.00000000     0.00000000
 C      1   0   0     2.684437369666     0.00000000     0.00000000
 C      2   1   0     2.728658072899   118.28297226     0.00000000
 C      3   2   1     2.686970706326   118.05163941     0.12591373
 C      3   2   1     2.745419222551   121.90632201   179.98248837
 C      5   3   2     2.694855338142   115.33889059   359.77750498
 C      6   5   3     2.888202731400   115.77211840   180.95402008
 C      7   6   5     2.866807032608   115.17633860   256.83856391
 C      8   7   6     2.541316230140   128.31550096   102.87371842
 C      9   8   7     2.859123693580   120.96780110   178.61137401
 C      9   8   7     2.860155488902   123.98249597   358.74714482
 C      6   5   3     2.700854211770   122.69094659     0.00000000
 C     12   6   5     2.688809255960   122.96651770     0.04053333
 H      4   3   2     4.063012465461   148.20985074   359.93635267
 O     13  12   6     2.465701466771   122.78546677   180.18182794
 H     12   6   5     4.150484592775    95.26144259   178.14471441
 H      1   2   3     2.056579213040   116.60790830   180.09707888
 H     16  12   6     3.343231441055    65.62297775   142.02379369
 H     18  16  12     3.298569684307    60.65221616    74.57839681
 H     11   9   8     2.081132744394   111.41864275   104.16232237
 H      4   3   2     2.055887433761   116.65591425   179.98281625
 H      7   6   5     2.081567564945   110.27040206   135.00805263
 H      7   6   5     2.065737215977   106.50924666    18.91913848
 H      8   7   6     2.064859547852   115.02581213   283.05638344
 H     10   9   8     2.071024400513   112.02455454   359.12050652
 H     10   9   8     2.079939474572   111.11722875   238.30949530
 H     10   9   8     2.079428702626   111.29752387   120.29934468
 H     11   9   8     2.068362980687   111.64156870   341.70456059
 H     11   9   8     2.078299870040   110.18100645   221.61065606
 C     16  12   6     2.065996197824    39.19530914   174.81294481
 C      1   2   3     2.612737154063   122.27996032   359.87270460
 C     14   4   3     2.058631652681    33.68318532     0.02594150
 H     31   1   2     2.058566307442   120.48254775   180.02520850
 O      5   3   2     2.476903900011   120.64317869   180.62732546


           ************************************************************
           *        Program running with 4 parallel MPI-processes     *
           *              working on a common directory               *
           ************************************************************
------------------------------------------------------------------------------
                   ___                                                        
                  /   \      - P O W E R E D   B Y -                         
                 /     \                                                     
                 |  |  |   _    _      __       _____    __    __             
                 |  |  |  | |  | |    /  \     |  _  \  |  |  /  |          
                  \  \/   | |  | |   /    \    | | | |  |  | /  /          
                 / \  \   | |__| |  /  /\  \   | |_| |  |  |/  /          
                |  |  |   |  __  | /  /__\  \  |    /   |      \           
                |  |  |   | |  | | |   __   |  |    \   |  |\   \          
                \     /   | |  | | |  |  |  |  | |\  \  |  | \   \       
                 \___/    |_|  |_| |__|  |__|  |_| \__\ |__|  \__/        
                                                                              
                      - O R C A' S   B I G   F R I E N D -                    
                                      &                                       
                       - I N T E G R A L  F E E D E R -                       
                                                                              
 v1 FN, 2020, v2 2021                                                         
------------------------------------------------------------------------------


Reading SHARK input file MK1_2e_0H_B3LYP_631Gd_opt.SHARKINP.tmp ... ok
----------------------
SHARK INTEGRAL PACKAGE
----------------------

Number of atoms                             ...     34
Number of basis functions                   ...    284
Number of shells                            ...    140
Maximum angular momentum                    ...      2
Integral batch strategy                     ... SHARK/LIBINT Hybrid
RI-J (if used) integral strategy            ... SPLIT-RIJ (Revised 2003 algorithm where possible)
Printlevel                                  ...      1
Contraction scheme used                     ... SEGMENTED contraction
Coulomb Range Separation                    ... NOT USED
Exchange Range Separation                   ... NOT USED
Finite Nucleus Model                        ... NOT USED
Auxiliary Coulomb fitting basis             ... AVAILABLE
   # of basis functions in Aux-J            ...   1058
   # of shells in Aux-J                     ...    350
   Maximum angular momentum in Aux-J        ...      4
Auxiliary J/K fitting basis                 ... NOT available
Auxiliary Correlation fitting basis         ... NOT available
Auxiliary 'external' fitting basis          ... NOT available
Integral threshold                          ...     2.500000e-11
Primitive cut-off                           ...     2.500000e-12
Primitive pair pre-selection threshold      ...     2.500000e-12

Calculating pre-screening integrals         ... done (  0.1 sec) Dimension = 140
Organizing shell pair data                  ... done (  0.1 sec)
Shell pair information
Total number of shell pairs                 ...      9870
Shell pairs after pre-screening             ...      7666
Total number of primitive shell pairs       ...     56371
Primitive shell pairs kept                  ...     24901
          la=0 lb=0:   2734 shell pairs
          la=1 lb=0:   2588 shell pairs
          la=1 lb=1:    614 shell pairs
          la=2 lb=0:   1070 shell pairs
          la=2 lb=1:    545 shell pairs
          la=2 lb=2:    115 shell pairs

Calculating one electron integrals          ... done (  0.0 sec)
Calculating RI/J V-Matrix + Cholesky decomp.... done (  0.1 sec)
Calculating Nuclear repulsion               ... done (  0.0 sec) ENN=   1234.679453653686 Eh

SHARK setup successfully completed in   0.5 seconds

Maximum memory used throughout the entire GTOINT-calculation: 19.2 MB
[1717795623.234819] [eu-a2p-137:91749:0]          mpool.c:38   UCX  WARN  object 0x32fe7c0 was not returned to mpool ucp_requests
[1717795623.234850] [eu-a2p-137:91749:0]          mpool.c:38   UCX  WARN  object 0x32fe980 was not returned to mpool ucp_requests
[1717795623.234856] [eu-a2p-137:91749:0]          mpool.c:38   UCX  WARN  object 0x32feb40 was not returned to mpool ucp_requests
[1717795623.234861] [eu-a2p-137:91749:0]          mpool.c:38   UCX  WARN  object 0x32fed00 was not returned to mpool ucp_requests
[1717795623.234866] [eu-a2p-137:91749:0]          mpool.c:38   UCX  WARN  object 0x32feec0 was not returned to mpool ucp_requests
[1717795623.234870] [eu-a2p-137:91749:0]          mpool.c:38   UCX  WARN  object 0x32ff080 was not returned to mpool ucp_requests
[1717795623.234875] [eu-a2p-137:91749:0]          mpool.c:38   UCX  WARN  object 0x32ff240 was not returned to mpool ucp_requests
[1717795623.234879] [eu-a2p-137:91749:0]          mpool.c:38   UCX  WARN  object 0x32ff400 was not returned to mpool ucp_requests
[1717795623.234884] [eu-a2p-137:91749:0]          mpool.c:38   UCX  WARN  object 0x32ff5c0 was not returned to mpool ucp_requests
[1717795623.234888] [eu-a2p-137:91749:0]          mpool.c:38   UCX  WARN  object 0x32ff780 was not returned to mpool ucp_requests
[1717795623.234892] [eu-a2p-137:91749:0]          mpool.c:38   UCX  WARN  object 0x32ff940 was not returned to mpool ucp_requests
[1717795623.234897] [eu-a2p-137:91749:0]          mpool.c:38   UCX  WARN  object 0x32ffb00 was not returned to mpool ucp_requests
[1717795623.234901] [eu-a2p-137:91749:0]          mpool.c:38   UCX  WARN  object 0x32ffcc0 was not returned to mpool ucp_requests
[1717795623.234906] [eu-a2p-137:91749:0]          mpool.c:38   UCX  WARN  object 0x32ffe80 was not returned to mpool ucp_requests
[1717795623.234910] [eu-a2p-137:91749:0]          mpool.c:38   UCX  WARN  object 0x3300040 was not returned to mpool ucp_requests
[1717795623.234915] [eu-a2p-137:91749:0]          mpool.c:38   UCX  WARN  object 0x3300200 was not returned to mpool ucp_requests
[1717795623.234919] [eu-a2p-137:91749:0]          mpool.c:38   UCX  WARN  object 0x33003c0 was not returned to mpool ucp_requests
[1717795623.234938] [eu-a2p-137:91749:0]          mpool.c:38   UCX  WARN  object 0x3300580 was not returned to mpool ucp_requests
[1717795623.236049] [eu-a2p-137:91748:0]          mpool.c:38   UCX  WARN  object 0x3647f80 was not returned to mpool ucp_requests
[1717795623.236077] [eu-a2p-137:91748:0]          mpool.c:38   UCX  WARN  object 0x3648140 was not returned to mpool ucp_requests
[1717795623.236084] [eu-a2p-137:91748:0]          mpool.c:38   UCX  WARN  object 0x3648300 was not returned to mpool ucp_requests
[1717795623.236090] [eu-a2p-137:91748:0]          mpool.c:38   UCX  WARN  object 0x36484c0 was not returned to mpool ucp_requests
[1717795623.236096] [eu-a2p-137:91748:0]          mpool.c:38   UCX  WARN  object 0x3648680 was not returned to mpool ucp_requests
[1717795623.236101] [eu-a2p-137:91748:0]          mpool.c:38   UCX  WARN  object 0x3648840 was not returned to mpool ucp_requests
[1717795623.236106] [eu-a2p-137:91748:0]          mpool.c:38   UCX  WARN  object 0x3648a00 was not returned to mpool ucp_requests
[1717795623.236111] [eu-a2p-137:91748:0]          mpool.c:38   UCX  WARN  object 0x3648bc0 was not returned to mpool ucp_requests
[1717795623.236117] [eu-a2p-137:91748:0]          mpool.c:38   UCX  WARN  object 0x3648d80 was not returned to mpool ucp_requests
[1717795623.236122] [eu-a2p-137:91748:0]          mpool.c:38   UCX  WARN  object 0x3648f40 was not returned to mpool ucp_requests
[1717795623.236127] [eu-a2p-137:91748:0]          mpool.c:38   UCX  WARN  object 0x3649100 was not returned to mpool ucp_requests
[1717795623.236132] [eu-a2p-137:91748:0]          mpool.c:38   UCX  WARN  object 0x36492c0 was not returned to mpool ucp_requests
[1717795623.236138] [eu-a2p-137:91748:0]          mpool.c:38   UCX  WARN  object 0x3649480 was not returned to mpool ucp_requests
[1717795623.236143] [eu-a2p-137:91748:0]          mpool.c:38   UCX  WARN  object 0x3649640 was not returned to mpool ucp_requests
[1717795623.236148] [eu-a2p-137:91748:0]          mpool.c:38   UCX  WARN  object 0x3649800 was not returned to mpool ucp_requests
[1717795623.236153] [eu-a2p-137:91748:0]          mpool.c:38   UCX  WARN  object 0x36499c0 was not returned to mpool ucp_requests
[1717795623.236159] [eu-a2p-137:91748:0]          mpool.c:38   UCX  WARN  object 0x3649b80 was not returned to mpool ucp_requests
[1717795623.236164] [eu-a2p-137:91748:0]          mpool.c:38   UCX  WARN  object 0x3649d40 was not returned to mpool ucp_requests
[1717795623.248630] [eu-a2p-137:91747:0]          mpool.c:38   UCX  WARN  object 0x30f0e80 was not returned to mpool ucp_requests
[1717795623.248698] [eu-a2p-137:91747:0]          mpool.c:38   UCX  WARN  object 0x30f1040 was not returned to mpool ucp_requests
[1717795623.248706] [eu-a2p-137:91747:0]          mpool.c:38   UCX  WARN  object 0x30f1580 was not returned to mpool ucp_requests


           ************************************************************
           *        Program running with 4 parallel MPI-processes     *
           *              working on a common directory               *
           ************************************************************

Diagonalization of the overlap matrix:
Smallest eigenvalue                        ... 3.327e-04
Time for diagonalization                   ...    0.017 sec
Threshold for overlap eigenvalues          ... 1.000e-08
Number of eigenvalues below threshold      ... 0
Time for construction of square roots      ...    0.009 sec
Total time needed                          ...    0.027 sec

-------------------
DFT GRID GENERATION
-------------------

General Integration Accuracy     IntAcc      ... 4.959
Radial Grid Type                 RadialGrid  ... OptM3 with GC (2021)
Angular Grid (max. ang.)         AngularGrid ... 6 (Lebedev-590)
Angular grid pruning method      GridPruning ... 4 (adaptive)
Weight generation scheme         WeightScheme... Becke
Basis function cutoff            BFCut       ... 1.0000e-11
Integration weight cutoff        WCut        ... 1.0000e-14
Angular grids for H and He will be reduced by one unit
Partially contracted basis set               ... off
Rotationally invariant grid construction     ... off

Total number of grid points                  ...   392686
Total number of batches                      ...     6152
Average number of points per batch           ...       63
Average number of grid points per atom       ...    11550
Time for grid setup =    5.382 sec

--------------------
COSX GRID GENERATION
--------------------

GRIDX 1
-------
General Integration Accuracy     IntAcc      ... 4.020
Radial Grid Type                 RadialGrid  ... OptM3 with GC (2021)
Angular Grid (max. ang.)         AngularGrid ... 2 (Lebedev-110)
Angular grid pruning method      GridPruning ... 4 (adaptive)
Weight generation scheme         WeightScheme... Becke
Basis function cutoff            BFCut       ... 1.0000e-11
Integration weight cutoff        WCut        ... 1.0000e-14
Angular grids for H and He will be reduced by one unit
Partially contracted basis set               ... on
Rotationally invariant grid construction     ... off

Total number of grid points                  ...    43574
Total number of batches                      ...      698
Average number of points per batch           ...       62
Average number of grid points per atom       ...     1282
UseSFitting                                  ... on

GRIDX 2
-------
General Integration Accuracy     IntAcc      ... 4.338
Radial Grid Type                 RadialGrid  ... OptM3 with GC (2021)
Angular Grid (max. ang.)         AngularGrid ... 3 (Lebedev-194)
Angular grid pruning method      GridPruning ... 4 (adaptive)
Weight generation scheme         WeightScheme... Becke
Basis function cutoff            BFCut       ... 1.0000e-11
Integration weight cutoff        WCut        ... 1.0000e-14
Angular grids for H and He will be reduced by one unit
Partially contracted basis set               ... on
Rotationally invariant grid construction     ... off

Total number of grid points                  ...    95362
Total number of batches                      ...     1509
Average number of points per batch           ...       63
Average number of grid points per atom       ...     2805
UseSFitting                                  ... on

GRIDX 3
-------
General Integration Accuracy     IntAcc      ... 4.871
Radial Grid Type                 RadialGrid  ... OptM3 with GC (2021)
Angular Grid (max. ang.)         AngularGrid ... 4 (Lebedev-302)
Angular grid pruning method      GridPruning ... 4 (adaptive)
Weight generation scheme         WeightScheme... Becke
Basis function cutoff            BFCut       ... 1.0000e-11
Integration weight cutoff        WCut        ... 1.0000e-14
Angular grids for H and He will be reduced by one unit
Partially contracted basis set               ... on
Rotationally invariant grid construction     ... off

Total number of grid points                  ...   179894
Total number of batches                      ...     2827
Average number of points per batch           ...       63
Average number of grid points per atom       ...     5291
UseSFitting                                  ... on

Time for X-Grid setup             =    2.675 sec


--------------------
CPCM SOLVATION MODEL
--------------------
CPCM parameters:
  Epsilon                                         ...      80.4000
  Refrac                                          ...       1.3300
  Rsolv                                           ...       1.3000
  Surface type                                    ... GAUSSIAN VDW
  Epsilon function type                           ...         CPCM
Radii:
 Radius for C  used is    3.8550 Bohr (=   2.0400 Ang.)
 Radius for H  used is    2.4944 Bohr (=   1.3200 Ang.)
 Radius for O  used is    3.4469 Bohr (=   1.8240 Ang.)
Calculating surface                               ...        done! (  0.0s)
GEPOL surface points                              ...         1791
GEPOL Volume                                      ...    2048.6684
GEPOL Surface-area                                ...    1041.7922
Calculating surface distance matrix               ...        done! (  0.0s)
Performing Cholesky decomposition & store         ...        done! (  0.3s)
Overall time for CPCM initialization              ...                 0.3s
--------------
SCF ITERATIONS
--------------
ITER       Energy         Delta-E        Max-DP      RMS-DP      [F,P]     Damp
               ***  Starting incremental Fock matrix formation  ***
                      *** Initiating the SOSCF procedure ***
                      *** Re-Reading the Fockian *** 
                      *** Removing any level shift *** 
ITER      Energy       Delta-E        Grad      Rot      Max-DP    RMS-DP
  0   -769.49465478 -769.4946547844  0.000423  0.000423  0.000968  0.000027
               *** Restarting incremental Fock matrix formation ***
  1   -769.49468847  -0.0000336838  0.000159  0.000445  0.000530  0.000016
  2   -769.49469267  -0.0000042018  0.000028  0.000092  0.000092  0.000003
  3   -769.49469274  -0.0000000724  0.000019  0.000059  0.000059  0.000001
  4   -769.49469274   0.0000000041  0.000024  0.000032  0.000032  0.000001
                  ***Gradient check signals convergence***
              ***Rediagonalizing the Fockian in SOSCF/NRSCF***

               *****************************************************
               *                     SUCCESS                       *
               *           SCF CONVERGED AFTER   5 CYCLES          *
               *****************************************************

Old exchange energy                            =    -21.136895004 Eh
New exchange energy                            =    -21.136893196 Eh
Exchange energy change after final integration =      0.000001809 Eh
Total energy after final integration           =   -769.494690943 Eh
Final COS-X integration done in                =    17.198 sec
Total Energy       :         -769.49469094 Eh          -20939.01506 eV
  Last Energy change         ...   -1.3548e-08  Tolerance :   1.0000e-08
  Last MAX-Density change    ...    3.9968e-15  Tolerance :   1.0000e-07
             **** THE GBW FILE WAS UPDATED (MK1_2e_0H_B3LYP_631Gd_opt.gbw) ****
             **** DENSITY MK1_2e_0H_B3LYP_631Gd_opt.scfp WAS UPDATED ****
             **** ENERGY FILE WAS UPDATED (MK1_2e_0H_B3LYP_631Gd_opt.en.tmp) ****
             **** THE GBW FILE WAS UPDATED (MK1_2e_0H_B3LYP_631Gd_opt.gbw) ****
             **** DENSITY MK1_2e_0H_B3LYP_631Gd_opt.scfp WAS UPDATED ****
Total SCF time: 0 days 0 hours 1 min 23 sec 

Maximum memory used throughout the entire SCF-calculation: 107.7 MB

-------------------------   --------------------
FINAL SINGLE POINT ENERGY      -769.494690943192
-------------------------   --------------------


           ************************************************************
           *        Program running with 4 parallel MPI-processes     *
           *              working on a common directory               *
           ************************************************************
------------------------------------------------------------------------------
                         ORCA SCF GRADIENT CALCULATION
------------------------------------------------------------------------------

 ... reading COSX grid (gridx3)
Gradient of the Kohn-Sham DFT energy:
Kohn-Sham wavefunction type      ... RKS
Hartree-Fock exchange scaling    ...    0.200
Number of operators              ...    1
Number of atoms                  ...   34
Basis set dimensions             ...  284
Integral neglect threshold       ... 2.5e-11
Integral primitive cutoff        ... 2.5e-12
SHARK Integral package           ... ON

Nuc. rep. gradient       (SHARK) ... done (  0.0 sec)
HCore & Overlap gradient (SHARK) ... done (  0.3 sec)
RI-J gradient            (SHARK) ... done (  1.3 sec)
COSX-gradient                    ... done ( 21.9 sec)
Exchange-correlation gradient    ... done

------------------
CARTESIAN GRADIENT
------------------

   1   C   :   -0.000021076   -0.000019814    0.000007854
   2   C   :    0.000009483   -0.000002372   -0.000006065
   3   C   :   -0.000013661    0.000016115    0.000000441
   4   C   :   -0.000017025   -0.000014489    0.000014423
   5   C   :    0.000022161   -0.000005842    0.000017807
   6   C   :   -0.000011276   -0.000018334   -0.000040086
   7   C   :   -0.000038114   -0.000010305    0.000029894
   8   C   :    0.000006970    0.000002673   -0.000018800
   9   C   :   -0.000003411    0.000013407   -0.000010833
  10   C   :    0.000010022   -0.000002574    0.000012828
  11   C   :    0.000004210    0.000023569    0.000062479
  12   C   :    0.000014011   -0.000010435    0.000038973
  13   C   :    0.000018192    0.000002629    0.000002439
  14   H   :   -0.000003065    0.000001736    0.000013508
  15   O   :   -0.000009900    0.000002609    0.000003271
  16   H   :   -0.000005179    0.000004003   -0.000006159
  17   H   :    0.000004837    0.000005770   -0.000002667
  18   H   :    0.000028872    0.000015675   -0.000035529
  19   H   :   -0.000025707   -0.000024299   -0.000015279
  20   H   :   -0.000010295   -0.000003316   -0.000015992
  21   H   :    0.000006028    0.000003603    0.000008081
  22   H   :   -0.000011630   -0.000004919   -0.000009030
  23   H   :    0.000031775    0.000011770   -0.000010679
  24   H   :    0.000023119    0.000000044   -0.000008204
  25   H   :    0.000002127    0.000006137   -0.000007589
  26   H   :   -0.000003368    0.000006218   -0.000009256
  27   H   :   -0.000004025    0.000006792   -0.000007276
  28   H   :    0.000008147   -0.000023204   -0.000020638
  29   H   :   -0.000002660   -0.000003590    0.000001980
  30   C   :   -0.000007229    0.000010586   -0.000024807
  31   C   :    0.000001581    0.000022520    0.000007961
  32   C   :    0.000013812   -0.000007100    0.000004436
  33   H   :    0.000002355   -0.000003657    0.000007264
  34   O   :   -0.000015920   -0.000002986   -0.000005552

Difference to translation invariance:
           :    0.0000041620   -0.0000013805   -0.0000208017

Difference to rotation invariance:
           :   -0.0009135140    0.0004233460    0.0001525657

Norm of the cartesian gradient     ...    0.0001595052
RMS gradient                       ...    0.0000157934
MAX gradient                       ...    0.0000624789

-------
TIMINGS
-------

Total SCF gradient time            ...       34.677 sec

One electron gradient       ....       0.317 sec  (  0.9%)
RI-J Coulomb gradient       ....       1.337 sec  (  3.9%)
COSX gradient               ....      21.912 sec  ( 63.2%)
XC gradient                 ....       6.626 sec  ( 19.1%)
CPCM gradient               ....       0.609 sec  (  1.8%)
   A-Matrix (El+Nuc)        ....       0.171 sec  (  0.5%)
   Potential                ....       0.437 sec  (  1.3%)

Maximum memory used throughout the entire SCFGRAD-calculation: 87.0 MB
------------------------------------------------------------------------------
                         ORCA GEOMETRY RELAXATION STEP
------------------------------------------------------------------------------

Reading the OPT-File                    .... done
Getting information on internals        .... done
Copying old internal coords+grads       .... done
Making the new internal coordinates     .... (new redundants).... done
Validating the new internal coordinates .... (new redundants).... done
Calculating the B-matrix                .... done
Calculating the G,G- and P matrices     .... done
Transforming gradient to internals      .... done
Projecting the internal gradient        .... done
Number of atoms                         ....  34
Number of internal coordinates          .... 173
Current Energy                          ....  -769.494690943 Eh
Current gradient norm                   ....     0.000159505 Eh/bohr
Maximum allowed component of the step   ....  0.300
Current trust radius                    ....  0.300
Updating the Hessian (BFGS)             .... done
Forming the augmented Hessian           .... done
Diagonalizing the augmented Hessian     .... done
Last element of RFO vector              ....  0.999930324
Lowest eigenvalues of augmented Hessian:
 -0.000000583  0.001940322  0.003549126  0.007167823  0.010240346
Length of the computed step             ....  0.011805331
The final length of the internal step   ....  0.011805331
Converting the step to cartesian space:
 Initial RMS(Int)=    0.0008975427
Transforming coordinates:
 Iter   0:  RMS(Cart)=    0.0021221069 RMS(Int)=    0.0008975248
 Iter   1:  RMS(Cart)=    0.0000027634 RMS(Int)=    0.0000018124
 Iter   2:  RMS(Cart)=    0.0000000082 RMS(Int)=    0.0000000046
done
Storing new coordinates                 .... done

                                .--------------------.
          ----------------------|Geometry convergence|-------------------------
          Item                value                   Tolerance       Converged
          ---------------------------------------------------------------------
          Energy change      -0.0000007176            0.0000002000      NO
          RMS gradient        0.0000106532            0.0000080000      NO
          MAX gradient        0.0000478769            0.0000300000      NO
          RMS step            0.0008975427            0.0001000000      NO
          MAX step            0.0042131865            0.0002000000      NO
          ........................................................
          Max(Bonds)      0.0000      Max(Angles)    0.02
          Max(Dihed)        0.24      Max(Improp)    0.00
          ---------------------------------------------------------------------

The optimization has not yet converged - more geometry cycles are needed


    ---------------------------------------------------------------------------
                         Redundant Internal Coordinates
                            (Angstroem and degrees)

        Definition                    Value    dE/dq     Step     New-Value
    ----------------------------------------------------------------------------
     1. B(C   1,C   0)                1.4205  0.000014  0.0000    1.4205   
     2. B(C   2,C   1)                1.4439 -0.000011  0.0000    1.4440   
     3. B(C   3,C   2)                1.4219  0.000008  0.0000    1.4219   
     4. B(C   4,C   2)                1.4528  0.000012 -0.0000    1.4528   
     5. B(C   5,C   4)                1.4261  0.000005  0.0000    1.4261   
     6. B(C   6,C   5)                1.5284  0.000007 -0.0000    1.5283   
     7. B(C   7,C   6)                1.5170  0.000016 -0.0000    1.5170   
     8. B(C   8,C   7)                1.3448  0.000003 -0.0000    1.3448   
     9. B(C   9,C   8)                1.5130  0.000004  0.0000    1.5130   
    10. B(C  10,C   8)                1.5135  0.000002  0.0000    1.5136   
    11. B(C  11,C   5)                1.4292  0.000005 -0.0000    1.4292   
    12. B(C  12,C  11)                1.4229  0.000002  0.0000    1.4229   
    13. B(C  12,C   1)                1.4523  0.000001 -0.0000    1.4523   
    14. B(O  14,C  12)                1.3048  0.000010  0.0000    1.3048   
    15. B(H  16,C   0)                1.0883 -0.000000  0.0000    1.0883   
    16. B(H  19,C  10)                1.1013  0.000002 -0.0000    1.1013   
    17. B(H  20,C   3)                1.0879  0.000000  0.0000    1.0879   
    18. B(H  21,C   6)                1.1015  0.000003  0.0000    1.1015   
    19. B(H  22,C   6)                1.0931  0.000001 -0.0000    1.0931   
    20. B(H  23,C   7)                1.0927 -0.000003 -0.0000    1.0927   
    21. B(H  24,C   9)                1.0959 -0.000000  0.0000    1.0959   
    22. B(H  25,C   9)                1.1007 -0.000002  0.0000    1.1007   
    23. B(H  26,C   9)                1.1004 -0.000004  0.0000    1.1004   
    24. B(H  27,C  10)                1.0945  0.000013  0.0000    1.0945   
    25. B(H  28,C  10)                1.0998  0.000002 -0.0000    1.0998   
    26. B(C  29,H  18)                1.1005 -0.000011  0.0000    1.1006   
    27. B(C  29,H  17)                1.1027  0.000011 -0.0000    1.1026   
    28. B(C  29,H  15)                1.0933 -0.000005  0.0000    1.0933   
    29. B(C  29,C  11)                1.5157  0.000009 -0.0000    1.5157   
    30. B(C  30,C   0)                1.3826 -0.000011 -0.0000    1.3826   
    31. B(C  31,C   3)                1.3826 -0.000008 -0.0000    1.3826   
    32. B(C  31,C  30)                1.4222  0.000006  0.0000    1.4222   
    33. B(C  31,H  13)                1.0894 -0.000001 -0.0000    1.0894   
    34. B(H  32,C  30)                1.0893 -0.000000  0.0000    1.0893   
    35. B(O  33,C   4)                1.3107 -0.000007  0.0000    1.3107   
    36. A(C   1,C   0,C  30)          122.28 -0.000000    0.00    122.28   
    37. A(H  16,C   0,C  30)          121.11  0.000007   -0.00    121.11   
    38. A(C   1,C   0,H  16)          116.61 -0.000006    0.00    116.61   
    39. A(C   2,C   1,C  12)          121.64 -0.000003   -0.00    121.64   
    40. A(C   0,C   1,C  12)          120.07  0.000003    0.00    120.08   
    41. A(C   0,C   1,C   2)          118.28 -0.000001   -0.00    118.28   
    42. A(C   1,C   2,C   4)          121.91  0.000007    0.00    121.91   
    43. A(C   1,C   2,C   3)          118.05 -0.000001    0.00    118.05   
    44. A(C   3,C   2,C   4)          120.04 -0.000006   -0.00    120.04   
    45. A(C   2,C   3,H  20)          116.66 -0.000009   -0.00    116.65   
    46. A(C   2,C   3,C  31)          122.30  0.000002    0.00    122.30   
    47. A(H  20,C   3,C  31)          121.05  0.000007    0.00    121.05   
    48. A(C   5,C   4,O  33)          124.01  0.000013   -0.00    124.01   
    49. A(C   2,C   4,C   5)          115.34 -0.000003   -0.00    115.34   
    50. A(C   2,C   4,O  33)          120.64 -0.000010    0.00    120.65   
    51. A(C   4,C   5,C  11)          122.69 -0.000006    0.00    122.69   
    52. A(C   6,C   5,C  11)          121.53 -0.000025    0.00    121.53   
    53. A(C   4,C   5,C   6)          115.77  0.000030   -0.00    115.77   
    54. A(C   5,C   6,C   7)          115.18  0.000029   -0.01    115.16   
    55. A(H  21,C   6,H  22)          107.28 -0.000004   -0.00    107.28   
    56. A(C   7,C   6,H  22)          109.87 -0.000028   -0.00    109.87   
    57. A(C   5,C   6,H  22)          106.51  0.000019    0.01    106.52   
    58. A(C   7,C   6,H  21)          107.48 -0.000000    0.01    107.49   
    59. A(C   5,C   6,H  21)          110.27 -0.000018    0.01    110.28   
    60. A(C   8,C   7,H  23)          116.66 -0.000022    0.01    116.67   
    61. A(C   6,C   7,H  23)          115.03  0.000013    0.00    115.03   
    62. A(C   6,C   7,C   8)          128.32  0.000009   -0.01    128.31   
    63. A(C   9,C   8,C  10)          115.05 -0.000025    0.00    115.05   
    64. A(C   7,C   8,C  10)          123.98  0.000020   -0.01    123.98   
    65. A(C   7,C   8,C   9)          120.97  0.000005    0.00    120.97   
    66. A(C   8,C   9,H  25)          111.12 -0.000007    0.00    111.12   
    67. A(C   8,C   9,H  24)          112.02  0.000004   -0.00    112.02   
    68. A(H  25,C   9,H  26)          106.10  0.000007   -0.00    106.10   
    69. A(H  24,C   9,H  26)          108.12  0.000003   -0.00    108.12   
    70. A(C   8,C   9,H  26)          111.30 -0.000007   -0.00    111.30   
    71. A(H  24,C   9,H  25)          107.93  0.000000    0.00    107.93   
    72. A(C   8,C  10,H  19)          111.42 -0.000004    0.00    111.42   
    73. A(H  27,C  10,H  28)          108.07 -0.000011    0.00    108.08   
    74. A(H  19,C  10,H  28)          106.07  0.000003    0.00    106.07   
    75. A(C   8,C  10,H  28)          110.18  0.000008    0.01    110.19   
    76. A(H  19,C  10,H  27)          109.25 -0.000028   -0.01    109.24   
    77. A(C   8,C  10,H  27)          111.64  0.000031   -0.01    111.63   
    78. A(C  12,C  11,C  29)          114.77 -0.000005   -0.00    114.77   
    79. A(C   5,C  11,C  29)          122.25  0.000001    0.00    122.26   
    80. A(C   5,C  11,C  12)          122.97  0.000004   -0.00    122.97   
    81. A(C  11,C  12,O  14)          122.79  0.000009   -0.00    122.78   
    82. A(C   1,C  12,O  14)          121.76 -0.000010    0.00    121.76   
    83. A(C   1,C  12,C  11)          115.45  0.000001    0.00    115.45   
    84. A(H  17,C  29,H  18)          104.80  0.000008   -0.00    104.79   
    85. A(H  15,C  29,H  18)          107.99  0.000018   -0.01    107.99   
    86. A(C  11,C  29,H  18)          110.90 -0.000048    0.02    110.91   
    87. A(H  15,C  29,H  17)          107.35 -0.000027    0.01    107.36   
    88. A(C  11,C  29,H  17)          111.65  0.000040   -0.02    111.63   
    89. A(C  11,C  29,H  15)          113.69  0.000009    0.00    113.69   
    90. A(C  31,C  30,H  32)          120.03 -0.000006   -0.00    120.03   
    91. A(C   0,C  30,H  32)          120.48  0.000005    0.00    120.48   
    92. A(C   0,C  30,C  31)          119.49  0.000001    0.00    119.49   
    93. A(H  13,C  31,C  30)          120.00 -0.000004   -0.00    120.00   
    94. A(C   3,C  31,C  30)          119.60 -0.000002   -0.00    119.60   
    95. A(C   3,C  31,H  13)          120.40  0.000005    0.00    120.41   
    96. D(C   2,C   1,C   0,H  16)   -179.90  0.000000   -0.00   -179.90   
    97. D(C  12,C   1,C   0,H  16)     -0.29  0.000000    0.00     -0.29   
    98. D(C   2,C   1,C   0,C  30)     -0.13  0.000000    0.00     -0.13   
    99. D(C  12,C   1,C   0,C  30)    179.48  0.000000    0.01    179.49   
   100. D(C   3,C   2,C   1,C  12)   -179.48  0.000000   -0.01   -179.48   
   101. D(C   4,C   2,C   1,C   0)    179.98  0.000002    0.00    179.98   
   102. D(C   4,C   2,C   1,C  12)      0.38  0.000002   -0.00      0.38   
   103. D(C   3,C   2,C   1,C   0)      0.13  0.000001   -0.00      0.12   
   104. D(C  31,C   3,C   2,C   1)     -0.05 -0.000001    0.00     -0.05   
   105. D(C  31,C   3,C   2,C   4)   -179.91 -0.000003   -0.00   -179.91   
   106. D(H  20,C   3,C   2,C   1)    179.98 -0.000000    0.00    179.99   
   107. D(H  20,C   3,C   2,C   4)      0.12 -0.000002    0.00      0.12   
   108. D(C   5,C   4,C   2,C   3)    179.63  0.000000   -0.00    179.63   
   109. D(O  33,C   4,C   2,C   1)   -179.37  0.000007   -0.00   -179.38   
   110. D(C   5,C   4,C   2,C   1)     -0.22 -0.000001   -0.00     -0.23   
   111. D(O  33,C   4,C   2,C   3)      0.48  0.000008   -0.00      0.48   
   112. D(C  11,C   5,C   4,O  33)    179.14 -0.000009    0.01    179.14   
   113. D(C  11,C   5,C   4,C   2)      0.02 -0.000001    0.01      0.03   
   114. D(C   6,C   5,C   4,O  33)      0.07 -0.000008   -0.00      0.07   
   115. D(C   6,C   5,C   4,C   2)   -179.05  0.000000   -0.00   -179.05   
   116. D(H  22,C   6,C   5,C  11)   -160.16 -0.000000    0.01   -160.15   
   117. D(H  22,C   6,C   5,C   4)     18.92 -0.000001    0.02     18.94   
   118. D(H  21,C   6,C   5,C  11)    -44.07 -0.000004    0.01    -44.06   
   119. D(H  21,C   6,C   5,C   4)    135.01 -0.000005    0.02    135.03   
   120. D(C   7,C   6,C   5,C  11)     77.76  0.000003    0.01     77.78   
   121. D(C   7,C   6,C   5,C   4)   -103.16  0.000002    0.03   -103.13   
   122. D(H  23,C   7,C   6,C   5)    -76.94 -0.000000    0.10    -76.84   
   123. D(C   8,C   7,C   6,H  22)    -17.38 -0.000023    0.10    -17.28   
   124. D(C   8,C   7,C   6,H  21)   -133.80 -0.000004    0.10   -133.70   
   125. D(H  23,C   7,C   6,H  21)     46.38 -0.000004    0.11     46.49   
   126. D(C   8,C   7,C   6,C   5)    102.87 -0.000000    0.10    102.97   
   127. D(H  23,C   7,C   6,H  22)    162.80 -0.000024    0.11    162.91   
   128. D(C  10,C   8,C   7,H  23)    178.56 -0.000001   -0.01    178.56   
   129. D(C  10,C   8,C   7,C   6)     -1.25 -0.000001   -0.00     -1.25   
   130. D(C   9,C   8,C   7,H  23)     -1.57  0.000002   -0.00     -1.58   
   131. D(C   9,C   8,C   7,C   6)    178.61  0.000001   -0.00    178.61   
   132. D(H  26,C   9,C   8,C  10)    -59.82  0.000002   -0.01    -59.83   
   133. D(H  26,C   9,C   8,C   7)    120.30 -0.000000   -0.01    120.29   
   134. D(H  25,C   9,C   8,C  10)     58.19  0.000002   -0.01     58.18   
   135. D(H  24,C   9,C   8,C  10)    179.00  0.000001   -0.00    178.99   
   136. D(H  24,C   9,C   8,C   7)     -0.88 -0.000002   -0.01     -0.89   
   137. D(H  25,C   9,C   8,C   7)   -121.69  0.000000   -0.01   -121.70   
   138. D(H  28,C  10,C   8,C   9)     41.74 -0.000003   -0.11     41.63   
   139. D(H  28,C  10,C   8,C   7)   -138.39 -0.000001   -0.11   -138.50   
   140. D(H  27,C  10,C   8,C   9)    161.83  0.000009   -0.11    161.73   
   141. D(H  27,C  10,C   8,C   7)    -18.30  0.000011   -0.10    -18.40   
   142. D(H  19,C  10,C   8,C   9)    -75.71 -0.000009   -0.12    -75.83   
   143. D(H  19,C  10,C   8,C   7)    104.16 -0.000006   -0.12    104.04   
   144. D(C  29,C  11,C   5,C   6)     -0.05  0.000005   -0.01     -0.06   
   145. D(C  29,C  11,C   5,C   4)   -179.06  0.000006   -0.03   -179.09   
   146. D(C  12,C  11,C   5,C   6)    179.05  0.000001    0.01    179.06   
   147. D(C  12,C  11,C   5,C   4)      0.04  0.000002   -0.01      0.04   
   148. D(O  14,C  12,C  11,C  29)     -0.65 -0.000007    0.01     -0.64   
   149. D(C   1,C  12,C  11,C  29)    179.26 -0.000005    0.02    179.28   
   150. D(C   1,C  12,C  11,C   5)      0.10 -0.000001   -0.00      0.10   
   151. D(O  14,C  12,C   1,C   2)    179.62  0.000001    0.01    179.63   
   152. D(O  14,C  12,C   1,C   0)      0.02  0.000001    0.00      0.03   
   153. D(O  14,C  12,C  11,C   5)   -179.82 -0.000003   -0.00   -179.82   
   154. D(C  11,C  12,C   1,C   2)     -0.30 -0.000001    0.01     -0.30   
   155. D(C  11,C  12,C   1,C   0)   -179.90 -0.000001    0.00   -179.90   
   156. D(H  17,C  29,C  11,C   5)    115.52 -0.000021    0.24    115.76   
   157. D(H  15,C  29,C  11,C  12)    174.72 -0.000018    0.22    174.93   
   158. D(H  15,C  29,C  11,C   5)     -6.11 -0.000022    0.24     -5.87   
   159. D(H  18,C  29,C  11,C  12)     52.81 -0.000012    0.22     53.03   
   160. D(H  18,C  29,C  11,C   5)   -128.02 -0.000016    0.24   -127.78   
   161. D(H  17,C  29,C  11,C  12)    -63.66 -0.000017    0.22    -63.43   
   162. D(H  32,C  30,C   0,H  16)     -0.21 -0.000001    0.00     -0.21   
   163. D(H  32,C  30,C   0,C   1)   -179.97 -0.000001    0.00   -179.97   
   164. D(C  31,C  30,C   0,H  16)    179.81 -0.000001    0.00    179.81   
   165. D(C  31,C  30,C   0,C   1)      0.05 -0.000001    0.00      0.05   
   166. D(H  13,C  31,C  30,H  32)      0.01  0.000000   -0.00      0.01   
   167. D(H  13,C  31,C  30,C   0)    179.99  0.000000   -0.00    179.98   
   168. D(C   3,C  31,C  30,H  32)   -179.94  0.000001   -0.00   -179.94   
   169. D(C   3,C  31,C  30,C   0)      0.03  0.000001   -0.00      0.03   
   170. D(C  30,C  31,C   3,H  20)    179.93 -0.000001   -0.00    179.93   
   171. D(C  30,C  31,C   3,C   2)     -0.03  0.000000   -0.00     -0.03   
   172. D(H  13,C  31,C   3,H  20)     -0.02 -0.000000   -0.00     -0.02   
   173. D(H  13,C  31,C   3,C   2)   -179.98  0.000001    0.00   -179.98   
    ----------------------------------------------------------------------------

         *************************************************************
         *                GEOMETRY OPTIMIZATION CYCLE  28            *
         *************************************************************
---------------------------------
CARTESIAN COORDINATES (ANGSTROEM)
---------------------------------
  C     -3.933422   -0.623787    0.521068
  C     -2.616519   -0.283211    0.111536
  C     -1.728313   -1.348104   -0.291092
  C     -2.223555   -2.680540   -0.257569
  C     -0.365961   -1.089215   -0.724264
  C      0.023289    0.282689   -0.726938
  C      1.447375    0.568366   -1.202487
  C      2.446531    0.870579   -0.101726
  C      3.390680    0.062383    0.411977
  C      4.327117    0.549732    1.495812
  C      3.609261   -1.369267   -0.027851
  C     -0.858339    1.336039   -0.332148
  C     -2.195497    1.106648    0.096708
  H     -3.859381   -4.012269    0.158800
  O     -2.998422    2.071393    0.453177
  H      0.613517    2.943237   -0.605062
  H     -4.580159    0.199872    0.817215
  H     -1.034723    3.373096   -1.083489
  H     -0.634416    3.274260    0.612581
  H      4.496520   -1.460609   -0.673809
  H     -1.535450   -3.464860   -0.565709
  H      1.453377    1.422142   -1.898459
  H      1.769440   -0.311643   -1.765336
  H      2.378173    1.875679    0.321405
  H      4.137183    1.595385    1.763436
  H      5.377884    0.466559    1.178923
  H      4.234286   -0.059135    2.407692
  H      2.736581   -1.767053   -0.555300
  H      3.801238   -2.009494    0.845498
  C     -0.440814    2.792849   -0.357990
  C     -4.385324   -1.930268    0.542694
  C     -3.511980   -2.979863    0.144706
  H     -5.401629   -2.158257    0.861788
  O      0.415376   -2.073716   -1.096101

----------------------------
CARTESIAN COORDINATES (A.U.)
----------------------------
  NO LB      ZA    FRAG     MASS         X           Y           Z
   0 C     6.0000    0    12.011   -7.433091   -1.178787    0.984675
   1 C     6.0000    0    12.011   -4.944504   -0.535190    0.210772
   2 C     6.0000    0    12.011   -3.266039   -2.547548   -0.550083
   3 C     6.0000    0    12.011   -4.201910   -5.065486   -0.486734
   4 C     6.0000    0    12.011   -0.691567   -2.058319   -1.368660
   5 C     6.0000    0    12.011    0.044011    0.534204   -1.373713
   6 C     6.0000    0    12.011    2.735143    1.074057   -2.272372
   7 C     6.0000    0    12.011    4.623273    1.645157   -0.192234
   8 C     6.0000    0    12.011    6.407457    0.117887    0.778525
   9 C     6.0000    0    12.011    8.177065    1.038843    2.826675
  10 C     6.0000    0    12.011    6.820514   -2.587540   -0.052631
  11 C     6.0000    0    12.011   -1.622026    2.524747   -0.627668
  12 C     6.0000    0    12.011   -4.148888    2.091261    0.182752
  13 H     1.0000    0     1.008   -7.293173   -7.582090    0.300088
  14 O     8.0000    0    15.999   -5.666197    3.914365    0.856381
  15 H     1.0000    0     1.008    1.159378    5.561913   -1.143402
  16 H     1.0000    0     1.008   -8.655246    0.377704    1.544312
  17 H     1.0000    0     1.008   -1.955343    6.374228   -2.047498
  18 H     1.0000    0     1.008   -1.198872    6.187454    1.157611
  19 H     1.0000    0     1.008    8.497192   -2.760150   -1.273314
  20 H     1.0000    0     1.008   -2.901581   -6.547637   -1.069034
  21 H     1.0000    0     1.008    2.746485    2.687460   -3.587568
  22 H     1.0000    0     1.008    3.343757   -0.588919   -3.336002
  23 H     1.0000    0     1.008    4.494096    3.544520    0.607368
  24 H     1.0000    0     1.008    7.818142    3.014841    3.332411
  25 H     1.0000    0     1.008   10.162728    0.881669    2.227842
  26 H     1.0000    0     1.008    8.001641   -0.111748    4.549879
  27 H     1.0000    0     1.008    5.171388   -3.339247   -1.049366
  28 H     1.0000    0     1.008    7.183299   -3.797393    1.597760
  29 C     6.0000    0    12.011   -0.833017    5.277720   -0.676503
  30 C     6.0000    0    12.011   -8.287061   -3.647678    1.025542
  31 C     6.0000    0    12.011   -6.636680   -5.631125    0.273454
  32 H     1.0000    0     1.008  -10.207600   -4.078515    1.628543
  33 O     8.0000    0    15.999    0.784947   -3.918755   -2.071331

--------------------------------
INTERNAL COORDINATES (ANGSTROEM)
--------------------------------
 C      0   0   0     0.000000000000     0.00000000     0.00000000
 C      1   0   0     1.420543631121     0.00000000     0.00000000
 C      2   1   0     1.443958827851   118.28220016     0.00000000
 C      3   2   1     1.421890466810   118.05160728     0.12442768
 C      3   2   1     1.452812509663   121.90667740   179.98322479
 C      5   3   2     1.426059131555   115.33754253   359.77411681
 C      6   5   3     1.528325801688   115.76909968   180.94953733
 C      7   6   5     1.517010050869   115.16147571   256.86513526
 C      8   7   6     1.344801432534   128.30617326   102.97296357
 C      9   8   7     1.512983531767   120.97055039   178.61081576
 C      9   8   7     1.513555241700   123.97579048   358.74489666
 C      6   5   3     1.429221660301   122.69237532     0.02541424
 C     12   6   5     1.422859369076   122.96601120     0.03536045
 H      4   3   2     2.150068016171   148.20966683   359.93684503
 O     13  12   6     1.304795789950   122.78180415   180.17666954
 H     12   6   5     2.196344545327    95.25621118   178.22595729
 H      1   2   3     1.088295336746   116.60950341   180.09640431
 H     16  12   6     1.769283370573    65.61251395   142.22313167
 H     18  16  12     1.745471186452    60.64879758    74.59522302
 H     11   9   8     1.101287642001   111.42283131   104.04162830
 H      4   3   2     1.087932107953   116.65388244   179.98603491
 H      7   6   5     1.101520090173   110.27681092   135.03242291
 H      7   6   5     1.093133360535   106.51492719    18.93920188
 H      8   7   6     1.092674950963   115.02628769   283.15903598
 H     10   9   8     1.095941879808   112.02407202   359.11431656
 H     10   9   8     1.100657897588   111.11817335   238.30145457
 H     10   9   8     1.100391545475   111.29627455   120.29176056
 H     11   9   8     1.094535087615   111.63264242   341.59968627
 H     11   9   8     1.099765243840   110.18719273   221.50260466
 C     16  12   6     1.093285962463    39.19493970   175.01348265
 C      1   2   3     1.382596779318   122.28052064   359.87295696
 C     14   4   3     1.089380049607    33.68215860     0.02776077
 H     31   1   2     1.089346982900   120.48309211   180.02534567
 O      5   3   2     1.310721883396   120.64601417   180.62351206

---------------------------
INTERNAL COORDINATES (A.U.)
---------------------------
 C      0   0   0     0.000000000000     0.00000000     0.00000000
 C      1   0   0     2.684438424105     0.00000000     0.00000000
 C      2   1   0     2.728686733296   118.28220016     0.00000000
 C      3   2   1     2.686983574704   118.05160728     0.12442768
 C      3   2   1     2.745417767199   121.90667740   179.98322479
 C      5   3   2     2.694861209417   115.33754253   359.77411681
 C      6   5   3     2.888117208596   115.76909968   180.94953733
 C      7   6   5     2.866733538547   115.16147571   256.86513526
 C      8   7   6     2.541306411995   128.30617326   102.97296357
 C      9   8   7     2.859124520172   120.97055039   178.61081576
 C      9   8   7     2.860204895374   123.97579048   358.74489666
 C      6   5   3     2.700837522638   122.69237532     0.02541424
 C     12   6   5     2.688814534637   122.96601120     0.03536045
 H      4   3   2     4.063039719866   148.20966683   359.93684503
 O     13  12   6     2.465706703700   122.78180415   180.17666954
 H     12   6   5     4.150489686400    95.25621118   178.22595729
 H      1   2   3     2.056580139273   116.60950341   180.09640431
 H     16  12   6     3.343461023684    65.61251395   142.22313167
 H     18  16  12     3.298462517045    60.64879758    74.59522302
 H     11   9   8     2.081132038054   111.42283131   104.04162830
 H      4   3   2     2.055893736331   116.65388244   179.98603491
 H      7   6   5     2.081571301440   110.27681092   135.03242291
 H      7   6   5     2.065722679264   106.51492719    18.93920188
 H      8   7   6     2.064856410715   115.02628769   283.15903598
 H     10   9   8     2.071030011532   112.02407202   359.11431656
 H     10   9   8     2.079941993579   111.11817335   238.30145457
 H     10   9   8     2.079438661030   111.29627455   120.29176056
 H     11   9   8     2.068371559559   111.63264242   341.59968627
 H     11   9   8     2.078255122462   110.18719273   221.50260466
 C     16  12   6     2.066011055116    39.19493970   175.01348265
 C      1   2   3     2.612729266552   122.28052064   359.87295696
 C     14   4   3     2.058629949515    33.68215860     0.02776077
 H     31   1   2     2.058567462494   120.48309211   180.02534567
 O      5   3   2     2.476905397355   120.64601417   180.62351206


           ************************************************************
           *        Program running with 4 parallel MPI-processes     *
           *              working on a common directory               *
           ************************************************************
------------------------------------------------------------------------------
                   ___                                                        
                  /   \      - P O W E R E D   B Y -                         
                 /     \                                                     
                 |  |  |   _    _      __       _____    __    __             
                 |  |  |  | |  | |    /  \     |  _  \  |  |  /  |          
                  \  \/   | |  | |   /    \    | | | |  |  | /  /          
                 / \  \   | |__| |  /  /\  \   | |_| |  |  |/  /          
                |  |  |   |  __  | /  /__\  \  |    /   |      \           
                |  |  |   | |  | | |   __   |  |    \   |  |\   \          
                \     /   | |  | | |  |  |  |  | |\  \  |  | \   \       
                 \___/    |_|  |_| |__|  |__|  |_| \__\ |__|  \__/        
                                                                              
                      - O R C A' S   B I G   F R I E N D -                    
                                      &                                       
                       - I N T E G R A L  F E E D E R -                       
                                                                              
 v1 FN, 2020, v2 2021                                                         
------------------------------------------------------------------------------


Reading SHARK input file MK1_2e_0H_B3LYP_631Gd_opt.SHARKINP.tmp ... ok
----------------------
SHARK INTEGRAL PACKAGE
----------------------

Number of atoms                             ...     34
Number of basis functions                   ...    284
Number of shells                            ...    140
Maximum angular momentum                    ...      2
Integral batch strategy                     ... SHARK/LIBINT Hybrid
RI-J (if used) integral strategy            ... SPLIT-RIJ (Revised 2003 algorithm where possible)
Printlevel                                  ...      1
Contraction scheme used                     ... SEGMENTED contraction
Coulomb Range Separation                    ... NOT USED
Exchange Range Separation                   ... NOT USED
Finite Nucleus Model                        ... NOT USED
Auxiliary Coulomb fitting basis             ... AVAILABLE
   # of basis functions in Aux-J            ...   1058
   # of shells in Aux-J                     ...    350
   Maximum angular momentum in Aux-J        ...      4
Auxiliary J/K fitting basis                 ... NOT available
Auxiliary Correlation fitting basis         ... NOT available
Auxiliary 'external' fitting basis          ... NOT available
Integral threshold                          ...     2.500000e-11
Primitive cut-off                           ...     2.500000e-12
Primitive pair pre-selection threshold      ...     2.500000e-12

Calculating pre-screening integrals         ... done (  0.1 sec) Dimension = 140
Organizing shell pair data                  ... done (  0.1 sec)
Shell pair information
Total number of shell pairs                 ...      9870
Shell pairs after pre-screening             ...      7666
Total number of primitive shell pairs       ...     56371
Primitive shell pairs kept                  ...     24902
          la=0 lb=0:   2734 shell pairs
          la=1 lb=0:   2588 shell pairs
          la=1 lb=1:    614 shell pairs
          la=2 lb=0:   1070 shell pairs
          la=2 lb=1:    545 shell pairs
          la=2 lb=2:    115 shell pairs

Calculating one electron integrals          ... done (  0.0 sec)
Calculating RI/J V-Matrix + Cholesky decomp.... done (  0.1 sec)
Calculating Nuclear repulsion               ... done (  0.0 sec) ENN=   1234.670048094791 Eh

SHARK setup successfully completed in   0.5 seconds

Maximum memory used throughout the entire GTOINT-calculation: 19.2 MB
[1717795745.655673] [eu-a2p-137:92048:0]          mpool.c:38   UCX  WARN  object 0x321cf80 was not returned to mpool ucp_requests
[1717795745.655704] [eu-a2p-137:92048:0]          mpool.c:38   UCX  WARN  object 0x321d140 was not returned to mpool ucp_requests
[1717795745.655709] [eu-a2p-137:92048:0]          mpool.c:38   UCX  WARN  object 0x321d300 was not returned to mpool ucp_requests
[1717795745.655714] [eu-a2p-137:92048:0]          mpool.c:38   UCX  WARN  object 0x321d4c0 was not returned to mpool ucp_requests
[1717795745.655718] [eu-a2p-137:92048:0]          mpool.c:38   UCX  WARN  object 0x321d680 was not returned to mpool ucp_requests
[1717795745.655723] [eu-a2p-137:92048:0]          mpool.c:38   UCX  WARN  object 0x321d840 was not returned to mpool ucp_requests
[1717795745.655727] [eu-a2p-137:92048:0]          mpool.c:38   UCX  WARN  object 0x321da00 was not returned to mpool ucp_requests
[1717795745.655731] [eu-a2p-137:92048:0]          mpool.c:38   UCX  WARN  object 0x321dbc0 was not returned to mpool ucp_requests
[1717795745.655735] [eu-a2p-137:92048:0]          mpool.c:38   UCX  WARN  object 0x321dd80 was not returned to mpool ucp_requests
[1717795745.655739] [eu-a2p-137:92048:0]          mpool.c:38   UCX  WARN  object 0x321df40 was not returned to mpool ucp_requests
[1717795745.655744] [eu-a2p-137:92048:0]          mpool.c:38   UCX  WARN  object 0x321e100 was not returned to mpool ucp_requests
[1717795745.655748] [eu-a2p-137:92048:0]          mpool.c:38   UCX  WARN  object 0x321e2c0 was not returned to mpool ucp_requests
[1717795745.655752] [eu-a2p-137:92048:0]          mpool.c:38   UCX  WARN  object 0x321e480 was not returned to mpool ucp_requests
[1717795745.655757] [eu-a2p-137:92048:0]          mpool.c:38   UCX  WARN  object 0x321e640 was not returned to mpool ucp_requests
[1717795745.655761] [eu-a2p-137:92048:0]          mpool.c:38   UCX  WARN  object 0x321e800 was not returned to mpool ucp_requests
[1717795745.655765] [eu-a2p-137:92048:0]          mpool.c:38   UCX  WARN  object 0x321e9c0 was not returned to mpool ucp_requests
[1717795745.655769] [eu-a2p-137:92048:0]          mpool.c:38   UCX  WARN  object 0x321eb80 was not returned to mpool ucp_requests
[1717795745.655773] [eu-a2p-137:92048:0]          mpool.c:38   UCX  WARN  object 0x321ed40 was not returned to mpool ucp_requests
[1717795745.657056] [eu-a2p-137:92049:0]          mpool.c:38   UCX  WARN  object 0x419df80 was not returned to mpool ucp_requests
[1717795745.657083] [eu-a2p-137:92049:0]          mpool.c:38   UCX  WARN  object 0x419e140 was not returned to mpool ucp_requests
[1717795745.657090] [eu-a2p-137:92049:0]          mpool.c:38   UCX  WARN  object 0x419e300 was not returned to mpool ucp_requests
[1717795745.657096] [eu-a2p-137:92049:0]          mpool.c:38   UCX  WARN  object 0x419e4c0 was not returned to mpool ucp_requests
[1717795745.657101] [eu-a2p-137:92049:0]          mpool.c:38   UCX  WARN  object 0x419e680 was not returned to mpool ucp_requests
[1717795745.657106] [eu-a2p-137:92049:0]          mpool.c:38   UCX  WARN  object 0x419e840 was not returned to mpool ucp_requests
[1717795745.657112] [eu-a2p-137:92049:0]          mpool.c:38   UCX  WARN  object 0x419ea00 was not returned to mpool ucp_requests
[1717795745.657117] [eu-a2p-137:92049:0]          mpool.c:38   UCX  WARN  object 0x419ebc0 was not returned to mpool ucp_requests
[1717795745.657122] [eu-a2p-137:92049:0]          mpool.c:38   UCX  WARN  object 0x419ed80 was not returned to mpool ucp_requests
[1717795745.657127] [eu-a2p-137:92049:0]          mpool.c:38   UCX  WARN  object 0x419ef40 was not returned to mpool ucp_requests
[1717795745.657132] [eu-a2p-137:92049:0]          mpool.c:38   UCX  WARN  object 0x419f100 was not returned to mpool ucp_requests
[1717795745.657138] [eu-a2p-137:92049:0]          mpool.c:38   UCX  WARN  object 0x419f2c0 was not returned to mpool ucp_requests
[1717795745.657143] [eu-a2p-137:92049:0]          mpool.c:38   UCX  WARN  object 0x419f480 was not returned to mpool ucp_requests
[1717795745.657148] [eu-a2p-137:92049:0]          mpool.c:38   UCX  WARN  object 0x419f640 was not returned to mpool ucp_requests
[1717795745.657153] [eu-a2p-137:92049:0]          mpool.c:38   UCX  WARN  object 0x419f800 was not returned to mpool ucp_requests
[1717795745.657159] [eu-a2p-137:92049:0]          mpool.c:38   UCX  WARN  object 0x419f9c0 was not returned to mpool ucp_requests
[1717795745.657164] [eu-a2p-137:92049:0]          mpool.c:38   UCX  WARN  object 0x419fb80 was not returned to mpool ucp_requests
[1717795745.657169] [eu-a2p-137:92049:0]          mpool.c:38   UCX  WARN  object 0x419fd40 was not returned to mpool ucp_requests
[1717795745.675180] [eu-a2p-137:92047:0]          mpool.c:38   UCX  WARN  object 0x3014480 was not returned to mpool ucp_requests
[1717795745.675228] [eu-a2p-137:92047:0]          mpool.c:38   UCX  WARN  object 0x3014800 was not returned to mpool ucp_requests
[1717795745.675235] [eu-a2p-137:92047:0]          mpool.c:38   UCX  WARN  object 0x30149c0 was not returned to mpool ucp_requests
[1717795745.675241] [eu-a2p-137:92047:0]          mpool.c:38   UCX  WARN  object 0x3014b80 was not returned to mpool ucp_requests


           ************************************************************
           *        Program running with 4 parallel MPI-processes     *
           *              working on a common directory               *
           ************************************************************

Diagonalization of the overlap matrix:
Smallest eigenvalue                        ... 3.327e-04
Time for diagonalization                   ...    0.017 sec
Threshold for overlap eigenvalues          ... 1.000e-08
Number of eigenvalues below threshold      ... 0
Time for construction of square roots      ...    0.009 sec
Total time needed                          ...    0.027 sec

-------------------
DFT GRID GENERATION
-------------------

General Integration Accuracy     IntAcc      ... 4.959
Radial Grid Type                 RadialGrid  ... OptM3 with GC (2021)
Angular Grid (max. ang.)         AngularGrid ... 6 (Lebedev-590)
Angular grid pruning method      GridPruning ... 4 (adaptive)
Weight generation scheme         WeightScheme... Becke
Basis function cutoff            BFCut       ... 1.0000e-11
Integration weight cutoff        WCut        ... 1.0000e-14
Angular grids for H and He will be reduced by one unit
Partially contracted basis set               ... off
Rotationally invariant grid construction     ... off

Total number of grid points                  ...   392691
Total number of batches                      ...     6152
Average number of points per batch           ...       63
Average number of grid points per atom       ...    11550
Time for grid setup =    5.370 sec

--------------------
COSX GRID GENERATION
--------------------

GRIDX 1
-------
General Integration Accuracy     IntAcc      ... 4.020
Radial Grid Type                 RadialGrid  ... OptM3 with GC (2021)
Angular Grid (max. ang.)         AngularGrid ... 2 (Lebedev-110)
Angular grid pruning method      GridPruning ... 4 (adaptive)
Weight generation scheme         WeightScheme... Becke
Basis function cutoff            BFCut       ... 1.0000e-11
Integration weight cutoff        WCut        ... 1.0000e-14
Angular grids for H and He will be reduced by one unit
Partially contracted basis set               ... on
Rotationally invariant grid construction     ... off

Total number of grid points                  ...    43578
Total number of batches                      ...      698
Average number of points per batch           ...       62
Average number of grid points per atom       ...     1282
UseSFitting                                  ... on

GRIDX 2
-------
General Integration Accuracy     IntAcc      ... 4.338
Radial Grid Type                 RadialGrid  ... OptM3 with GC (2021)
Angular Grid (max. ang.)         AngularGrid ... 3 (Lebedev-194)
Angular grid pruning method      GridPruning ... 4 (adaptive)
Weight generation scheme         WeightScheme... Becke
Basis function cutoff            BFCut       ... 1.0000e-11
Integration weight cutoff        WCut        ... 1.0000e-14
Angular grids for H and He will be reduced by one unit
Partially contracted basis set               ... on
Rotationally invariant grid construction     ... off

Total number of grid points                  ...    95362
Total number of batches                      ...     1508
Average number of points per batch           ...       63
Average number of grid points per atom       ...     2805
UseSFitting                                  ... on

GRIDX 3
-------
General Integration Accuracy     IntAcc      ... 4.871
Radial Grid Type                 RadialGrid  ... OptM3 with GC (2021)
Angular Grid (max. ang.)         AngularGrid ... 4 (Lebedev-302)
Angular grid pruning method      GridPruning ... 4 (adaptive)
Weight generation scheme         WeightScheme... Becke
Basis function cutoff            BFCut       ... 1.0000e-11
Integration weight cutoff        WCut        ... 1.0000e-14
Angular grids for H and He will be reduced by one unit
Partially contracted basis set               ... on
Rotationally invariant grid construction     ... off

Total number of grid points                  ...   179889
Total number of batches                      ...     2826
Average number of points per batch           ...       63
Average number of grid points per atom       ...     5291
UseSFitting                                  ... on

Time for X-Grid setup             =    2.650 sec


--------------------
CPCM SOLVATION MODEL
--------------------
CPCM parameters:
  Epsilon                                         ...      80.4000
  Refrac                                          ...       1.3300
  Rsolv                                           ...       1.3000
  Surface type                                    ... GAUSSIAN VDW
  Epsilon function type                           ...         CPCM
Radii:
 Radius for C  used is    3.8550 Bohr (=   2.0400 Ang.)
 Radius for H  used is    2.4944 Bohr (=   1.3200 Ang.)
 Radius for O  used is    3.4469 Bohr (=   1.8240 Ang.)
Calculating surface                               ...        done! (  0.0s)
GEPOL surface points                              ...         1791
GEPOL Volume                                      ...    2048.8108
GEPOL Surface-area                                ...    1041.8523
Calculating surface distance matrix               ...        done! (  0.0s)
Performing Cholesky decomposition & store         ...        done! (  0.2s)
Overall time for CPCM initialization              ...                 0.3s
--------------
SCF ITERATIONS
--------------
ITER       Energy         Delta-E        Max-DP      RMS-DP      [F,P]     Damp
               ***  Starting incremental Fock matrix formation  ***
                      *** Initiating the SOSCF procedure ***
                      *** Re-Reading the Fockian *** 
                      *** Removing any level shift *** 
ITER      Energy       Delta-E        Grad      Rot      Max-DP    RMS-DP
  0   -769.49468640 -769.4946864004  0.000275  0.000275  0.000616  0.000013
               *** Restarting incremental Fock matrix formation ***
  1   -769.49469246  -0.0000060609  0.000061  0.000157  0.000350  0.000007
  2   -769.49469319  -0.0000007244  0.000010  0.000031  0.000054  0.000001
  3   -769.49469320  -0.0000000095  0.000003  0.000017  0.000016  0.000000
  4   -769.49469319   0.0000000058  0.000004  0.000012  0.000011  0.000000
                  ***Gradient check signals convergence***
              ***Rediagonalizing the Fockian in SOSCF/NRSCF***

               *****************************************************
               *                     SUCCESS                       *
               *           SCF CONVERGED AFTER   5 CYCLES          *
               *****************************************************

Old exchange energy                            =    -21.136899828 Eh
New exchange energy                            =    -21.136897995 Eh
Exchange energy change after final integration =      0.000001832 Eh
Total energy after final integration           =   -769.494691364 Eh
Final COS-X integration done in                =    17.298 sec
Total Energy       :         -769.49469136 Eh          -20939.01507 eV
  Last Energy change         ...   -6.7766e-09  Tolerance :   1.0000e-08
  Last MAX-Density change    ...    4.8850e-15  Tolerance :   1.0000e-07
             **** THE GBW FILE WAS UPDATED (MK1_2e_0H_B3LYP_631Gd_opt.gbw) ****
             **** DENSITY MK1_2e_0H_B3LYP_631Gd_opt.scfp WAS UPDATED ****
             **** ENERGY FILE WAS UPDATED (MK1_2e_0H_B3LYP_631Gd_opt.en.tmp) ****
             **** THE GBW FILE WAS UPDATED (MK1_2e_0H_B3LYP_631Gd_opt.gbw) ****
             **** DENSITY MK1_2e_0H_B3LYP_631Gd_opt.scfp WAS UPDATED ****
Total SCF time: 0 days 0 hours 1 min 21 sec 

Maximum memory used throughout the entire SCF-calculation: 107.6 MB

-------------------------   --------------------
FINAL SINGLE POINT ENERGY      -769.494691363806
-------------------------   --------------------


           ************************************************************
           *        Program running with 4 parallel MPI-processes     *
           *              working on a common directory               *
           ************************************************************
------------------------------------------------------------------------------
                         ORCA SCF GRADIENT CALCULATION
------------------------------------------------------------------------------

 ... reading COSX grid (gridx3)
Gradient of the Kohn-Sham DFT energy:
Kohn-Sham wavefunction type      ... RKS
Hartree-Fock exchange scaling    ...    0.200
Number of operators              ...    1
Number of atoms                  ...   34
Basis set dimensions             ...  284
Integral neglect threshold       ... 2.5e-11
Integral primitive cutoff        ... 2.5e-12
SHARK Integral package           ... ON

Nuc. rep. gradient       (SHARK) ... done (  0.0 sec)
HCore & Overlap gradient (SHARK) ... done (  0.3 sec)
RI-J gradient            (SHARK) ... done (  1.3 sec)
COSX-gradient                    ... done ( 22.0 sec)
Exchange-correlation gradient    ... done

------------------
CARTESIAN GRADIENT
------------------

   1   C   :   -0.000016727   -0.000020484    0.000004877
   2   C   :    0.000007726    0.000003414   -0.000001288
   3   C   :   -0.000011502    0.000017925    0.000001886
   4   C   :   -0.000022253   -0.000016208    0.000015561
   5   C   :    0.000028007   -0.000009020    0.000015940
   6   C   :   -0.000007527   -0.000022442   -0.000035474
   7   C   :   -0.000044114   -0.000011240    0.000027580
   8   C   :    0.000002213    0.000003698   -0.000013091
   9   C   :   -0.000008870    0.000014401   -0.000021644
  10   C   :    0.000014687    0.000000222    0.000010161
  11   C   :    0.000010592    0.000021378    0.000078776
  12   C   :    0.000014692   -0.000004420    0.000024529
  13   C   :    0.000015429   -0.000003944    0.000003638
  14   H   :   -0.000004806    0.000002919    0.000014873
  15   O   :   -0.000013901    0.000007891   -0.000001165
  16   H   :   -0.000002604    0.000003524   -0.000006805
  17   H   :    0.000003305    0.000003362   -0.000002520
  18   H   :    0.000021716    0.000010725   -0.000030227
  19   H   :   -0.000023248   -0.000018985   -0.000013711
  20   H   :   -0.000016251   -0.000003070   -0.000023090
  21   H   :    0.000009770    0.000004601    0.000008387
  22   H   :   -0.000009317   -0.000007159   -0.000010705
  23   H   :    0.000034742    0.000007864   -0.000009182
  24   H   :    0.000019828   -0.000003435   -0.000005883
  25   H   :    0.000000192    0.000007463   -0.000006354
  26   H   :   -0.000001556    0.000004526   -0.000008829
  27   H   :   -0.000005797    0.000004607   -0.000005094
  28   H   :    0.000009009   -0.000018879   -0.000026258
  29   H   :   -0.000001970   -0.000003439   -0.000003834
  30   C   :   -0.000002135    0.000010233   -0.000019777
  31   C   :   -0.000001881    0.000030926    0.000009614
  32   C   :    0.000018153   -0.000014281    0.000003328
  33   H   :    0.000002446   -0.000005113    0.000007234
  34   O   :   -0.000013534    0.000000846   -0.000002064

Difference to translation invariance:
           :    0.0000045140   -0.0000015933   -0.0000206094

Difference to rotation invariance:
           :   -0.0009330385    0.0004556768    0.0001731214

Norm of the cartesian gradient     ...    0.0001649375
RMS gradient                       ...    0.0000163312
MAX gradient                       ...    0.0000787760

-------
TIMINGS
-------

Total SCF gradient time            ...       34.818 sec

One electron gradient       ....       0.334 sec  (  1.0%)
RI-J Coulomb gradient       ....       1.324 sec  (  3.8%)
COSX gradient               ....      21.988 sec  ( 63.2%)
XC gradient                 ....       6.918 sec  ( 19.9%)
CPCM gradient               ....       0.607 sec  (  1.7%)
   A-Matrix (El+Nuc)        ....       0.170 sec  (  0.5%)
   Potential                ....       0.437 sec  (  1.3%)

Maximum memory used throughout the entire SCFGRAD-calculation: 87.2 MB
------------------------------------------------------------------------------
                         ORCA GEOMETRY RELAXATION STEP
------------------------------------------------------------------------------

Reading the OPT-File                    .... done
Getting information on internals        .... done
Copying old internal coords+grads       .... done
Making the new internal coordinates     .... (new redundants).... done
Validating the new internal coordinates .... (new redundants).... done
Calculating the B-matrix                .... done
Calculating the G,G- and P matrices     .... done
Transforming gradient to internals      .... done
Projecting the internal gradient        .... done
Number of atoms                         ....  34
Number of internal coordinates          .... 173
Current Energy                          ....  -769.494691364 Eh
Current gradient norm                   ....     0.000164938 Eh/bohr
Maximum allowed component of the step   ....  0.300
Current trust radius                    ....  0.300
Updating the Hessian (BFGS)             .... done
Forming the augmented Hessian           .... done
Diagonalizing the augmented Hessian     .... done
Last element of RFO vector              ....  0.999286195
Lowest eigenvalues of augmented Hessian:
 -0.000001487  0.000971009  0.002568587  0.006891080  0.010597046
Length of the computed step             ....  0.037803958
The final length of the internal step   ....  0.037803958
Converting the step to cartesian space:
 Initial RMS(Int)=    0.0028741817
Transforming coordinates:
 Iter   0:  RMS(Cart)=    0.0053277533 RMS(Int)=    0.0028740942
 Iter   1:  RMS(Cart)=    0.0000378522 RMS(Int)=    0.0000279975
 Iter   2:  RMS(Cart)=    0.0000005684 RMS(Int)=    0.0000003228
 Iter   3:  RMS(Cart)=    0.0000000086 RMS(Int)=    0.0000000063
done
Storing new coordinates                 .... done

                                .--------------------.
          ----------------------|Geometry convergence|-------------------------
          Item                value                   Tolerance       Converged
          ---------------------------------------------------------------------
          Energy change      -0.0000004206            0.0000002000      NO
          RMS gradient        0.0000102947            0.0000080000      NO
          MAX gradient        0.0000401315            0.0000300000      NO
          RMS step            0.0028741817            0.0001000000      NO
          MAX step            0.0156340699            0.0002000000      NO
          ........................................................
          Max(Bonds)      0.0002      Max(Angles)    0.06
          Max(Dihed)        0.90      Max(Improp)    0.00
          ---------------------------------------------------------------------

The optimization has not yet converged - more geometry cycles are needed


    ---------------------------------------------------------------------------
                         Redundant Internal Coordinates
                            (Angstroem and degrees)

        Definition                    Value    dE/dq     Step     New-Value
    ----------------------------------------------------------------------------
     1. B(C   1,C   0)                1.4205  0.000012 -0.0000    1.4205   
     2. B(C   2,C   1)                1.4440 -0.000006  0.0000    1.4440   
     3. B(C   3,C   2)                1.4219  0.000010  0.0000    1.4219   
     4. B(C   4,C   2)                1.4528  0.000015 -0.0000    1.4528   
     5. B(C   5,C   4)                1.4261 -0.000002  0.0000    1.4261   
     6. B(C   6,C   5)                1.5283 -0.000001 -0.0001    1.5282   
     7. B(C   7,C   6)                1.5170  0.000008 -0.0001    1.5169   
     8. B(C   8,C   7)                1.3448 -0.000003  0.0000    1.3448   
     9. B(C   9,C   8)                1.5130  0.000006  0.0000    1.5130   
    10. B(C  10,C   8)                1.5136  0.000000  0.0000    1.5136   
    11. B(C  11,C   5)                1.4292  0.000008 -0.0000    1.4292   
    12. B(C  12,C  11)                1.4229  0.000006  0.0000    1.4229   
    13. B(C  12,C   1)                1.4523 -0.000001 -0.0000    1.4523   
    14. B(O  14,C  12)                1.3048  0.000015 -0.0000    1.3048   
    15. B(H  16,C   0)                1.0883 -0.000001  0.0000    1.0883   
    16. B(H  19,C  10)                1.1013  0.000002  0.0000    1.1013   
    17. B(H  20,C   3)                1.0879  0.000002  0.0000    1.0879   
    18. B(H  21,C   6)                1.1015  0.000002  0.0000    1.1015   
    19. B(H  22,C   6)                1.0931  0.000004 -0.0000    1.0931   
    20. B(H  23,C   7)                1.0927 -0.000005 -0.0000    1.0927   
    21. B(H  24,C   9)                1.0959  0.000002 -0.0000    1.0959   
    22. B(H  25,C   9)                1.1007 -0.000001  0.0000    1.1007   
    23. B(H  26,C   9)                1.1004 -0.000000  0.0000    1.1004   
    24. B(H  27,C  10)                1.0945  0.000014 -0.0000    1.0945   
    25. B(H  28,C  10)                1.0998 -0.000003 -0.0000    1.0997   
    26. B(C  29,H  18)                1.1006 -0.000007  0.0002    1.1007   
    27. B(C  29,H  17)                1.1026  0.000008 -0.0002    1.1025   
    28. B(C  29,H  15)                1.0933 -0.000002  0.0000    1.0933   
    29. B(C  29,C  11)                1.5157  0.000009 -0.0000    1.5156   
    30. B(C  30,C   0)                1.3826 -0.000013 -0.0000    1.3826   
    31. B(C  31,C   3)                1.3826 -0.000008 -0.0000    1.3825   
    32. B(C  31,C  30)                1.4222  0.000011  0.0000    1.4223   
    33. B(C  31,H  13)                1.0894 -0.000001 -0.0000    1.0894   
    34. B(H  32,C  30)                1.0893 -0.000000  0.0000    1.0893   
    35. B(O  33,C   4)                1.3107 -0.000009  0.0000    1.3107   
    36. A(C   1,C   0,C  30)          122.28  0.000002    0.00    122.28   
    37. A(H  16,C   0,C  30)          121.11  0.000003   -0.00    121.11   
    38. A(C   1,C   0,H  16)          116.61 -0.000005    0.00    116.61   
    39. A(C   2,C   1,C  12)          121.64 -0.000002   -0.00    121.64   
    40. A(C   0,C   1,C  12)          120.08  0.000004    0.00    120.08   
    41. A(C   0,C   1,C   2)          118.28 -0.000002   -0.00    118.28   
    42. A(C   1,C   2,C   4)          121.91  0.000008    0.00    121.91   
    43. A(C   1,C   2,C   3)          118.05 -0.000001    0.00    118.05   
    44. A(C   3,C   2,C   4)          120.04 -0.000007   -0.00    120.04   
    45. A(C   2,C   3,H  20)          116.65 -0.000013   -0.01    116.65   
    46. A(C   2,C   3,C  31)          122.30  0.000003    0.00    122.30   
    47. A(H  20,C   3,C  31)          121.05  0.000010    0.01    121.06   
    48. A(C   5,C   4,O  33)          124.01  0.000011   -0.01    124.01   
    49. A(C   2,C   4,C   5)          115.34 -0.000007   -0.00    115.34   
    50. A(C   2,C   4,O  33)          120.65 -0.000004    0.01    120.65   
    51. A(C   4,C   5,C  11)          122.69 -0.000001    0.00    122.69   
    52. A(C   6,C   5,C  11)          121.53 -0.000029    0.01    121.54   
    53. A(C   4,C   5,C   6)          115.77  0.000030   -0.01    115.76   
    54. A(C   5,C   6,C   7)          115.16  0.000025   -0.03    115.13   
    55. A(H  21,C   6,H  22)          107.28 -0.000004   -0.01    107.27   
    56. A(C   7,C   6,H  22)          109.87 -0.000035    0.01    109.88   
    57. A(C   5,C   6,H  22)          106.51  0.000026   -0.00    106.51   
    58. A(C   7,C   6,H  21)          107.49  0.000006    0.01    107.50   
    59. A(C   5,C   6,H  21)          110.28 -0.000020    0.02    110.29   
    60. A(C   8,C   7,H  23)          116.67 -0.000010    0.01    116.68   
    61. A(C   6,C   7,H  23)          115.03  0.000026    0.00    115.03   
    62. A(C   6,C   7,C   8)          128.31 -0.000016   -0.02    128.29   
    63. A(C   9,C   8,C  10)          115.05 -0.000020    0.00    115.05   
    64. A(C   7,C   8,C  10)          123.98  0.000005   -0.00    123.97   
    65. A(C   7,C   8,C   9)          120.97  0.000015    0.00    120.97   
    66. A(C   8,C   9,H  25)          111.12 -0.000005    0.00    111.12   
    67. A(C   8,C   9,H  24)          112.02  0.000003   -0.00    112.02   
    68. A(H  25,C   9,H  26)          106.10  0.000008   -0.00    106.10   
    69. A(H  24,C   9,H  26)          108.12  0.000003   -0.00    108.12   
    70. A(C   8,C   9,H  26)          111.30 -0.000011   -0.00    111.29   
    71. A(H  24,C   9,H  25)          107.93  0.000002    0.00    107.93   
    72. A(C   8,C  10,H  19)          111.42 -0.000004    0.00    111.42   
    73. A(H  27,C  10,H  28)          108.08 -0.000009    0.01    108.08   
    74. A(H  19,C  10,H  28)          106.07  0.000003    0.01    106.08   
    75. A(C   8,C  10,H  28)          110.19  0.000017    0.01    110.20   
    76. A(H  19,C  10,H  27)          109.24 -0.000033   -0.02    109.22   
    77. A(C   8,C  10,H  27)          111.63  0.000024   -0.00    111.63   
    78. A(C  12,C  11,C  29)          114.77 -0.000007   -0.01    114.76   
    79. A(C   5,C  11,C  29)          122.26  0.000004    0.01    122.27   
    80. A(C   5,C  11,C  12)          122.97  0.000003   -0.00    122.97   
    81. A(C  11,C  12,O  14)          122.78  0.000008   -0.01    122.77   
    82. A(C   1,C  12,O  14)          121.76 -0.000007    0.01    121.77   
    83. A(C   1,C  12,C  11)          115.45 -0.000001    0.00    115.46   
    84. A(H  17,C  29,H  18)          104.79  0.000007   -0.02    104.78   
    85. A(H  15,C  29,H  18)          107.99  0.000016   -0.03    107.95   
    86. A(C  11,C  29,H  18)          110.91 -0.000040    0.06    110.98   
    87. A(H  15,C  29,H  17)          107.36 -0.000021    0.05    107.40   
    88. A(C  11,C  29,H  17)          111.63  0.000030   -0.06    111.57   
    89. A(C  11,C  29,H  15)          113.69  0.000009    0.00    113.69   
    90. A(C  31,C  30,H  32)          120.03 -0.000008   -0.00    120.02   
    91. A(C   0,C  30,H  32)          120.48  0.000006    0.00    120.49   
    92. A(C   0,C  30,C  31)          119.49  0.000002    0.00    119.49   
    93. A(H  13,C  31,C  30)          120.00 -0.000005   -0.00    119.99   
    94. A(C   3,C  31,C  30)          119.60 -0.000004   -0.00    119.60   
    95. A(C   3,C  31,H  13)          120.41  0.000009    0.01    120.41   
    96. D(C   2,C   1,C   0,H  16)   -179.90  0.000001   -0.00   -179.91   
    97. D(C  12,C   1,C   0,H  16)     -0.29  0.000001    0.02     -0.27   
    98. D(C   2,C   1,C   0,C  30)     -0.13  0.000001   -0.00     -0.13   
    99. D(C  12,C   1,C   0,C  30)    179.49  0.000001    0.02    179.51   
   100. D(C   3,C   2,C   1,C  12)   -179.48 -0.000001   -0.03   -179.51   
   101. D(C   4,C   2,C   1,C   0)    179.98 -0.000000    0.00    179.99   
   102. D(C   4,C   2,C   1,C  12)      0.38  0.000000   -0.02      0.36   
   103. D(C   3,C   2,C   1,C   0)      0.12 -0.000001   -0.01      0.12   
   104. D(C  31,C   3,C   2,C   1)     -0.05 -0.000000    0.01     -0.04   
   105. D(C  31,C   3,C   2,C   4)   -179.91 -0.000001   -0.00   -179.91   
   106. D(H  20,C   3,C   2,C   1)    179.99  0.000001    0.01    179.99   
   107. D(H  20,C   3,C   2,C   4)      0.12 -0.000000   -0.00      0.12   
   108. D(C   5,C   4,C   2,C   3)    179.63  0.000001   -0.01    179.62   
   109. D(O  33,C   4,C   2,C   1)   -179.38  0.000006   -0.02   -179.40   
   110. D(C   5,C   4,C   2,C   1)     -0.23  0.000000   -0.02     -0.25   
   111. D(O  33,C   4,C   2,C   3)      0.48  0.000007   -0.01      0.47   
   112. D(C  11,C   5,C   4,O  33)    179.14 -0.000006    0.03    179.17   
   113. D(C  11,C   5,C   4,C   2)      0.03  0.000000    0.02      0.05   
   114. D(C   6,C   5,C   4,O  33)      0.07 -0.000005    0.00      0.07   
   115. D(C   6,C   5,C   4,C   2)   -179.05  0.000002    0.00   -179.05   
   116. D(H  22,C   6,C   5,C  11)   -160.15  0.000002   -0.07   -160.22   
   117. D(H  22,C   6,C   5,C   4)     18.94  0.000001   -0.05     18.89   
   118. D(H  21,C   6,C   5,C  11)    -44.06  0.000001   -0.07    -44.13   
   119. D(H  21,C   6,C   5,C   4)    135.03  0.000000   -0.05    134.98   
   120. D(C   7,C   6,C   5,C  11)     77.78  0.000012   -0.06     77.72   
   121. D(C   7,C   6,C   5,C   4)   -103.13  0.000011   -0.04   -103.18   
   122. D(H  23,C   7,C   6,C   5)    -76.84  0.000006    0.12    -76.72   
   123. D(C   8,C   7,C   6,H  22)    -17.28 -0.000017    0.13    -17.15   
   124. D(C   8,C   7,C   6,H  21)   -133.70  0.000004    0.12   -133.58   
   125. D(H  23,C   7,C   6,H  21)     46.49  0.000002    0.13     46.62   
   126. D(C   8,C   7,C   6,C   5)    102.97  0.000008    0.11    103.08   
   127. D(H  23,C   7,C   6,H  22)    162.91 -0.000018    0.14    163.05   
   128. D(C  10,C   8,C   7,H  23)    178.56  0.000004   -0.01    178.55   
   129. D(C  10,C   8,C   7,C   6)     -1.26  0.000003    0.01     -1.25   
   130. D(C   9,C   8,C   7,H  23)     -1.58  0.000005   -0.01     -1.59   
   131. D(C   9,C   8,C   7,C   6)    178.61  0.000004    0.00    178.61   
   132. D(H  26,C   9,C   8,C  10)    -59.83  0.000000   -0.01    -59.84   
   133. D(H  26,C   9,C   8,C   7)    120.29 -0.000000   -0.00    120.29   
   134. D(H  25,C   9,C   8,C  10)     58.18  0.000000   -0.01     58.17   
   135. D(H  24,C   9,C   8,C  10)    178.99  0.000001   -0.00    178.99   
   136. D(H  24,C   9,C   8,C   7)     -0.89  0.000000    0.00     -0.89   
   137. D(H  25,C   9,C   8,C   7)   -121.70 -0.000001   -0.00   -121.70   
   138. D(H  28,C  10,C   8,C   9)     41.63 -0.000002   -0.10     41.53   
   139. D(H  28,C  10,C   8,C   7)   -138.50 -0.000002   -0.10   -138.60   
   140. D(H  27,C  10,C   8,C   9)    161.73  0.000013   -0.09    161.64   
   141. D(H  27,C  10,C   8,C   7)    -18.40  0.000014   -0.09    -18.49   
   142. D(H  19,C  10,C   8,C   9)    -75.83 -0.000015   -0.12    -75.95   
   143. D(H  19,C  10,C   8,C   7)    104.04 -0.000014   -0.12    103.92   
   144. D(C  29,C  11,C   5,C   6)     -0.06  0.000002   -0.01     -0.08   
   145. D(C  29,C  11,C   5,C   4)   -179.09  0.000003   -0.04   -179.13   
   146. D(C  12,C  11,C   5,C   6)    179.06 -0.000002    0.03    179.09   
   147. D(C  12,C  11,C   5,C   4)      0.04 -0.000001    0.01      0.05   
   148. D(O  14,C  12,C  11,C  29)     -0.64 -0.000002   -0.01     -0.65   
   149. D(C   1,C  12,C  11,C  29)    179.28 -0.000002   -0.00    179.28   
   150. D(C   1,C  12,C  11,C   5)      0.10  0.000002   -0.05      0.05   
   151. D(O  14,C  12,C   1,C   2)    179.63 -0.000001    0.06    179.68   
   152. D(O  14,C  12,C   1,C   0)      0.03 -0.000000    0.03      0.06   
   153. D(O  14,C  12,C  11,C   5)   -179.82  0.000001   -0.05   -179.88   
   154. D(C  11,C  12,C   1,C   2)     -0.30 -0.000001    0.05     -0.24   
   155. D(C  11,C  12,C   1,C   0)   -179.90 -0.000001    0.03   -179.87   
   156. D(H  17,C  29,C  11,C   5)    115.76 -0.000016    0.90    116.65   
   157. D(H  15,C  29,C  11,C  12)    174.93 -0.000015    0.84    175.77   
   158. D(H  15,C  29,C  11,C   5)     -5.87 -0.000018    0.88     -4.99   
   159. D(H  18,C  29,C  11,C  12)     53.03 -0.000011    0.83     53.86   
   160. D(H  18,C  29,C  11,C   5)   -127.78 -0.000015    0.88   -126.91   
   161. D(H  17,C  29,C  11,C  12)    -63.43 -0.000013    0.85    -62.58   
   162. D(H  32,C  30,C   0,H  16)     -0.21 -0.000001    0.01     -0.20   
   163. D(H  32,C  30,C   0,C   1)   -179.97 -0.000001    0.00   -179.97   
   164. D(C  31,C  30,C   0,H  16)    179.81 -0.000000    0.01    179.82   
   165. D(C  31,C  30,C   0,C   1)      0.05 -0.000001    0.01      0.06   
   166. D(H  13,C  31,C  30,H  32)      0.01  0.000000   -0.00      0.00   
   167. D(H  13,C  31,C  30,C   0)    179.98 -0.000000   -0.01    179.98   
   168. D(C   3,C  31,C  30,H  32)   -179.94 -0.000000   -0.00   -179.95   
   169. D(C   3,C  31,C  30,C   0)      0.03 -0.000000   -0.01      0.03   
   170. D(C  30,C  31,C   3,H  20)    179.93 -0.000000   -0.00    179.93   
   171. D(C  30,C  31,C   3,C   2)     -0.03  0.000001   -0.00     -0.03   
   172. D(H  13,C  31,C   3,H  20)     -0.02 -0.000000    0.00     -0.02   
   173. D(H  13,C  31,C   3,C   2)   -179.98  0.000001    0.00   -179.98   
    ----------------------------------------------------------------------------

         *************************************************************
         *                GEOMETRY OPTIMIZATION CYCLE  29            *
         *************************************************************
---------------------------------
CARTESIAN COORDINATES (ANGSTROEM)
---------------------------------
  C     -3.933768   -0.623179    0.520290
  C     -2.616683   -0.283036    0.110984
  C     -1.728700   -1.348279   -0.291299
  C     -2.224306   -2.680590   -0.257566
  C     -0.366160   -1.089905   -0.724155
  C      0.023397    0.281937   -0.727304
  C      1.447630    0.566891   -1.202599
  C      2.445798    0.870128   -0.101331
  C      3.390656    0.062770    0.412390
  C      4.326107    0.550596    1.496864
  C      3.611034   -1.368419   -0.028143
  C     -0.857959    1.335610   -0.332785
  C     -2.195054    1.106618    0.096488
  H     -3.860674   -4.011752    0.158736
  O     -2.997214    2.071735    0.453613
  H      0.610528    2.943399   -0.619803
  H     -4.580339    0.200683    0.816251
  H     -1.044917    3.374969   -1.072550
  H     -0.619279    3.270669    0.616824
  H      4.497483   -1.458099   -0.675473
  H     -1.536214   -3.465070   -0.565341
  H      1.454293    1.419742   -1.899716
  H      1.769870   -0.313862   -1.764127
  H      2.375820    1.874948    0.322175
  H      4.134891    1.595898    1.764942
  H      5.377113    0.468692    1.180437
  H      4.233479   -0.058848    2.408384
  H      2.738417   -1.767394   -0.554789
  H      3.805200   -2.008698    0.844636
  C     -0.440208    2.792323   -0.358228
  C     -4.386067   -1.929515    0.541962
  C     -3.512910   -2.979471    0.144429
  H     -5.402519   -2.157206    0.860805
  O      0.415176   -2.074669   -1.095315

----------------------------
CARTESIAN COORDINATES (A.U.)
----------------------------
  NO LB      ZA    FRAG     MASS         X           Y           Z
   0 C     6.0000    0    12.011   -7.433745   -1.177637    0.983205
   1 C     6.0000    0    12.011   -4.944814   -0.534861    0.209730
   2 C     6.0000    0    12.011   -3.266769   -2.547878   -0.550476
   3 C     6.0000    0    12.011   -4.203328   -5.065580   -0.486729
   4 C     6.0000    0    12.011   -0.691942   -2.059622   -1.368454
   5 C     6.0000    0    12.011    0.044214    0.532783   -1.374405
   6 C     6.0000    0    12.011    2.735623    1.071269   -2.272583
   7 C     6.0000    0    12.011    4.621889    1.644304   -0.191487
   8 C     6.0000    0    12.011    6.407412    0.118618    0.779304
   9 C     6.0000    0    12.011    8.175157    1.040476    2.828663
  10 C     6.0000    0    12.011    6.823866   -2.585936   -0.053183
  11 C     6.0000    0    12.011   -1.621307    2.523938   -0.628872
  12 C     6.0000    0    12.011   -4.148050    2.091205    0.182337
  13 H     1.0000    0     1.008   -7.295616   -7.581112    0.299967
  14 O     8.0000    0    15.999   -5.663913    3.915012    0.857205
  15 H     1.0000    0     1.008    1.153730    5.562218   -1.171259
  16 H     1.0000    0     1.008   -8.655587    0.379235    1.542492
  17 H     1.0000    0     1.008   -1.974607    6.377767   -2.026826
  18 H     1.0000    0     1.008   -1.170267    6.180669    1.165629
  19 H     1.0000    0     1.008    8.499010   -2.755407   -1.276459
  20 H     1.0000    0     1.008   -2.903024   -6.548033   -1.068341
  21 H     1.0000    0     1.008    2.748215    2.682924   -3.589943
  22 H     1.0000    0     1.008    3.344570   -0.593112   -3.333717
  23 H     1.0000    0     1.008    4.489650    3.543139    0.608822
  24 H     1.0000    0     1.008    7.813811    3.015811    3.335257
  25 H     1.0000    0     1.008   10.161271    0.885700    2.230703
  26 H     1.0000    0     1.008    8.000116   -0.111206    4.551186
  27 H     1.0000    0     1.008    5.174858   -3.339891   -1.048400
  28 H     1.0000    0     1.008    7.190787   -3.795889    1.596131
  29 C     6.0000    0    12.011   -0.831872    5.276726   -0.676954
  30 C     6.0000    0    12.011   -8.288465   -3.646256    1.024159
  31 C     6.0000    0    12.011   -6.638439   -5.630385    0.272931
  32 H     1.0000    0     1.008  -10.209281   -4.076529    1.626686
  33 O     8.0000    0    15.999    0.784569   -3.920557   -2.069844

--------------------------------
INTERNAL COORDINATES (ANGSTROEM)
--------------------------------
 C      0   0   0     0.000000000000     0.00000000     0.00000000
 C      1   0   0     1.420542938953     0.00000000     0.00000000
 C      2   1   0     1.443983381495   118.28108868     0.00000000
 C      3   2   1     1.421905322874   118.05220695     0.11905021
 C      3   2   1     1.452802671878   121.90779456   179.98686845
 C      5   3   2     1.426083705479   115.33639858   359.75459960
 C      6   5   3     1.528248522808   115.76149568   180.95245821
 C      7   6   5     1.516932947295   115.13287842   256.82425194
 C      8   7   6     1.344802325139   128.28988372   103.08398391
 C      9   8   7     1.512985811265   120.97383455   178.61424931
 C      9   8   7     1.513584110769   123.97201967   358.75069640
 C      6   5   3     1.429216868563   122.69280276     0.04908479
 C     12   6   5     1.422861553404   122.96518812     0.04731434
 H      4   3   2     2.150116292874   148.20759901   359.94473267
 O     13  12   6     1.304779731261   122.76958831   180.12377896
 H     12   6   5     2.196318785584    95.23837545   178.59223318
 H      1   2   3     1.088298827658   116.61134108   180.09229936
 H     16  12   6     1.769669129042    65.57505036   142.96492128
 H     18  16  12     1.745288479264    60.63631022    74.65864893
 H     11   9   8     1.101302999168   111.42416895   103.92399950
 H      4   3   2     1.087935985834   116.64597042   179.99412432
 H      7   6   5     1.101531294501   110.29325368   134.98111758
 H      7   6   5     1.093104424786   106.51449437    18.88631287
 H      8   7   6     1.092665254951   115.02872386   283.28091332
 H     10   9   8     1.095940671638   112.02328420   359.11437212
 H     10   9   8     1.100658036191   111.12054782   238.29670226
 H     10   9   8     1.100395543140   111.29255383   120.28804968
 H     11   9   8     1.094531329223   111.63159366   341.50898251
 H     11   9   8     1.099728174374   110.19641028   221.39838379
 C     16  12   6     1.093293476103    39.19423487   175.76347851
 C      1   2   3     1.382591665870   122.28074475   359.87005080
 C     14   4   3     1.089379000947    33.67892256     0.02844823
 H     31   1   2     1.089347968643   120.48565428   180.02963746
 O      5   3   2     1.310727220201   120.65216329   180.60272426

---------------------------
INTERNAL COORDINATES (A.U.)
---------------------------
 C      0   0   0     0.000000000000     0.00000000     0.00000000
 C      1   0   0     2.684437116096     0.00000000     0.00000000
 C      2   1   0     2.728733132960   118.28108868     0.00000000
 C      3   2   1     2.687011648597   118.05220695     0.11905021
 C      3   2   1     2.745399176479   121.90779456   179.98686845
 C      5   3   2     2.694907647402   115.33639858   359.75459960
 C      6   5   3     2.887971172676   115.76149568   180.95245821
 C      7   6   5     2.866587833910   115.13287842   256.82425194
 C      8   7   6     2.541308098774   128.28988372   103.08398391
 C      9   8   7     2.859128827799   120.97383455   178.61424931
 C      9   8   7     2.860259450009   123.97201967   358.75069640
 C      6   5   3     2.700828467564   122.69280276     0.04908479
 C     12   6   5     2.688818662419   122.96518812     0.04731434
 H      4   3   2     4.063130949613   148.20759901   359.94473267
 O     13  12   6     2.465676357174   122.76958831   180.12377896
 H     12   6   5     4.150441007541    95.23837545   178.59223318
 H      1   2   3     2.056586736140   116.61134108   180.09229936
 H     16  12   6     3.344190001545    65.57505036   142.96492128
 H     18  16  12     3.298117250497    60.63631022    74.65864893
 H     11   9   8     2.081161058894   111.42416895   103.92399950
 H      4   3   2     2.055901064464   116.64597042   179.99412432
 H      7   6   5     2.081592474550   110.29325368   134.98111758
 H      7   6   5     2.065667998623   106.51449437    18.88631287
 H      8   7   6     2.064838087909   115.02872386   283.28091332
 H     10   9   8     2.071027728421   112.02328420   359.11437212
 H     10   9   8     2.079942255500   111.12054782   238.29670226
 H     10   9   8     2.079446215523   111.29255383   120.28804968
 H     11   9   8     2.068364457229   111.63159366   341.50898251
 H     11   9   8     2.078185071325   110.19641028   221.39838379
 C     16  12   6     2.066025253838    39.19423487   175.76347851
 C      1   2   3     2.612719603535   122.28074475   359.87005080
 C     14   4   3     2.058627967835    33.67892256     0.02844823
 H     31   1   2     2.058569325279   120.48565428   180.02963746
 O      5   3   2     2.476915482455   120.65216329   180.60272426


           ************************************************************
           *        Program running with 4 parallel MPI-processes     *
           *              working on a common directory               *
           ************************************************************
------------------------------------------------------------------------------
                   ___                                                        
                  /   \      - P O W E R E D   B Y -                         
                 /     \                                                     
                 |  |  |   _    _      __       _____    __    __             
                 |  |  |  | |  | |    /  \     |  _  \  |  |  /  |          
                  \  \/   | |  | |   /    \    | | | |  |  | /  /          
                 / \  \   | |__| |  /  /\  \   | |_| |  |  |/  /          
                |  |  |   |  __  | /  /__\  \  |    /   |      \           
                |  |  |   | |  | | |   __   |  |    \   |  |\   \          
                \     /   | |  | | |  |  |  |  | |\  \  |  | \   \       
                 \___/    |_|  |_| |__|  |__|  |_| \__\ |__|  \__/        
                                                                              
                      - O R C A' S   B I G   F R I E N D -                    
                                      &                                       
                       - I N T E G R A L  F E E D E R -                       
                                                                              
 v1 FN, 2020, v2 2021                                                         
------------------------------------------------------------------------------


Reading SHARK input file MK1_2e_0H_B3LYP_631Gd_opt.SHARKINP.tmp ... ok
----------------------
SHARK INTEGRAL PACKAGE
----------------------

Number of atoms                             ...     34
Number of basis functions                   ...    284
Number of shells                            ...    140
Maximum angular momentum                    ...      2
Integral batch strategy                     ... SHARK/LIBINT Hybrid
RI-J (if used) integral strategy            ... SPLIT-RIJ (Revised 2003 algorithm where possible)
Printlevel                                  ...      1
Contraction scheme used                     ... SEGMENTED contraction
Coulomb Range Separation                    ... NOT USED
Exchange Range Separation                   ... NOT USED
Finite Nucleus Model                        ... NOT USED
Auxiliary Coulomb fitting basis             ... AVAILABLE
   # of basis functions in Aux-J            ...   1058
   # of shells in Aux-J                     ...    350
   Maximum angular momentum in Aux-J        ...      4
Auxiliary J/K fitting basis                 ... NOT available
Auxiliary Correlation fitting basis         ... NOT available
Auxiliary 'external' fitting basis          ... NOT available
Integral threshold                          ...     2.500000e-11
Primitive cut-off                           ...     2.500000e-12
Primitive pair pre-selection threshold      ...     2.500000e-12

Calculating pre-screening integrals         ... done (  0.1 sec) Dimension = 140
Organizing shell pair data                  ... done (  0.1 sec)
Shell pair information
Total number of shell pairs                 ...      9870
Shell pairs after pre-screening             ...      7667
Total number of primitive shell pairs       ...     56371
Primitive shell pairs kept                  ...     24901
          la=0 lb=0:   2734 shell pairs
          la=1 lb=0:   2588 shell pairs
          la=1 lb=1:    615 shell pairs
          la=2 lb=0:   1070 shell pairs
          la=2 lb=1:    545 shell pairs
          la=2 lb=2:    115 shell pairs

Calculating one electron integrals          ... done (  0.0 sec)
Calculating RI/J V-Matrix + Cholesky decomp.... done (  0.1 sec)
Calculating Nuclear repulsion               ... done (  0.0 sec) ENN=   1234.668735125787 Eh

SHARK setup successfully completed in   0.5 seconds

Maximum memory used throughout the entire GTOINT-calculation: 19.2 MB
[1717795865.872890] [eu-a2p-137:92343:0]          mpool.c:38   UCX  WARN  object 0x4058f80 was not returned to mpool ucp_requests
[1717795865.872962] [eu-a2p-137:92343:0]          mpool.c:38   UCX  WARN  object 0x4059140 was not returned to mpool ucp_requests
[1717795865.872968] [eu-a2p-137:92343:0]          mpool.c:38   UCX  WARN  object 0x4059300 was not returned to mpool ucp_requests
[1717795865.872972] [eu-a2p-137:92343:0]          mpool.c:38   UCX  WARN  object 0x40594c0 was not returned to mpool ucp_requests
[1717795865.872976] [eu-a2p-137:92343:0]          mpool.c:38   UCX  WARN  object 0x4059680 was not returned to mpool ucp_requests
[1717795865.872980] [eu-a2p-137:92343:0]          mpool.c:38   UCX  WARN  object 0x4059840 was not returned to mpool ucp_requests
[1717795865.872984] [eu-a2p-137:92343:0]          mpool.c:38   UCX  WARN  object 0x4059a00 was not returned to mpool ucp_requests
[1717795865.872988] [eu-a2p-137:92343:0]          mpool.c:38   UCX  WARN  object 0x4059bc0 was not returned to mpool ucp_requests
[1717795865.872992] [eu-a2p-137:92343:0]          mpool.c:38   UCX  WARN  object 0x4059d80 was not returned to mpool ucp_requests
[1717795865.872997] [eu-a2p-137:92343:0]          mpool.c:38   UCX  WARN  object 0x4059f40 was not returned to mpool ucp_requests
[1717795865.873001] [eu-a2p-137:92343:0]          mpool.c:38   UCX  WARN  object 0x405a100 was not returned to mpool ucp_requests
[1717795865.873005] [eu-a2p-137:92343:0]          mpool.c:38   UCX  WARN  object 0x405a2c0 was not returned to mpool ucp_requests
[1717795865.873009] [eu-a2p-137:92343:0]          mpool.c:38   UCX  WARN  object 0x405a480 was not returned to mpool ucp_requests
[1717795865.873013] [eu-a2p-137:92343:0]          mpool.c:38   UCX  WARN  object 0x405a640 was not returned to mpool ucp_requests
[1717795865.873017] [eu-a2p-137:92343:0]          mpool.c:38   UCX  WARN  object 0x405a800 was not returned to mpool ucp_requests
[1717795865.873021] [eu-a2p-137:92343:0]          mpool.c:38   UCX  WARN  object 0x405a9c0 was not returned to mpool ucp_requests
[1717795865.873025] [eu-a2p-137:92343:0]          mpool.c:38   UCX  WARN  object 0x405ab80 was not returned to mpool ucp_requests
[1717795865.873029] [eu-a2p-137:92343:0]          mpool.c:38   UCX  WARN  object 0x405ad40 was not returned to mpool ucp_requests
[1717795865.873335] [eu-a2p-137:92342:0]          mpool.c:38   UCX  WARN  object 0x2c3bf80 was not returned to mpool ucp_requests
[1717795865.873364] [eu-a2p-137:92342:0]          mpool.c:38   UCX  WARN  object 0x2c3c140 was not returned to mpool ucp_requests
[1717795865.873371] [eu-a2p-137:92342:0]          mpool.c:38   UCX  WARN  object 0x2c3c300 was not returned to mpool ucp_requests
[1717795865.873377] [eu-a2p-137:92342:0]          mpool.c:38   UCX  WARN  object 0x2c3c4c0 was not returned to mpool ucp_requests
[1717795865.873382] [eu-a2p-137:92342:0]          mpool.c:38   UCX  WARN  object 0x2c3c680 was not returned to mpool ucp_requests
[1717795865.873388] [eu-a2p-137:92342:0]          mpool.c:38   UCX  WARN  object 0x2c3c840 was not returned to mpool ucp_requests
[1717795865.873393] [eu-a2p-137:92342:0]          mpool.c:38   UCX  WARN  object 0x2c3ca00 was not returned to mpool ucp_requests
[1717795865.873398] [eu-a2p-137:92342:0]          mpool.c:38   UCX  WARN  object 0x2c3cbc0 was not returned to mpool ucp_requests
[1717795865.873403] [eu-a2p-137:92342:0]          mpool.c:38   UCX  WARN  object 0x2c3cd80 was not returned to mpool ucp_requests
[1717795865.873408] [eu-a2p-137:92342:0]          mpool.c:38   UCX  WARN  object 0x2c3cf40 was not returned to mpool ucp_requests
[1717795865.873413] [eu-a2p-137:92342:0]          mpool.c:38   UCX  WARN  object 0x2c3d100 was not returned to mpool ucp_requests
[1717795865.873419] [eu-a2p-137:92342:0]          mpool.c:38   UCX  WARN  object 0x2c3d2c0 was not returned to mpool ucp_requests
[1717795865.873424] [eu-a2p-137:92342:0]          mpool.c:38   UCX  WARN  object 0x2c3d480 was not returned to mpool ucp_requests
[1717795865.873429] [eu-a2p-137:92342:0]          mpool.c:38   UCX  WARN  object 0x2c3d640 was not returned to mpool ucp_requests
[1717795865.873434] [eu-a2p-137:92342:0]          mpool.c:38   UCX  WARN  object 0x2c3d800 was not returned to mpool ucp_requests
[1717795865.873439] [eu-a2p-137:92342:0]          mpool.c:38   UCX  WARN  object 0x2c3d9c0 was not returned to mpool ucp_requests
[1717795865.873444] [eu-a2p-137:92342:0]          mpool.c:38   UCX  WARN  object 0x2c3db80 was not returned to mpool ucp_requests
[1717795865.873449] [eu-a2p-137:92342:0]          mpool.c:38   UCX  WARN  object 0x2c3dd40 was not returned to mpool ucp_requests
[1717795865.900144] [eu-a2p-137:92341:0]          mpool.c:38   UCX  WARN  object 0x2d049c0 was not returned to mpool ucp_requests
[1717795865.900217] [eu-a2p-137:92341:0]          mpool.c:38   UCX  WARN  object 0x2d04d40 was not returned to mpool ucp_requests


           ************************************************************
           *        Program running with 4 parallel MPI-processes     *
           *              working on a common directory               *
           ************************************************************

Diagonalization of the overlap matrix:
Smallest eigenvalue                        ... 3.327e-04
Time for diagonalization                   ...    0.018 sec
Threshold for overlap eigenvalues          ... 1.000e-08
Number of eigenvalues below threshold      ... 0
Time for construction of square roots      ...    0.013 sec
Total time needed                          ...    0.033 sec

-------------------
DFT GRID GENERATION
-------------------

General Integration Accuracy     IntAcc      ... 4.959
Radial Grid Type                 RadialGrid  ... OptM3 with GC (2021)
Angular Grid (max. ang.)         AngularGrid ... 6 (Lebedev-590)
Angular grid pruning method      GridPruning ... 4 (adaptive)
Weight generation scheme         WeightScheme... Becke
Basis function cutoff            BFCut       ... 1.0000e-11
Integration weight cutoff        WCut        ... 1.0000e-14
Angular grids for H and He will be reduced by one unit
Partially contracted basis set               ... off
Rotationally invariant grid construction     ... off

Total number of grid points                  ...   392691
Total number of batches                      ...     6152
Average number of points per batch           ...       63
Average number of grid points per atom       ...    11550
Time for grid setup =    5.363 sec

--------------------
COSX GRID GENERATION
--------------------

GRIDX 1
-------
General Integration Accuracy     IntAcc      ... 4.020
Radial Grid Type                 RadialGrid  ... OptM3 with GC (2021)
Angular Grid (max. ang.)         AngularGrid ... 2 (Lebedev-110)
Angular grid pruning method      GridPruning ... 4 (adaptive)
Weight generation scheme         WeightScheme... Becke
Basis function cutoff            BFCut       ... 1.0000e-11
Integration weight cutoff        WCut        ... 1.0000e-14
Angular grids for H and He will be reduced by one unit
Partially contracted basis set               ... on
Rotationally invariant grid construction     ... off

Total number of grid points                  ...    43577
Total number of batches                      ...      698
Average number of points per batch           ...       62
Average number of grid points per atom       ...     1282
UseSFitting                                  ... on

GRIDX 2
-------
General Integration Accuracy     IntAcc      ... 4.338
Radial Grid Type                 RadialGrid  ... OptM3 with GC (2021)
Angular Grid (max. ang.)         AngularGrid ... 3 (Lebedev-194)
Angular grid pruning method      GridPruning ... 4 (adaptive)
Weight generation scheme         WeightScheme... Becke
Basis function cutoff            BFCut       ... 1.0000e-11
Integration weight cutoff        WCut        ... 1.0000e-14
Angular grids for H and He will be reduced by one unit
Partially contracted basis set               ... on
Rotationally invariant grid construction     ... off

Total number of grid points                  ...    95358
Total number of batches                      ...     1508
Average number of points per batch           ...       63
Average number of grid points per atom       ...     2805
UseSFitting                                  ... on

GRIDX 3
-------
General Integration Accuracy     IntAcc      ... 4.871
Radial Grid Type                 RadialGrid  ... OptM3 with GC (2021)
Angular Grid (max. ang.)         AngularGrid ... 4 (Lebedev-302)
Angular grid pruning method      GridPruning ... 4 (adaptive)
Weight generation scheme         WeightScheme... Becke
Basis function cutoff            BFCut       ... 1.0000e-11
Integration weight cutoff        WCut        ... 1.0000e-14
Angular grids for H and He will be reduced by one unit
Partially contracted basis set               ... on
Rotationally invariant grid construction     ... off

Total number of grid points                  ...   179882
Total number of batches                      ...     2827
Average number of points per batch           ...       63
Average number of grid points per atom       ...     5291
UseSFitting                                  ... on

Time for X-Grid setup             =    2.679 sec


--------------------
CPCM SOLVATION MODEL
--------------------
CPCM parameters:
  Epsilon                                         ...      80.4000
  Refrac                                          ...       1.3300
  Rsolv                                           ...       1.3000
  Surface type                                    ... GAUSSIAN VDW
  Epsilon function type                           ...         CPCM
Radii:
 Radius for C  used is    3.8550 Bohr (=   2.0400 Ang.)
 Radius for H  used is    2.4944 Bohr (=   1.3200 Ang.)
 Radius for O  used is    3.4469 Bohr (=   1.8240 Ang.)
Calculating surface                               ...        done! (  0.0s)
GEPOL surface points                              ...         1790
GEPOL Volume                                      ...    2049.1318
GEPOL Surface-area                                ...    1042.0316
Calculating surface distance matrix               ...        done! (  0.0s)
Performing Cholesky decomposition & store         ...        done! (  0.3s)
Overall time for CPCM initialization              ...                 0.3s
--------------
SCF ITERATIONS
--------------
ITER       Energy         Delta-E        Max-DP      RMS-DP      [F,P]     Damp
               ***  Starting incremental Fock matrix formation  ***
                      *** Initiating the SOSCF procedure ***
                      *** Re-Reading the Fockian *** 
                      *** Removing any level shift *** 
ITER      Energy       Delta-E        Grad      Rot      Max-DP    RMS-DP
  0   -769.49464206 -769.4946420607  0.001131  0.001131  0.002574  0.000037
               *** Restarting incremental Fock matrix formation ***
  1   -769.49468874  -0.0000466758  0.000252  0.000411  0.001465  0.000021
  2   -769.49469403  -0.0000052963  0.000029  0.000061  0.000224  0.000003
  3   -769.49469410  -0.0000000680  0.000019  0.000040  0.000098  0.000002
  4   -769.49469408   0.0000000162  0.000019  0.000022  0.000060  0.000001
                  ***Gradient check signals convergence***
              ***Rediagonalizing the Fockian in SOSCF/NRSCF***

               *****************************************************
               *                     SUCCESS                       *
               *           SCF CONVERGED AFTER   5 CYCLES          *
               *****************************************************

Old exchange energy                            =    -21.136910631 Eh
New exchange energy                            =    -21.136908759 Eh
Exchange energy change after final integration =      0.000001871 Eh
Total energy after final integration           =   -769.494692245 Eh
Final COS-X integration done in                =    17.257 sec
Total Energy       :         -769.49469224 Eh          -20939.01509 eV
  Last Energy change         ...   -3.1460e-08  Tolerance :   1.0000e-08
  Last MAX-Density change    ...    3.1086e-15  Tolerance :   1.0000e-07
             **** THE GBW FILE WAS UPDATED (MK1_2e_0H_B3LYP_631Gd_opt.gbw) ****
             **** DENSITY MK1_2e_0H_B3LYP_631Gd_opt.scfp WAS UPDATED ****
             **** ENERGY FILE WAS UPDATED (MK1_2e_0H_B3LYP_631Gd_opt.en.tmp) ****
             **** THE GBW FILE WAS UPDATED (MK1_2e_0H_B3LYP_631Gd_opt.gbw) ****
             **** DENSITY MK1_2e_0H_B3LYP_631Gd_opt.scfp WAS UPDATED ****
Total SCF time: 0 days 0 hours 1 min 23 sec 

Maximum memory used throughout the entire SCF-calculation: 107.5 MB

-------------------------   --------------------
FINAL SINGLE POINT ENERGY      -769.494692244915
-------------------------   --------------------


           ************************************************************
           *        Program running with 4 parallel MPI-processes     *
           *              working on a common directory               *
           ************************************************************
------------------------------------------------------------------------------
                         ORCA SCF GRADIENT CALCULATION
------------------------------------------------------------------------------

 ... reading COSX grid (gridx3)
Gradient of the Kohn-Sham DFT energy:
Kohn-Sham wavefunction type      ... RKS
Hartree-Fock exchange scaling    ...    0.200
Number of operators              ...    1
Number of atoms                  ...   34
Basis set dimensions             ...  284
Integral neglect threshold       ... 2.5e-11
Integral primitive cutoff        ... 2.5e-12
SHARK Integral package           ... ON

Nuc. rep. gradient       (SHARK) ... done (  0.0 sec)
HCore & Overlap gradient (SHARK) ... done (  0.3 sec)
RI-J gradient            (SHARK) ... done (  1.3 sec)
COSX-gradient                    ... done ( 21.9 sec)
Exchange-correlation gradient    ... done

------------------
CARTESIAN GRADIENT
------------------

   1   C   :   -0.000009224   -0.000016106    0.000003531
   2   C   :    0.000002271    0.000002712   -0.000003496
   3   C   :   -0.000016168    0.000024377   -0.000001132
   4   C   :   -0.000031573   -0.000026753    0.000021356
   5   C   :    0.000032608   -0.000021449    0.000013393
   6   C   :    0.000012886   -0.000042241   -0.000013375
   7   C   :   -0.000047779   -0.000006995    0.000010606
   8   C   :   -0.000017610    0.000016075    0.000000910
   9   C   :   -0.000016263    0.000003928   -0.000034514
  10   C   :    0.000026625    0.000009235    0.000002965
  11   C   :    0.000004131    0.000014900    0.000121729
  12   C   :    0.000019250    0.000015869    0.000015381
  13   C   :   -0.000001312   -0.000010477   -0.000007195
  14   H   :   -0.000011770    0.000005980    0.000018683
  15   O   :   -0.000003733    0.000015100   -0.000000005
  16   H   :   -0.000008244    0.000003187   -0.000009140
  17   H   :    0.000002882    0.000001451   -0.000004374
  18   H   :    0.000001828    0.000002844   -0.000015773
  19   H   :   -0.000020075   -0.000004135   -0.000008053
  20   H   :   -0.000020179   -0.000003201   -0.000040503
  21   H   :    0.000020629    0.000013828    0.000006765
  22   H   :   -0.000005959   -0.000013688   -0.000019127
  23   H   :    0.000032078    0.000006651   -0.000003201
  24   H   :    0.000019525   -0.000013041   -0.000000310
  25   H   :   -0.000003029    0.000006556   -0.000004262
  26   H   :    0.000000967    0.000001645   -0.000006989
  27   H   :   -0.000010003    0.000001252   -0.000005716
  28   H   :    0.000019622   -0.000015758   -0.000042388
  29   H   :    0.000000998   -0.000000343   -0.000014978
  30   C   :    0.000012653    0.000004211   -0.000023610
  31   C   :   -0.000005723    0.000043274    0.000011787
  32   C   :    0.000026558   -0.000023349    0.000000643
  33   H   :    0.000003271   -0.000010764    0.000006336
  34   O   :   -0.000003841    0.000013842    0.000003242

Difference to translation invariance:
           :    0.0000062991   -0.0000013827   -0.0000208127

Difference to rotation invariance:
           :   -0.0009271002    0.0005108521    0.0001880566

Norm of the cartesian gradient     ...    0.0002063461
RMS gradient                       ...    0.0000204313
MAX gradient                       ...    0.0001217294

-------
TIMINGS
-------

Total SCF gradient time            ...       34.953 sec

One electron gradient       ....       0.348 sec  (  1.0%)
RI-J Coulomb gradient       ....       1.331 sec  (  3.8%)
COSX gradient               ....      21.929 sec  ( 62.7%)
XC gradient                 ....       6.619 sec  ( 18.9%)
CPCM gradient               ....       0.605 sec  (  1.7%)
   A-Matrix (El+Nuc)        ....       0.170 sec  (  0.5%)
   Potential                ....       0.436 sec  (  1.2%)

Maximum memory used throughout the entire SCFGRAD-calculation: 87.2 MB
------------------------------------------------------------------------------
                         ORCA GEOMETRY RELAXATION STEP
------------------------------------------------------------------------------

Reading the OPT-File                    .... done
Getting information on internals        .... done
Copying old internal coords+grads       .... done
Making the new internal coordinates     .... (new redundants).... done
Validating the new internal coordinates .... (new redundants).... done
Calculating the B-matrix                .... done
Calculating the G,G- and P matrices     .... done
Transforming gradient to internals      .... done
Projecting the internal gradient        .... done
Number of atoms                         ....  34
Number of internal coordinates          .... 173
Current Energy                          ....  -769.494692245 Eh
Current gradient norm                   ....     0.000206346 Eh/bohr
Maximum allowed component of the step   ....  0.300
Current trust radius                    ....  0.300
Updating the Hessian (BFGS)             .... done
Forming the augmented Hessian           .... done
Diagonalizing the augmented Hessian     .... done
Last element of RFO vector              ....  0.999571956
Lowest eigenvalues of augmented Hessian:
 -0.000000704  0.000588848  0.002650865  0.007231910  0.010676031
Length of the computed step             ....  0.029268385
The final length of the internal step   ....  0.029268385
Converting the step to cartesian space:
 Initial RMS(Int)=    0.0022252341
Transforming coordinates:
 Iter   0:  RMS(Cart)=    0.0048888483 RMS(Int)=    0.0022252081
 Iter   1:  RMS(Cart)=    0.0000258340 RMS(Int)=    0.0000190416
 Iter   2:  RMS(Cart)=    0.0000003189 RMS(Int)=    0.0000001809
 Iter   3:  RMS(Cart)=    0.0000000040 RMS(Int)=    0.0000000029
done
Storing new coordinates                 .... done

                                .--------------------.
          ----------------------|Geometry convergence|-------------------------
          Item                value                   Tolerance       Converged
          ---------------------------------------------------------------------
          Energy change      -0.0000008811            0.0000002000      NO
          RMS gradient        0.0000134617            0.0000080000      NO
          MAX gradient        0.0000559142            0.0000300000      NO
          RMS step            0.0022252341            0.0001000000      NO
          MAX step            0.0121466683            0.0002000000      NO
          ........................................................
          Max(Bonds)      0.0001      Max(Angles)    0.05
          Max(Dihed)        0.70      Max(Improp)    0.00
          ---------------------------------------------------------------------

The optimization has not yet converged - more geometry cycles are needed


    ---------------------------------------------------------------------------
                         Redundant Internal Coordinates
                            (Angstroem and degrees)

        Definition                    Value    dE/dq     Step     New-Value
    ----------------------------------------------------------------------------
     1. B(C   1,C   0)                1.4205  0.000004  0.0000    1.4205   
     2. B(C   2,C   1)                1.4440 -0.000002  0.0000    1.4440   
     3. B(C   3,C   2)                1.4219  0.000011  0.0000    1.4219   
     4. B(C   4,C   2)                1.4528  0.000020 -0.0000    1.4528   
     5. B(C   5,C   4)                1.4261 -0.000013  0.0000    1.4261   
     6. B(C   6,C   5)                1.5282 -0.000019 -0.0000    1.5282   
     7. B(C   7,C   6)                1.5169 -0.000002 -0.0000    1.5169   
     8. B(C   8,C   7)                1.3448 -0.000002 -0.0000    1.3448   
     9. B(C   9,C   8)                1.5130  0.000009 -0.0000    1.5130   
    10. B(C  10,C   8)                1.5136  0.000001  0.0000    1.5136   
    11. B(C  11,C   5)                1.4292  0.000024 -0.0000    1.4292   
    12. B(C  12,C  11)                1.4229  0.000004  0.0000    1.4229   
    13. B(C  12,C   1)                1.4523 -0.000001 -0.0000    1.4523   
    14. B(O  14,C  12)                1.3048  0.000015 -0.0000    1.3048   
    15. B(H  16,C   0)                1.0883 -0.000003  0.0000    1.0883   
    16. B(H  19,C  10)                1.1013  0.000009 -0.0000    1.1013   
    17. B(H  20,C   3)                1.0879  0.000002  0.0000    1.0879   
    18. B(H  21,C   6)                1.1015  0.000002  0.0000    1.1015   
    19. B(H  22,C   6)                1.0931  0.000001 -0.0000    1.0931   
    20. B(H  23,C   7)                1.0927 -0.000012 -0.0000    1.0927   
    21. B(H  24,C   9)                1.0959  0.000002 -0.0000    1.0959   
    22. B(H  25,C   9)                1.1007  0.000001 -0.0000    1.1007   
    23. B(H  26,C   9)                1.1004  0.000002  0.0000    1.1004   
    24. B(H  27,C  10)                1.0945  0.000012 -0.0000    1.0945   
    25. B(H  28,C  10)                1.0997 -0.000013  0.0000    1.0997   
    26. B(C  29,H  18)                1.1007  0.000003  0.0001    1.1008   
    27. B(C  29,H  17)                1.1025  0.000005 -0.0001    1.1023   
    28. B(C  29,H  15)                1.0933 -0.000007  0.0000    1.0933   
    29. B(C  29,C  11)                1.5156  0.000008 -0.0000    1.5156   
    30. B(C  30,C   0)                1.3826 -0.000013 -0.0000    1.3826   
    31. B(C  31,C   3)                1.3825 -0.000006 -0.0000    1.3825   
    32. B(C  31,C  30)                1.4223  0.000018  0.0000    1.4223   
    33. B(C  31,H  13)                1.0894 -0.000002  0.0000    1.0894   
    34. B(H  32,C  30)                1.0893 -0.000000 -0.0000    1.0893   
    35. B(O  33,C   4)                1.3107 -0.000015  0.0000    1.3107   
    36. A(C   1,C   0,C  30)          122.28  0.000001    0.00    122.28   
    37. A(H  16,C   0,C  30)          121.11  0.000002   -0.00    121.11   
    38. A(C   1,C   0,H  16)          116.61 -0.000003    0.00    116.61   
    39. A(C   2,C   1,C  12)          121.64 -0.000002   -0.00    121.64   
    40. A(C   0,C   1,C  12)          120.08  0.000004    0.00    120.08   
    41. A(C   0,C   1,C   2)          118.28 -0.000003   -0.00    118.28   
    42. A(C   1,C   2,C   4)          121.91  0.000009    0.00    121.91   
    43. A(C   1,C   2,C   3)          118.05  0.000002   -0.00    118.05   
    44. A(C   3,C   2,C   4)          120.04 -0.000012    0.00    120.04   
    45. A(C   2,C   3,H  20)          116.65 -0.000027   -0.00    116.64   
    46. A(C   2,C   3,C  31)          122.30  0.000001    0.00    122.30   
    47. A(H  20,C   3,C  31)          121.06  0.000026    0.00    121.06   
    48. A(C   5,C   4,O  33)          124.01 -0.000006   -0.00    124.00   
    49. A(C   2,C   4,C   5)          115.34 -0.000010    0.00    115.34   
    50. A(C   2,C   4,O  33)          120.65  0.000016    0.00    120.65   
    51. A(C   4,C   5,C  11)          122.69  0.000006   -0.00    122.69   
    52. A(C   6,C   5,C  11)          121.54 -0.000023    0.01    121.55   
    53. A(C   4,C   5,C   6)          115.76  0.000016   -0.00    115.76   
    54. A(C   5,C   6,C   7)          115.13  0.000003   -0.01    115.13   
    55. A(H  21,C   6,H  22)          107.27 -0.000009   -0.00    107.27   
    56. A(C   7,C   6,H  22)          109.88 -0.000042    0.01    109.89   
    57. A(C   5,C   6,H  22)          106.51  0.000035   -0.01    106.51   
    58. A(C   7,C   6,H  21)          107.50  0.000027    0.00    107.50   
    59. A(C   5,C   6,H  21)          110.29 -0.000017    0.01    110.30   
    60. A(C   8,C   7,H  23)          116.68  0.000005    0.01    116.69   
    61. A(C   6,C   7,H  23)          115.03  0.000051   -0.00    115.03   
    62. A(C   6,C   7,C   8)          128.29 -0.000056   -0.00    128.29   
    63. A(C   9,C   8,C  10)          115.05 -0.000020   -0.00    115.05   
    64. A(C   7,C   8,C  10)          123.97 -0.000002    0.00    123.97   
    65. A(C   7,C   8,C   9)          120.97  0.000022    0.00    120.97   
    66. A(C   8,C   9,H  25)          111.12  0.000000    0.00    111.12   
    67. A(C   8,C   9,H  24)          112.02  0.000004   -0.00    112.02   
    68. A(H  25,C   9,H  26)          106.10  0.000008   -0.00    106.10   
    69. A(H  24,C   9,H  26)          108.12  0.000005   -0.00    108.12   
    70. A(C   8,C   9,H  26)          111.29 -0.000020    0.00    111.29   
    71. A(H  24,C   9,H  25)          107.93  0.000004    0.00    107.93   
    72. A(C   8,C  10,H  19)          111.42 -0.000007   -0.00    111.42   
    73. A(H  27,C  10,H  28)          108.08 -0.000006   -0.00    108.08   
    74. A(H  19,C  10,H  28)          106.08  0.000004   -0.00    106.08   
    75. A(C   8,C  10,H  28)          110.20  0.000028   -0.00    110.20   
    76. A(H  19,C  10,H  27)          109.22 -0.000048    0.00    109.22   
    77. A(C   8,C  10,H  27)          111.63  0.000027    0.01    111.64   
    78. A(C  12,C  11,C  29)          114.76 -0.000026   -0.01    114.75   
    79. A(C   5,C  11,C  29)          122.27  0.000029    0.01    122.28   
    80. A(C   5,C  11,C  12)          122.97 -0.000004    0.00    122.97   
    81. A(C  11,C  12,O  14)          122.77 -0.000007   -0.01    122.76   
    82. A(C   1,C  12,O  14)          121.77  0.000007    0.00    121.78   
    83. A(C   1,C  12,C  11)          115.46  0.000000    0.00    115.46   
    84. A(H  17,C  29,H  18)          104.78 -0.000001   -0.01    104.77   
    85. A(H  15,C  29,H  18)          107.95  0.000010   -0.03    107.93   
    86. A(C  11,C  29,H  18)          110.98 -0.000022    0.05    111.02   
    87. A(H  15,C  29,H  17)          107.40 -0.000008    0.03    107.44   
    88. A(C  11,C  29,H  17)          111.57  0.000006   -0.05    111.52   
    89. A(C  11,C  29,H  15)          113.69  0.000013   -0.00    113.68   
    90. A(C  31,C  30,H  32)          120.02 -0.000016   -0.00    120.02   
    91. A(C   0,C  30,H  32)          120.49  0.000010    0.00    120.49   
    92. A(C   0,C  30,C  31)          119.49  0.000005   -0.00    119.49   
    93. A(H  13,C  31,C  30)          119.99 -0.000012   -0.00    119.99   
    94. A(C   3,C  31,C  30)          119.60 -0.000007   -0.00    119.60   
    95. A(C   3,C  31,H  13)          120.41  0.000019    0.00    120.41   
    96. D(C   2,C   1,C   0,H  16)   -179.91  0.000002   -0.01   -179.91   
    97. D(C  12,C   1,C   0,H  16)     -0.27  0.000004    0.00     -0.27   
    98. D(C   2,C   1,C   0,C  30)     -0.13  0.000003   -0.01     -0.14   
    99. D(C  12,C   1,C   0,C  30)    179.51  0.000004    0.00    179.51   
   100. D(C   3,C   2,C   1,C  12)   -179.51 -0.000005   -0.01   -179.52   
   101. D(C   4,C   2,C   1,C   0)    179.99 -0.000002   -0.00    179.99   
   102. D(C   4,C   2,C   1,C  12)      0.36 -0.000003   -0.01      0.34   
   103. D(C   3,C   2,C   1,C   0)      0.12 -0.000004    0.00      0.12   
   104. D(C  31,C   3,C   2,C   1)     -0.04  0.000002    0.00     -0.04   
   105. D(C  31,C   3,C   2,C   4)   -179.91 -0.000000    0.01   -179.91   
   106. D(H  20,C   3,C   2,C   1)    179.99  0.000003   -0.00    179.99   
   107. D(H  20,C   3,C   2,C   4)      0.12  0.000000    0.00      0.13   
   108. D(C   5,C   4,C   2,C   3)    179.62  0.000004   -0.02    179.60   
   109. D(O  33,C   4,C   2,C   1)   -179.40  0.000005   -0.02   -179.42   
   110. D(C   5,C   4,C   2,C   1)     -0.25  0.000001   -0.01     -0.26   
   111. D(O  33,C   4,C   2,C   3)      0.47  0.000007   -0.02      0.45   
   112. D(C  11,C   5,C   4,O  33)    179.17 -0.000001    0.02    179.19   
   113. D(C  11,C   5,C   4,C   2)      0.05  0.000002    0.01      0.06   
   114. D(C   6,C   5,C   4,O  33)      0.07  0.000002    0.00      0.08   
   115. D(C   6,C   5,C   4,C   2)   -179.05  0.000005   -0.00   -179.05   
   116. D(H  22,C   6,C   5,C  11)   -160.22  0.000007   -0.12   -160.34   
   117. D(H  22,C   6,C   5,C   4)     18.89  0.000004   -0.11     18.78   
   118. D(H  21,C   6,C   5,C  11)    -44.13  0.000008   -0.12    -44.25   
   119. D(H  21,C   6,C   5,C   4)    134.98  0.000005   -0.11    134.87   
   120. D(C   7,C   6,C   5,C  11)     77.72  0.000033   -0.12     77.59   
   121. D(C   7,C   6,C   5,C   4)   -103.18  0.000030   -0.11   -103.29   
   122. D(H  23,C   7,C   6,C   5)    -76.72  0.000010   -0.03    -76.75   
   123. D(C   8,C   7,C   6,H  22)    -17.15 -0.000003   -0.03    -17.18   
   124. D(C   8,C   7,C   6,H  21)   -133.58  0.000015   -0.04   -133.61   
   125. D(H  23,C   7,C   6,H  21)     46.62  0.000012   -0.03     46.59   
   126. D(C   8,C   7,C   6,C   5)    103.08  0.000014   -0.04    103.04   
   127. D(H  23,C   7,C   6,H  22)    163.05 -0.000006   -0.02    163.02   
   128. D(C  10,C   8,C   7,H  23)    178.55  0.000012   -0.00    178.55   
   129. D(C  10,C   8,C   7,C   6)     -1.25  0.000009    0.01     -1.24   
   130. D(C   9,C   8,C   7,H  23)     -1.59  0.000009   -0.00     -1.59   
   131. D(C   9,C   8,C   7,C   6)    178.61  0.000006    0.01    178.62   
   132. D(H  26,C   9,C   8,C  10)    -59.84 -0.000002    0.00    -59.83   
   133. D(H  26,C   9,C   8,C   7)    120.29  0.000000    0.00    120.29   
   134. D(H  25,C   9,C   8,C  10)     58.17 -0.000004    0.00     58.17   
   135. D(H  24,C   9,C   8,C  10)    178.99  0.000003    0.00    178.99   
   136. D(H  24,C   9,C   8,C   7)     -0.89  0.000006    0.00     -0.88   
   137. D(H  25,C   9,C   8,C   7)   -121.70 -0.000002    0.00   -121.70   
   138. D(H  28,C  10,C   8,C   9)     41.53 -0.000004    0.05     41.58   
   139. D(H  28,C  10,C   8,C   7)   -138.60 -0.000006    0.05   -138.55   
   140. D(H  27,C  10,C   8,C   9)    161.64  0.000026    0.06    161.69   
   141. D(H  27,C  10,C   8,C   7)    -18.49  0.000023    0.06    -18.44   
   142. D(H  19,C  10,C   8,C   9)    -75.95 -0.000022    0.06    -75.89   
   143. D(H  19,C  10,C   8,C   7)    103.92 -0.000025    0.06    103.98   
   144. D(C  29,C  11,C   5,C   6)     -0.08  0.000001   -0.01     -0.09   
   145. D(C  29,C  11,C   5,C   4)   -179.13  0.000004   -0.03   -179.15   
   146. D(C  12,C  11,C   5,C   6)    179.09 -0.000008    0.03    179.13   
   147. D(C  12,C  11,C   5,C   4)      0.05 -0.000005    0.02      0.07   
   148. D(O  14,C  12,C  11,C  29)     -0.65 -0.000006    0.00     -0.64   
   149. D(C   1,C  12,C  11,C  29)    179.28 -0.000005   -0.00    179.28   
   150. D(C   1,C  12,C  11,C   5)      0.05  0.000003   -0.05      0.00   
   151. D(O  14,C  12,C   1,C   2)    179.68  0.000002    0.04    179.72   
   152. D(O  14,C  12,C   1,C   0)      0.06  0.000001    0.02      0.08   
   153. D(O  14,C  12,C  11,C   5)   -179.88  0.000002   -0.04   -179.92   
   154. D(C  11,C  12,C   1,C   2)     -0.24  0.000000    0.04     -0.20   
   155. D(C  11,C  12,C   1,C   0)   -179.87 -0.000001    0.03   -179.84   
   156. D(H  17,C  29,C  11,C   5)    116.65 -0.000005    0.70    117.35   
   157. D(H  15,C  29,C  11,C  12)    175.77 -0.000002    0.64    176.42   
   158. D(H  15,C  29,C  11,C   5)     -4.99 -0.000010    0.69     -4.30   
   159. D(H  18,C  29,C  11,C  12)     53.86 -0.000008    0.64     54.50   
   160. D(H  18,C  29,C  11,C   5)   -126.91 -0.000016    0.69   -126.22   
   161. D(H  17,C  29,C  11,C  12)    -62.58  0.000003    0.65    -61.93   
   162. D(H  32,C  30,C   0,H  16)     -0.20 -0.000001    0.01     -0.20   
   163. D(H  32,C  30,C   0,C   1)   -179.97 -0.000001    0.01   -179.96   
   164. D(C  31,C  30,C   0,H  16)    179.82  0.000000    0.01    179.83   
   165. D(C  31,C  30,C   0,C   1)      0.06  0.000000    0.01      0.06   
   166. D(H  13,C  31,C  30,H  32)      0.00 -0.000000   -0.00     -0.00   
   167. D(H  13,C  31,C  30,C   0)    179.98 -0.000001   -0.00    179.97   
   168. D(C   3,C  31,C  30,H  32)   -179.95 -0.000001   -0.00   -179.95   
   169. D(C   3,C  31,C  30,C   0)      0.03 -0.000002   -0.00      0.03   
   170. D(C  30,C  31,C   3,H  20)    179.93  0.000000    0.00    179.93   
   171. D(C  30,C  31,C   3,C   2)     -0.03  0.000001   -0.00     -0.04   
   172. D(H  13,C  31,C   3,H  20)     -0.02 -0.000000    0.00     -0.02   
   173. D(H  13,C  31,C   3,C   2)   -179.98  0.000001   -0.00   -179.98   
    ----------------------------------------------------------------------------

         *************************************************************
         *                GEOMETRY OPTIMIZATION CYCLE  30            *
         *************************************************************
---------------------------------
CARTESIAN COORDINATES (ANGSTROEM)
---------------------------------
  C     -3.933351   -0.623201    0.520637
  C     -2.616281   -0.283311    0.111056
  C     -1.728892   -1.348665   -0.292319
  C     -2.225072   -2.680791   -0.259344
  C     -0.366435   -1.090579   -0.725531
  C      0.023633    0.281134   -0.728210
  C      1.447828    0.565644   -1.203870
  C      2.445795    0.870523   -0.102909
  C      3.390178    0.063700    0.412511
  C      4.325449    0.553022    1.496463
  C      3.610190   -1.368321   -0.025498
  C     -0.857144    1.334909   -0.332695
  C     -2.193960    1.106131    0.097582
  H     -3.861891   -4.011536    0.156548
  O     -2.995236    2.071363    0.456320
  H      0.608805    2.943037   -0.630243
  H     -4.579449    0.200702    0.817535
  H     -1.052064    3.376628   -1.061775
  H     -0.605946    3.266733    0.621830
  H      4.497430   -1.459551   -0.671521
  H     -1.537411   -3.465328   -0.567936
  H      1.454498    1.417520   -1.902189
  H      1.770040   -0.315886   -1.764174
  H      2.375940    1.876099    0.318817
  H      4.134480    1.598827    1.762737
  H      5.376534    0.470240    1.180528
  H      4.232329   -0.054867    2.408971
  H      2.738039   -1.767654   -0.552634
  H      3.802883   -2.007331    0.848544
  C     -0.438891    2.791469   -0.356987
  C     -4.386236   -1.929348    0.541455
  C     -3.513668   -2.979402    0.142856
  H     -5.402687   -2.156831    0.860448
  O      0.414485   -2.075460   -1.097316

----------------------------
CARTESIAN COORDINATES (A.U.)
----------------------------
  NO LB      ZA    FRAG     MASS         X           Y           Z
   0 C     6.0000    0    12.011   -7.432956   -1.177680    0.983862
   1 C     6.0000    0    12.011   -4.944054   -0.535381    0.209866
   2 C     6.0000    0    12.011   -3.267133   -2.548607   -0.552403
   3 C     6.0000    0    12.011   -4.204777   -5.065961   -0.490088
   4 C     6.0000    0    12.011   -0.692462   -2.060896   -1.371055
   5 C     6.0000    0    12.011    0.044660    0.531266   -1.376117
   6 C     6.0000    0    12.011    2.735999    1.068913   -2.274984
   7 C     6.0000    0    12.011    4.621883    1.645049   -0.194470
   8 C     6.0000    0    12.011    6.406509    0.120375    0.779533
   9 C     6.0000    0    12.011    8.173914    1.045061    2.827904
  10 C     6.0000    0    12.011    6.822270   -2.585752   -0.048185
  11 C     6.0000    0    12.011   -1.619768    2.522613   -0.628702
  12 C     6.0000    0    12.011   -4.145983    2.090285    0.184402
  13 H     1.0000    0     1.008   -7.297917   -7.580704    0.295833
  14 O     8.0000    0    15.999   -5.660176    3.914309    0.862320
  15 H     1.0000    0     1.008    1.150475    5.561535   -1.190987
  16 H     1.0000    0     1.008   -8.653904    0.379271    1.544916
  17 H     1.0000    0     1.008   -1.988113    6.380902   -2.006465
  18 H     1.0000    0     1.008   -1.145073    6.173231    1.175089
  19 H     1.0000    0     1.008    8.498912   -2.758152   -1.268991
  20 H     1.0000    0     1.008   -2.905286   -6.548522   -1.073244
  21 H     1.0000    0     1.008    2.748604    2.678724   -3.594616
  22 H     1.0000    0     1.008    3.344891   -0.596938   -3.333806
  23 H     1.0000    0     1.008    4.489876    3.545312    0.602477
  24 H     1.0000    0     1.008    7.813035    3.021345    3.331090
  25 H     1.0000    0     1.008   10.160176    0.888625    2.230875
  26 H     1.0000    0     1.008    7.997943   -0.103683    4.552295
  27 H     1.0000    0     1.008    5.174144   -3.340382   -1.044327
  28 H     1.0000    0     1.008    7.186407   -3.793305    1.603516
  29 C     6.0000    0    12.011   -0.829385    5.275111   -0.674608
  30 C     6.0000    0    12.011   -8.288784   -3.645939    1.023202
  31 C     6.0000    0    12.011   -6.639870   -5.630254    0.269959
  32 H     1.0000    0     1.008  -10.209599   -4.075820    1.626012
  33 O     8.0000    0    15.999    0.783263   -3.922052   -2.073626

--------------------------------
INTERNAL COORDINATES (ANGSTROEM)
--------------------------------
 C      0   0   0     0.000000000000     0.00000000     0.00000000
 C      1   0   0     1.420547794337     0.00000000     0.00000000
 C      2   1   0     1.444004131136   118.28030183     0.00000000
 C      3   2   1     1.421915085232   118.05172757     0.12050219
 C      3   2   1     1.452779979254   121.90817865   179.98634067
 C      5   3   2     1.426098605676   115.33757014   359.74012355
 C      6   5   3     1.528244509666   115.75677567   180.95108735
 C      7   6   5     1.516905521409   115.12667852   256.71439788
 C      8   7   6     1.344797752654   128.28679871   103.04128932
 C      9   8   7     1.512983266059   120.97445103   178.62206736
 C      9   8   7     1.513585406965   123.97234028   358.75902082
 C      6   5   3     1.429210526803   122.69130230     0.05978787
 C     12   6   5     1.422867729651   122.96543156     0.06791094
 H      4   3   2     2.150121872788   148.20789819   359.94871351
 O     13  12   6     1.304764066182   122.76354231   180.08318166
 H     12   6   5     2.196273543946    95.22302469   178.87952857
 H      1   2   3     1.088304113140   116.61214956   180.08578506
 H     16  12   6     1.769945568916    65.54780728   143.54295251
 H     18  16  12     1.745172392432    60.62576436    74.70766137
 H     11   9   8     1.101301218370   111.42189428   103.98239580
 H      4   3   2     1.087936516986   116.64393263   179.99413972
 H      7   6   5     1.101537930679   110.29967323   134.87035360
 H      7   6   5     1.093095559776   106.50537022    18.77848046
 H      8   7   6     1.092664396073   115.02641271   283.24843553
 H     10   9   8     1.095937188829   112.02268003   359.11864640
 H     10   9   8     1.100657396547   111.12173807   238.29962573
 H     10   9   8     1.100395901386   111.29256350   120.29133886
 H     11   9   8     1.094525707723   111.63734457   341.56485322
 H     11   9   8     1.099733353536   110.19517376   221.45159472
 C     16  12   6     1.093302175079    39.19513525   176.34823380
 C      1   2   3     1.382590513052   122.28158239   359.86363729
 C     14   4   3     1.089379400164    33.67817013     0.02659885
 H     31   1   2     1.089347934331   120.48621032   180.03548584
 O      5   3   2     1.310744449660   120.65310884   180.58272941

---------------------------
INTERNAL COORDINATES (A.U.)
---------------------------
 C      0   0   0     0.000000000000     0.00000000     0.00000000
 C      1   0   0     2.684446291442     0.00000000     0.00000000
 C      2   1   0     2.728772344098   118.28030183     0.00000000
 C      3   2   1     2.687030096780   118.05172757     0.12050219
 C      3   2   1     2.745356293635   121.90817865   179.98634067
 C      5   3   2     2.694935804694   115.33757014   359.74012355
 C      6   5   3     2.887963588937   115.75677567   180.95108735
 C      7   6   5     2.866536006496   115.12667852   256.71439788
 C      8   7   6     2.541299458029   128.28679871   103.04128932
 C      9   8   7     2.859124018057   120.97445103   178.62206736
 C      9   8   7     2.860261899463   123.97234028   358.75902082
 C      6   5   3     2.700816483375   122.69130230     0.05978787
 C     12   6   5     2.688830333835   122.96543156     0.06791094
 H      4   3   2     4.063141494123   148.20789819   359.94871351
 O     13  12   6     2.465646754465   122.76354231   180.08318166
 H     12   6   5     4.150355513235    95.22302469   178.87952857
 H      1   2   3     2.056596724255   116.61214956   180.08578506
 H     16  12   6     3.344712397199    65.54780728   143.54295251
 H     18  16  12     3.297897878176    60.62576436    74.70766137
 H     11   9   8     2.081157693674   111.42189428   103.98239580
 H      4   3   2     2.055902068196   116.64393263   179.99413972
 H      7   6   5     2.081605015111   110.29967323   134.87035360
 H      7   6   5     2.065651246181   106.50537022    18.77848046
 H      8   7   6     2.064836464864   115.02641271   283.24843553
 H     10   9   8     2.071021146866   112.02268003   359.11864640
 H     10   9   8     2.079941046749   111.12173807   238.29962573
 H     10   9   8     2.079446892509   111.29256350   120.29133886
 H     11   9   8     2.068353834132   111.63734457   341.56485322
 H     11   9   8     2.078194858521   110.19517376   221.45159472
 C     16  12   6     2.066041692520    39.19513525   176.34823380
 C      1   2   3     2.612717425025   122.28158239   359.86363729
 C     14   4   3     2.058628722245    33.67817013     0.02659885
 H     31   1   2     2.058569260438   120.48621032   180.03548584
 O      5   3   2     2.476948041416   120.65310884   180.58272941


           ************************************************************
           *        Program running with 4 parallel MPI-processes     *
           *              working on a common directory               *
           ************************************************************
------------------------------------------------------------------------------
                   ___                                                        
                  /   \      - P O W E R E D   B Y -                         
                 /     \                                                     
                 |  |  |   _    _      __       _____    __    __             
                 |  |  |  | |  | |    /  \     |  _  \  |  |  /  |          
                  \  \/   | |  | |   /    \    | | | |  |  | /  /          
                 / \  \   | |__| |  /  /\  \   | |_| |  |  |/  /          
                |  |  |   |  __  | /  /__\  \  |    /   |      \           
                |  |  |   | |  | | |   __   |  |    \   |  |\   \          
                \     /   | |  | | |  |  |  |  | |\  \  |  | \   \       
                 \___/    |_|  |_| |__|  |__|  |_| \__\ |__|  \__/        
                                                                              
                      - O R C A' S   B I G   F R I E N D -                    
                                      &                                       
                       - I N T E G R A L  F E E D E R -                       
                                                                              
 v1 FN, 2020, v2 2021                                                         
------------------------------------------------------------------------------


Reading SHARK input file MK1_2e_0H_B3LYP_631Gd_opt.SHARKINP.tmp ... ok
----------------------
SHARK INTEGRAL PACKAGE
----------------------

Number of atoms                             ...     34
Number of basis functions                   ...    284
Number of shells                            ...    140
Maximum angular momentum                    ...      2
Integral batch strategy                     ... SHARK/LIBINT Hybrid
RI-J (if used) integral strategy            ... SPLIT-RIJ (Revised 2003 algorithm where possible)
Printlevel                                  ...      1
Contraction scheme used                     ... SEGMENTED contraction
Coulomb Range Separation                    ... NOT USED
Exchange Range Separation                   ... NOT USED
Finite Nucleus Model                        ... NOT USED
Auxiliary Coulomb fitting basis             ... AVAILABLE
   # of basis functions in Aux-J            ...   1058
   # of shells in Aux-J                     ...    350
   Maximum angular momentum in Aux-J        ...      4
Auxiliary J/K fitting basis                 ... NOT available
Auxiliary Correlation fitting basis         ... NOT available
Auxiliary 'external' fitting basis          ... NOT available
Integral threshold                          ...     2.500000e-11
Primitive cut-off                           ...     2.500000e-12
Primitive pair pre-selection threshold      ...     2.500000e-12

Calculating pre-screening integrals         ... done (  0.1 sec) Dimension = 140
Organizing shell pair data                  ... done (  0.1 sec)
Shell pair information
Total number of shell pairs                 ...      9870
Shell pairs after pre-screening             ...      7669
Total number of primitive shell pairs       ...     56371
Primitive shell pairs kept                  ...     24902
          la=0 lb=0:   2734 shell pairs
          la=1 lb=0:   2588 shell pairs
          la=1 lb=1:    616 shell pairs
          la=2 lb=0:   1071 shell pairs
          la=2 lb=1:    545 shell pairs
          la=2 lb=2:    115 shell pairs

Calculating one electron integrals          ... done (  0.0 sec)
Calculating RI/J V-Matrix + Cholesky decomp.... done (  0.1 sec)
Calculating Nuclear repulsion               ... done (  0.0 sec) ENN=   1234.689238164621 Eh

SHARK setup successfully completed in   0.5 seconds

Maximum memory used throughout the entire GTOINT-calculation: 19.2 MB
[1717795988.122811] [eu-a2p-137:92630:0]          mpool.c:38   UCX  WARN  object 0x425af80 was not returned to mpool ucp_requests
[1717795988.122843] [eu-a2p-137:92630:0]          mpool.c:38   UCX  WARN  object 0x425b140 was not returned to mpool ucp_requests
[1717795988.122850] [eu-a2p-137:92630:0]          mpool.c:38   UCX  WARN  object 0x425b300 was not returned to mpool ucp_requests
[1717795988.122855] [eu-a2p-137:92630:0]          mpool.c:38   UCX  WARN  object 0x425b4c0 was not returned to mpool ucp_requests
[1717795988.122861] [eu-a2p-137:92630:0]          mpool.c:38   UCX  WARN  object 0x425b680 was not returned to mpool ucp_requests
[1717795988.122866] [eu-a2p-137:92630:0]          mpool.c:38   UCX  WARN  object 0x425b840 was not returned to mpool ucp_requests
[1717795988.122871] [eu-a2p-137:92630:0]          mpool.c:38   UCX  WARN  object 0x425ba00 was not returned to mpool ucp_requests
[1717795988.122877] [eu-a2p-137:92630:0]          mpool.c:38   UCX  WARN  object 0x425bbc0 was not returned to mpool ucp_requests
[1717795988.122882] [eu-a2p-137:92630:0]          mpool.c:38   UCX  WARN  object 0x425bd80 was not returned to mpool ucp_requests
[1717795988.122887] [eu-a2p-137:92630:0]          mpool.c:38   UCX  WARN  object 0x425bf40 was not returned to mpool ucp_requests
[1717795988.122892] [eu-a2p-137:92630:0]          mpool.c:38   UCX  WARN  object 0x425c100 was not returned to mpool ucp_requests
[1717795988.122897] [eu-a2p-137:92630:0]          mpool.c:38   UCX  WARN  object 0x425c2c0 was not returned to mpool ucp_requests
[1717795988.122902] [eu-a2p-137:92630:0]          mpool.c:38   UCX  WARN  object 0x425c480 was not returned to mpool ucp_requests
[1717795988.122907] [eu-a2p-137:92630:0]          mpool.c:38   UCX  WARN  object 0x425c640 was not returned to mpool ucp_requests
[1717795988.122912] [eu-a2p-137:92630:0]          mpool.c:38   UCX  WARN  object 0x425c800 was not returned to mpool ucp_requests
[1717795988.122917] [eu-a2p-137:92630:0]          mpool.c:38   UCX  WARN  object 0x425c9c0 was not returned to mpool ucp_requests
[1717795988.122953] [eu-a2p-137:92630:0]          mpool.c:38   UCX  WARN  object 0x425cb80 was not returned to mpool ucp_requests
[1717795988.122958] [eu-a2p-137:92630:0]          mpool.c:38   UCX  WARN  object 0x425cd40 was not returned to mpool ucp_requests
[1717795988.123237] [eu-a2p-137:92631:0]          mpool.c:38   UCX  WARN  object 0x2d447c0 was not returned to mpool ucp_requests
[1717795988.123262] [eu-a2p-137:92631:0]          mpool.c:38   UCX  WARN  object 0x2d44980 was not returned to mpool ucp_requests
[1717795988.123268] [eu-a2p-137:92631:0]          mpool.c:38   UCX  WARN  object 0x2d44b40 was not returned to mpool ucp_requests
[1717795988.123273] [eu-a2p-137:92631:0]          mpool.c:38   UCX  WARN  object 0x2d44d00 was not returned to mpool ucp_requests
[1717795988.123277] [eu-a2p-137:92631:0]          mpool.c:38   UCX  WARN  object 0x2d44ec0 was not returned to mpool ucp_requests
[1717795988.123282] [eu-a2p-137:92631:0]          mpool.c:38   UCX  WARN  object 0x2d45080 was not returned to mpool ucp_requests
[1717795988.123286] [eu-a2p-137:92631:0]          mpool.c:38   UCX  WARN  object 0x2d45240 was not returned to mpool ucp_requests
[1717795988.123290] [eu-a2p-137:92631:0]          mpool.c:38   UCX  WARN  object 0x2d45400 was not returned to mpool ucp_requests
[1717795988.123295] [eu-a2p-137:92631:0]          mpool.c:38   UCX  WARN  object 0x2d455c0 was not returned to mpool ucp_requests
[1717795988.123299] [eu-a2p-137:92631:0]          mpool.c:38   UCX  WARN  object 0x2d45780 was not returned to mpool ucp_requests
[1717795988.123303] [eu-a2p-137:92631:0]          mpool.c:38   UCX  WARN  object 0x2d45940 was not returned to mpool ucp_requests
[1717795988.123307] [eu-a2p-137:92631:0]          mpool.c:38   UCX  WARN  object 0x2d45b00 was not returned to mpool ucp_requests
[1717795988.123312] [eu-a2p-137:92631:0]          mpool.c:38   UCX  WARN  object 0x2d45cc0 was not returned to mpool ucp_requests
[1717795988.123316] [eu-a2p-137:92631:0]          mpool.c:38   UCX  WARN  object 0x2d45e80 was not returned to mpool ucp_requests
[1717795988.123320] [eu-a2p-137:92631:0]          mpool.c:38   UCX  WARN  object 0x2d46040 was not returned to mpool ucp_requests
[1717795988.123325] [eu-a2p-137:92631:0]          mpool.c:38   UCX  WARN  object 0x2d46200 was not returned to mpool ucp_requests
[1717795988.123329] [eu-a2p-137:92631:0]          mpool.c:38   UCX  WARN  object 0x2d463c0 was not returned to mpool ucp_requests
[1717795988.123334] [eu-a2p-137:92631:0]          mpool.c:38   UCX  WARN  object 0x2d46580 was not returned to mpool ucp_requests
[1717795988.145312] [eu-a2p-137:92629:0]          mpool.c:38   UCX  WARN  object 0x26c5480 was not returned to mpool ucp_requests
[1717795988.145366] [eu-a2p-137:92629:0]          mpool.c:38   UCX  WARN  object 0x26c5640 was not returned to mpool ucp_requests
[1717795988.145374] [eu-a2p-137:92629:0]          mpool.c:38   UCX  WARN  object 0x26c5800 was not returned to mpool ucp_requests
[1717795988.145380] [eu-a2p-137:92629:0]          mpool.c:38   UCX  WARN  object 0x26c59c0 was not returned to mpool ucp_requests
[1717795988.145385] [eu-a2p-137:92629:0]          mpool.c:38   UCX  WARN  object 0x26c5b80 was not returned to mpool ucp_requests
[1717795988.145390] [eu-a2p-137:92629:0]          mpool.c:38   UCX  WARN  object 0x26c5d40 was not returned to mpool ucp_requests


           ************************************************************
           *        Program running with 4 parallel MPI-processes     *
           *              working on a common directory               *
           ************************************************************

Diagonalization of the overlap matrix:
Smallest eigenvalue                        ... 3.327e-04
Time for diagonalization                   ...    0.017 sec
Threshold for overlap eigenvalues          ... 1.000e-08
Number of eigenvalues below threshold      ... 0
Time for construction of square roots      ...    0.012 sec
Total time needed                          ...    0.035 sec

-------------------
DFT GRID GENERATION
-------------------

General Integration Accuracy     IntAcc      ... 4.959
Radial Grid Type                 RadialGrid  ... OptM3 with GC (2021)
Angular Grid (max. ang.)         AngularGrid ... 6 (Lebedev-590)
Angular grid pruning method      GridPruning ... 4 (adaptive)
Weight generation scheme         WeightScheme... Becke
Basis function cutoff            BFCut       ... 1.0000e-11
Integration weight cutoff        WCut        ... 1.0000e-14
Angular grids for H and He will be reduced by one unit
Partially contracted basis set               ... off
Rotationally invariant grid construction     ... off

Total number of grid points                  ...   392696
Total number of batches                      ...     6154
Average number of points per batch           ...       63
Average number of grid points per atom       ...    11550
Time for grid setup =    5.396 sec

--------------------
COSX GRID GENERATION
--------------------

GRIDX 1
-------
General Integration Accuracy     IntAcc      ... 4.020
Radial Grid Type                 RadialGrid  ... OptM3 with GC (2021)
Angular Grid (max. ang.)         AngularGrid ... 2 (Lebedev-110)
Angular grid pruning method      GridPruning ... 4 (adaptive)
Weight generation scheme         WeightScheme... Becke
Basis function cutoff            BFCut       ... 1.0000e-11
Integration weight cutoff        WCut        ... 1.0000e-14
Angular grids for H and He will be reduced by one unit
Partially contracted basis set               ... on
Rotationally invariant grid construction     ... off

Total number of grid points                  ...    43575
Total number of batches                      ...      698
Average number of points per batch           ...       62
Average number of grid points per atom       ...     1282
UseSFitting                                  ... on

GRIDX 2
-------
General Integration Accuracy     IntAcc      ... 4.338
Radial Grid Type                 RadialGrid  ... OptM3 with GC (2021)
Angular Grid (max. ang.)         AngularGrid ... 3 (Lebedev-194)
Angular grid pruning method      GridPruning ... 4 (adaptive)
Weight generation scheme         WeightScheme... Becke
Basis function cutoff            BFCut       ... 1.0000e-11
Integration weight cutoff        WCut        ... 1.0000e-14
Angular grids for H and He will be reduced by one unit
Partially contracted basis set               ... on
Rotationally invariant grid construction     ... off

Total number of grid points                  ...    95363
Total number of batches                      ...     1509
Average number of points per batch           ...       63
Average number of grid points per atom       ...     2805
UseSFitting                                  ... on

GRIDX 3
-------
General Integration Accuracy     IntAcc      ... 4.871
Radial Grid Type                 RadialGrid  ... OptM3 with GC (2021)
Angular Grid (max. ang.)         AngularGrid ... 4 (Lebedev-302)
Angular grid pruning method      GridPruning ... 4 (adaptive)
Weight generation scheme         WeightScheme... Becke
Basis function cutoff            BFCut       ... 1.0000e-11
Integration weight cutoff        WCut        ... 1.0000e-14
Angular grids for H and He will be reduced by one unit
Partially contracted basis set               ... on
Rotationally invariant grid construction     ... off

Total number of grid points                  ...   179887
Total number of batches                      ...     2828
Average number of points per batch           ...       63
Average number of grid points per atom       ...     5291
UseSFitting                                  ... on

Time for X-Grid setup             =    2.656 sec


--------------------
CPCM SOLVATION MODEL
--------------------
CPCM parameters:
  Epsilon                                         ...      80.4000
  Refrac                                          ...       1.3300
  Rsolv                                           ...       1.3000
  Surface type                                    ... GAUSSIAN VDW
  Epsilon function type                           ...         CPCM
Radii:
 Radius for C  used is    3.8550 Bohr (=   2.0400 Ang.)
 Radius for H  used is    2.4944 Bohr (=   1.3200 Ang.)
 Radius for O  used is    3.4469 Bohr (=   1.8240 Ang.)
Calculating surface                               ...        done! (  0.0s)
GEPOL surface points                              ...         1790
GEPOL Volume                                      ...    2049.2690
GEPOL Surface-area                                ...    1042.1360
Calculating surface distance matrix               ...        done! (  0.0s)
Performing Cholesky decomposition & store         ...        done! (  0.3s)
Overall time for CPCM initialization              ...                 0.3s
--------------
SCF ITERATIONS
--------------
ITER       Energy         Delta-E        Max-DP      RMS-DP      [F,P]     Damp
               ***  Starting incremental Fock matrix formation  ***
                      *** Initiating the SOSCF procedure ***
                      *** Re-Reading the Fockian *** 
                      *** Removing any level shift *** 
ITER      Energy       Delta-E        Grad      Rot      Max-DP    RMS-DP
  0   -769.49465461 -769.4946546092  0.000932  0.000932  0.002108  0.000031
               *** Restarting incremental Fock matrix formation ***
  1   -769.49469045  -0.0000358366  0.000208  0.000346  0.001191  0.000018
  2   -769.49469450  -0.0000040526  0.000024  0.000051  0.000183  0.000003
  3   -769.49469454  -0.0000000436  0.000020  0.000038  0.000096  0.000002
  4   -769.49469454   0.0000000028  0.000016  0.000017  0.000053  0.000001
  5   -769.49469456  -0.0000000215  0.000003  0.000019  0.000014  0.000000
  6   -769.49469456  -0.0000000012  0.000004  0.000013  0.000009  0.000000
                  ***Gradient check signals convergence***
              ***Rediagonalizing the Fockian in SOSCF/NRSCF***

               *****************************************************
               *                     SUCCESS                       *
               *           SCF CONVERGED AFTER   7 CYCLES          *
               *****************************************************

Old exchange energy                            =    -21.136910261 Eh
New exchange energy                            =    -21.136908431 Eh
Exchange energy change after final integration =      0.000001830 Eh
Total energy after final integration           =   -769.494692727 Eh
Final COS-X integration done in                =    17.262 sec
Total Energy       :         -769.49469273 Eh          -20939.01511 eV
  Last Energy change         ...    4.9537e-09  Tolerance :   1.0000e-08
  Last MAX-Density change    ...    3.5527e-15  Tolerance :   1.0000e-07
             **** THE GBW FILE WAS UPDATED (MK1_2e_0H_B3LYP_631Gd_opt.gbw) ****
             **** DENSITY MK1_2e_0H_B3LYP_631Gd_opt.scfp WAS UPDATED ****
             **** ENERGY FILE WAS UPDATED (MK1_2e_0H_B3LYP_631Gd_opt.en.tmp) ****
             **** THE GBW FILE WAS UPDATED (MK1_2e_0H_B3LYP_631Gd_opt.gbw) ****
             **** DENSITY MK1_2e_0H_B3LYP_631Gd_opt.scfp WAS UPDATED ****
Total SCF time: 0 days 0 hours 1 min 38 sec 

Maximum memory used throughout the entire SCF-calculation: 107.9 MB

-------------------------   --------------------
FINAL SINGLE POINT ENERGY      -769.494692727092
-------------------------   --------------------


           ************************************************************
           *        Program running with 4 parallel MPI-processes     *
           *              working on a common directory               *
           ************************************************************
------------------------------------------------------------------------------
                         ORCA SCF GRADIENT CALCULATION
------------------------------------------------------------------------------

 ... reading COSX grid (gridx3)
Gradient of the Kohn-Sham DFT energy:
Kohn-Sham wavefunction type      ... RKS
Hartree-Fock exchange scaling    ...    0.200
Number of operators              ...    1
Number of atoms                  ...   34
Basis set dimensions             ...  284
Integral neglect threshold       ... 2.5e-11
Integral primitive cutoff        ... 2.5e-12
SHARK Integral package           ... ON

Nuc. rep. gradient       (SHARK) ... done (  0.0 sec)
HCore & Overlap gradient (SHARK) ... done (  0.3 sec)
RI-J gradient            (SHARK) ... done (  1.3 sec)
COSX-gradient                    ... done ( 22.0 sec)
Exchange-correlation gradient    ... done

------------------
CARTESIAN GRADIENT
------------------

   1   C   :   -0.000007503   -0.000016287    0.000002747
   2   C   :    0.000005639    0.000007060    0.000000061
   3   C   :   -0.000009041    0.000024703    0.000000879
   4   C   :   -0.000037880   -0.000029953    0.000020264
   5   C   :    0.000029110   -0.000014132    0.000011261
   6   C   :    0.000010435   -0.000045672   -0.000004267
   7   C   :   -0.000040968   -0.000005829    0.000000271
   8   C   :   -0.000015599    0.000014707    0.000003776
   9   C   :   -0.000020221    0.000003016   -0.000033473
  10   C   :    0.000026421    0.000013936    0.000000154
  11   C   :    0.000001774    0.000007684    0.000110207
  12   C   :    0.000018229    0.000017221   -0.000004430
  13   C   :   -0.000002950   -0.000014762   -0.000005868
  14   H   :   -0.000013441    0.000006523    0.000019888
  15   O   :   -0.000001406    0.000018469   -0.000002701
  16   H   :   -0.000006370    0.000002549   -0.000008555
  17   H   :    0.000000983    0.000002795   -0.000002747
  18   H   :   -0.000009075   -0.000001176   -0.000007817
  19   H   :   -0.000019919    0.000005777   -0.000007192
  20   H   :   -0.000016102   -0.000002315   -0.000036356
  21   H   :    0.000022847    0.000015777    0.000005000
  22   H   :   -0.000004740   -0.000015887   -0.000016611
  23   H   :    0.000029840    0.000002283   -0.000002274
  24   H   :    0.000014605   -0.000011905   -0.000000081
  25   H   :   -0.000002936    0.000004320   -0.000004134
  26   H   :    0.000000341    0.000000732   -0.000004970
  27   H   :   -0.000008772    0.000001507   -0.000006703
  28   H   :    0.000011879   -0.000010602   -0.000038622
  29   H   :    0.000003479    0.000000122   -0.000013233
  30   C   :    0.000021644   -0.000002010   -0.000014083
  31   C   :   -0.000007145    0.000041316    0.000012872
  32   C   :    0.000029623   -0.000022936   -0.000002433
  33   H   :    0.000002756   -0.000011726    0.000005347
  34   O   :    0.000002417    0.000013995    0.000002487

Difference to translation invariance:
           :    0.0000079553   -0.0000007006   -0.0000213369

Difference to rotation invariance:
           :   -0.0008827032    0.0005174904    0.0001729200

Norm of the cartesian gradient     ...    0.0001933931
RMS gradient                       ...    0.0000191488
MAX gradient                       ...    0.0001102074

-------
TIMINGS
-------

Total SCF gradient time            ...       34.707 sec

One electron gradient       ....       0.303 sec  (  0.9%)
RI-J Coulomb gradient       ....       1.348 sec  (  3.9%)
COSX gradient               ....      21.998 sec  ( 63.4%)
XC gradient                 ....       6.627 sec  ( 19.1%)
CPCM gradient               ....       0.604 sec  (  1.7%)
   A-Matrix (El+Nuc)        ....       0.169 sec  (  0.5%)
   Potential                ....       0.435 sec  (  1.3%)

Maximum memory used throughout the entire SCFGRAD-calculation: 87.8 MB
------------------------------------------------------------------------------
                         ORCA GEOMETRY RELAXATION STEP
------------------------------------------------------------------------------

Reading the OPT-File                    .... done
Getting information on internals        .... done
Copying old internal coords+grads       .... done
Making the new internal coordinates     .... (new redundants).... done
Validating the new internal coordinates .... (new redundants).... done
Calculating the B-matrix                .... done
Calculating the G,G- and P matrices     .... done
Transforming gradient to internals      .... done
Projecting the internal gradient        .... done
Number of atoms                         ....  34
Number of internal coordinates          .... 173
Current Energy                          ....  -769.494692727 Eh
Current gradient norm                   ....     0.000193393 Eh/bohr
Maximum allowed component of the step   ....  0.300
Current trust radius                    ....  0.300
Updating the Hessian (BFGS)             .... done
Forming the augmented Hessian           .... done
Diagonalizing the augmented Hessian     .... done
Last element of RFO vector              ....  0.999093852
Lowest eigenvalues of augmented Hessian:
 -0.000000774  0.000319843  0.002449675  0.007144791  0.010467702
Length of the computed step             ....  0.042600026
The final length of the internal step   ....  0.042600026
Converting the step to cartesian space:
 Initial RMS(Int)=    0.0032388200
Transforming coordinates:
 Iter   0:  RMS(Cart)=    0.0077323655 RMS(Int)=    0.0032386809
 Iter   1:  RMS(Cart)=    0.0000547615 RMS(Int)=    0.0000401652
 Iter   2:  RMS(Cart)=    0.0000009730 RMS(Int)=    0.0000005510
 Iter   3:  RMS(Cart)=    0.0000000175 RMS(Int)=    0.0000000129
done
Storing new coordinates                 .... done

                                .--------------------.
          ----------------------|Geometry convergence|-------------------------
          Item                value                   Tolerance       Converged
          ---------------------------------------------------------------------
          Energy change      -0.0000004822            0.0000002000      NO
          RMS gradient        0.0000129991            0.0000080000      NO
          MAX gradient        0.0000601432            0.0000300000      NO
          RMS step            0.0032388200            0.0001000000      NO
          MAX step            0.0170754778            0.0002000000      NO
          ........................................................
          Max(Bonds)      0.0002      Max(Angles)    0.07
          Max(Dihed)        0.98      Max(Improp)    0.00
          ---------------------------------------------------------------------

The optimization has not yet converged - more geometry cycles are needed


    ---------------------------------------------------------------------------
                         Redundant Internal Coordinates
                            (Angstroem and degrees)

        Definition                    Value    dE/dq     Step     New-Value
    ----------------------------------------------------------------------------
     1. B(C   1,C   0)                1.4205  0.000007 -0.0000    1.4205   
     2. B(C   2,C   1)                1.4440 -0.000000  0.0000    1.4440   
     3. B(C   3,C   2)                1.4219  0.000013 -0.0000    1.4219   
     4. B(C   4,C   2)                1.4528  0.000017 -0.0000    1.4527   
     5. B(C   5,C   4)                1.4261 -0.000023  0.0000    1.4261   
     6. B(C   6,C   5)                1.5282 -0.000023  0.0000    1.5283   
     7. B(C   7,C   6)                1.5169 -0.000007 -0.0000    1.5169   
     8. B(C   8,C   7)                1.3448 -0.000009  0.0000    1.3448   
     9. B(C   9,C   8)                1.5130  0.000009 -0.0000    1.5130   
    10. B(C  10,C   8)                1.5136  0.000002 -0.0000    1.5136   
    11. B(C  11,C   5)                1.4292  0.000023 -0.0000    1.4292   
    12. B(C  12,C  11)                1.4229  0.000002  0.0000    1.4229   
    13. B(C  12,C   1)                1.4523 -0.000002 -0.0000    1.4523   
    14. B(O  14,C  12)                1.3048  0.000015 -0.0000    1.3047   
    15. B(H  16,C   0)                1.0883 -0.000000  0.0000    1.0883   
    16. B(H  19,C  10)                1.1013  0.000009 -0.0000    1.1013   
    17. B(H  20,C   3)                1.0879  0.000003 -0.0000    1.0879   
    18. B(H  21,C   6)                1.1015 -0.000001  0.0000    1.1016   
    19. B(H  22,C   6)                1.0931  0.000004 -0.0000    1.0931   
    20. B(H  23,C   7)                1.0927 -0.000010  0.0000    1.0927   
    21. B(H  24,C   9)                1.0959  0.000000 -0.0000    1.0959   
    22. B(H  25,C   9)                1.1007  0.000000  0.0000    1.1007   
    23. B(H  26,C   9)                1.1004  0.000001  0.0000    1.1004   
    24. B(H  27,C  10)                1.0945  0.000014 -0.0000    1.0945   
    25. B(H  28,C  10)                1.0997 -0.000011  0.0000    1.0998   
    26. B(C  29,H  18)                1.1008  0.000007  0.0001    1.1010   
    27. B(C  29,H  17)                1.1023  0.000004 -0.0002    1.1021   
    28. B(C  29,H  15)                1.0933 -0.000005  0.0000    1.0933   
    29. B(C  29,C  11)                1.5156  0.000006 -0.0000    1.5156   
    30. B(C  30,C   0)                1.3826 -0.000010  0.0000    1.3826   
    31. B(C  31,C   3)                1.3825 -0.000007  0.0000    1.3825   
    32. B(C  31,C  30)                1.4223  0.000018 -0.0000    1.4223   
    33. B(C  31,H  13)                1.0894 -0.000002  0.0000    1.0894   
    34. B(H  32,C  30)                1.0893  0.000000 -0.0000    1.0893   
    35. B(O  33,C   4)                1.3107 -0.000011  0.0000    1.3108   
    36. A(C   1,C   0,C  30)          122.28  0.000001    0.00    122.28   
    37. A(H  16,C   0,C  30)          121.11  0.000001   -0.00    121.10   
    38. A(C   1,C   0,H  16)          116.61 -0.000002    0.00    116.61   
    39. A(C   2,C   1,C  12)          121.64 -0.000003   -0.00    121.64   
    40. A(C   0,C   1,C  12)          120.08  0.000006    0.00    120.08   
    41. A(C   0,C   1,C   2)          118.28 -0.000004   -0.00    118.28   
    42. A(C   1,C   2,C   4)          121.91  0.000008   -0.00    121.91   
    43. A(C   1,C   2,C   3)          118.05  0.000003   -0.00    118.05   
    44. A(C   3,C   2,C   4)          120.04 -0.000011    0.00    120.04   
    45. A(C   2,C   3,H  20)          116.64 -0.000030    0.00    116.65   
    46. A(C   2,C   3,C  31)          122.30  0.000001    0.00    122.30   
    47. A(H  20,C   3,C  31)          121.06  0.000029   -0.00    121.05   
    48. A(C   5,C   4,O  33)          124.00 -0.000012   -0.00    124.00   
    49. A(C   2,C   4,C   5)          115.34 -0.000009    0.00    115.34   
    50. A(C   2,C   4,O  33)          120.65  0.000021   -0.00    120.65   
    51. A(C   4,C   5,C  11)          122.69  0.000009   -0.00    122.69   
    52. A(C   6,C   5,C  11)          121.55 -0.000010    0.01    121.56   
    53. A(C   4,C   5,C   6)          115.76  0.000001   -0.01    115.75   
    54. A(C   5,C   6,C   7)          115.13 -0.000012    0.00    115.13   
    55. A(H  21,C   6,H  22)          107.27 -0.000009    0.00    107.27   
    56. A(C   7,C   6,H  22)          109.89 -0.000034    0.02    109.91   
    57. A(C   5,C   6,H  22)          106.51  0.000033   -0.02    106.48   
    58. A(C   7,C   6,H  21)          107.50  0.000029   -0.01    107.49   
    59. A(C   5,C   6,H  21)          110.30 -0.000008    0.01    110.31   
    60. A(C   8,C   7,H  23)          116.69  0.000011    0.00    116.69   
    61. A(C   6,C   7,H  23)          115.03  0.000049   -0.01    115.02   
    62. A(C   6,C   7,C   8)          128.29 -0.000060    0.01    128.29   
    63. A(C   9,C   8,C  10)          115.05 -0.000012   -0.00    115.05   
    64. A(C   7,C   8,C  10)          123.97 -0.000009    0.01    123.98   
    65. A(C   7,C   8,C   9)          120.97  0.000021   -0.00    120.97   
    66. A(C   8,C   9,H  25)          111.12  0.000002    0.00    111.12   
    67. A(C   8,C   9,H  24)          112.02  0.000003   -0.00    112.02   
    68. A(H  25,C   9,H  26)          106.10  0.000007   -0.00    106.10   
    69. A(H  24,C   9,H  26)          108.12  0.000004   -0.00    108.11   
    70. A(C   8,C   9,H  26)          111.29 -0.000019    0.00    111.30   
    71. A(H  24,C   9,H  25)          107.93  0.000004   -0.00    107.93   
    72. A(C   8,C  10,H  19)          111.42 -0.000006   -0.00    111.42   
    73. A(H  27,C  10,H  28)          108.08 -0.000001   -0.01    108.08   
    74. A(H  19,C  10,H  28)          106.08  0.000003   -0.01    106.07   
    75. A(C   8,C  10,H  28)          110.20  0.000026   -0.01    110.18   
    76. A(H  19,C  10,H  27)          109.22 -0.000039    0.02    109.24   
    77. A(C   8,C  10,H  27)          111.64  0.000016    0.02    111.65   
    78. A(C  12,C  11,C  29)          114.75 -0.000034   -0.00    114.75   
    79. A(C   5,C  11,C  29)          122.28  0.000040    0.00    122.28   
    80. A(C   5,C  11,C  12)          122.97 -0.000006    0.00    122.97   
    81. A(C  11,C  12,O  14)          122.76 -0.000013   -0.01    122.76   
    82. A(C   1,C  12,O  14)          121.78  0.000012    0.00    121.78   
    83. A(C   1,C  12,C  11)          115.46  0.000001    0.00    115.46   
    84. A(H  17,C  29,H  18)          104.77 -0.000006   -0.01    104.76   
    85. A(H  15,C  29,H  18)          107.93  0.000006   -0.04    107.89   
    86. A(C  11,C  29,H  18)          111.02 -0.000009    0.07    111.10   
    87. A(H  15,C  29,H  17)          107.44  0.000001    0.04    107.48   
    88. A(C  11,C  29,H  17)          111.52 -0.000007   -0.06    111.46   
    89. A(C  11,C  29,H  15)          113.68  0.000014   -0.01    113.68   
    90. A(C  31,C  30,H  32)          120.02 -0.000017    0.00    120.03   
    91. A(C   0,C  30,H  32)          120.49  0.000011   -0.00    120.48   
    92. A(C   0,C  30,C  31)          119.49  0.000006   -0.00    119.49   
    93. A(H  13,C  31,C  30)          119.99 -0.000014    0.00    119.99   
    94. A(C   3,C  31,C  30)          119.60 -0.000007    0.00    119.60   
    95. A(C   3,C  31,H  13)          120.41  0.000021   -0.00    120.41   
    96. D(C   2,C   1,C   0,H  16)   -179.91  0.000002   -0.01   -179.93   
    97. D(C  12,C   1,C   0,H  16)     -0.27  0.000003    0.01     -0.26   
    98. D(C   2,C   1,C   0,C  30)     -0.14  0.000003   -0.01     -0.15   
    99. D(C  12,C   1,C   0,C  30)    179.51  0.000003    0.01    179.52   
   100. D(C   3,C   2,C   1,C  12)   -179.52 -0.000003   -0.02   -179.54   
   101. D(C   4,C   2,C   1,C   0)    179.99 -0.000002    0.00    179.99   
   102. D(C   4,C   2,C   1,C  12)      0.34 -0.000002   -0.02      0.33   
   103. D(C   3,C   2,C   1,C   0)      0.12 -0.000003    0.00      0.12   
   104. D(C  31,C   3,C   2,C   1)     -0.04  0.000001    0.01     -0.03   
   105. D(C  31,C   3,C   2,C   4)   -179.91 -0.000000    0.01   -179.90   
   106. D(H  20,C   3,C   2,C   1)    179.99  0.000002   -0.00    179.99   
   107. D(H  20,C   3,C   2,C   4)      0.13  0.000001    0.00      0.13   
   108. D(C   5,C   4,C   2,C   3)    179.60  0.000002   -0.02    179.58   
   109. D(O  33,C   4,C   2,C   1)   -179.42  0.000003   -0.03   -179.45   
   110. D(C   5,C   4,C   2,C   1)     -0.26  0.000001   -0.02     -0.28   
   111. D(O  33,C   4,C   2,C   3)      0.45  0.000005   -0.03      0.41   
   112. D(C  11,C   5,C   4,O  33)    179.19 -0.000000    0.02    179.21   
   113. D(C  11,C   5,C   4,C   2)      0.06  0.000002    0.01      0.07   
   114. D(C   6,C   5,C   4,O  33)      0.08  0.000001    0.01      0.09   
   115. D(C   6,C   5,C   4,C   2)   -179.05  0.000004    0.00   -179.04   
   116. D(H  22,C   6,C   5,C  11)   -160.34  0.000002   -0.19   -160.53   
   117. D(H  22,C   6,C   5,C   4)     18.78  0.000000   -0.18     18.60   
   118. D(H  21,C   6,C   5,C  11)    -44.25  0.000006   -0.20    -44.45   
   119. D(H  21,C   6,C   5,C   4)    134.87  0.000005   -0.19    134.68   
   120. D(C   7,C   6,C   5,C  11)     77.59  0.000029   -0.20     77.40   
   121. D(C   7,C   6,C   5,C   4)   -103.29  0.000027   -0.19   -103.48   
   122. D(H  23,C   7,C   6,C   5)    -76.75  0.000006   -0.10    -76.85   
   123. D(C   8,C   7,C   6,H  22)    -17.18 -0.000002   -0.10    -17.28   
   124. D(C   8,C   7,C   6,H  21)   -133.62  0.000011   -0.11   -133.72   
   125. D(H  23,C   7,C   6,H  21)     46.59  0.000009   -0.10     46.50   
   126. D(C   8,C   7,C   6,C   5)    103.04  0.000007   -0.11    102.93   
   127. D(H  23,C   7,C   6,H  22)    163.03 -0.000004   -0.09    162.94   
   128. D(C  10,C   8,C   7,H  23)    178.55  0.000006   -0.00    178.55   
   129. D(C  10,C   8,C   7,C   6)     -1.24  0.000005    0.01     -1.23   
   130. D(C   9,C   8,C   7,H  23)     -1.59  0.000005   -0.00     -1.59   
   131. D(C   9,C   8,C   7,C   6)    178.62  0.000003    0.01    178.63   
   132. D(H  26,C   9,C   8,C  10)    -59.83 -0.000002    0.01    -59.82   
   133. D(H  26,C   9,C   8,C   7)    120.29 -0.000000    0.01    120.30   
   134. D(H  25,C   9,C   8,C  10)     58.17 -0.000005    0.01     58.19   
   135. D(H  24,C   9,C   8,C  10)    178.99  0.000004    0.01    179.00   
   136. D(H  24,C   9,C   8,C   7)     -0.88  0.000006    0.01     -0.87   
   137. D(H  25,C   9,C   8,C   7)   -121.70 -0.000003    0.01   -121.69   
   138. D(H  28,C  10,C   8,C   9)     41.58 -0.000004    0.18     41.76   
   139. D(H  28,C  10,C   8,C   7)   -138.55 -0.000006    0.18   -138.37   
   140. D(H  27,C  10,C   8,C   9)    161.69  0.000022    0.17    161.86   
   141. D(H  27,C  10,C   8,C   7)    -18.44  0.000021    0.17    -18.27   
   142. D(H  19,C  10,C   8,C   9)    -75.89 -0.000021    0.20    -75.69   
   143. D(H  19,C  10,C   8,C   7)    103.98 -0.000023    0.20    104.18   
   144. D(C  29,C  11,C   5,C   6)     -0.09 -0.000001   -0.01     -0.10   
   145. D(C  29,C  11,C   5,C   4)   -179.15  0.000001   -0.02   -179.17   
   146. D(C  12,C  11,C   5,C   6)    179.13 -0.000006    0.05    179.17   
   147. D(C  12,C  11,C   5,C   4)      0.07 -0.000004    0.04      0.10   
   148. D(O  14,C  12,C  11,C  29)     -0.64 -0.000002   -0.01     -0.66   
   149. D(C   1,C  12,C  11,C  29)    179.28 -0.000001   -0.02    179.25   
   150. D(C   1,C  12,C  11,C   5)      0.00  0.000003   -0.07     -0.07   
   151. D(O  14,C  12,C   1,C   2)    179.72  0.000001    0.06    179.77   
   152. D(O  14,C  12,C   1,C   0)      0.08  0.000001    0.04      0.12   
   153. D(O  14,C  12,C  11,C   5)   -179.92  0.000002   -0.06   -179.98   
   154. D(C  11,C  12,C   1,C   2)     -0.20  0.000000    0.06     -0.14   
   155. D(C  11,C  12,C   1,C   0)   -179.84 -0.000000    0.04   -179.79   
   156. D(H  17,C  29,C  11,C   5)    117.35  0.000002    0.98    118.33   
   157. D(H  15,C  29,C  11,C  12)    176.42  0.000001    0.92    177.34   
   158. D(H  15,C  29,C  11,C   5)     -4.30 -0.000004    0.97     -3.33   
   159. D(H  18,C  29,C  11,C  12)     54.50 -0.000011    0.93     55.43   
   160. D(H  18,C  29,C  11,C   5)   -126.22 -0.000015    0.98   -125.24   
   161. D(H  17,C  29,C  11,C  12)    -61.93  0.000007    0.93    -61.00   
   162. D(H  32,C  30,C   0,H  16)     -0.20 -0.000001    0.01     -0.19   
   163. D(H  32,C  30,C   0,C   1)   -179.96 -0.000001    0.01   -179.96   
   164. D(C  31,C  30,C   0,H  16)    179.83  0.000000    0.01    179.84   
   165. D(C  31,C  30,C   0,C   1)      0.06 -0.000000    0.01      0.07   
   166. D(H  13,C  31,C  30,H  32)     -0.00 -0.000001   -0.00     -0.00   
   167. D(H  13,C  31,C  30,C   0)    179.97 -0.000002   -0.00    179.97   
   168. D(C   3,C  31,C  30,H  32)   -179.95 -0.000001    0.00   -179.95   
   169. D(C   3,C  31,C  30,C   0)      0.03 -0.000002   -0.00      0.02   
   170. D(C  30,C  31,C   3,H  20)    179.93  0.000000    0.00    179.93   
   171. D(C  30,C  31,C   3,C   2)     -0.04  0.000001   -0.01     -0.04   
   172. D(H  13,C  31,C   3,H  20)     -0.02  0.000000    0.00     -0.02   
   173. D(H  13,C  31,C   3,C   2)   -179.98  0.000001   -0.01   -179.99   
    ----------------------------------------------------------------------------

         *************************************************************
         *                GEOMETRY OPTIMIZATION CYCLE  31            *
         *************************************************************
---------------------------------
CARTESIAN COORDINATES (ANGSTROEM)
---------------------------------
  C     -3.932629   -0.623441    0.521472
  C     -2.615634   -0.283906    0.111373
  C     -1.729276   -1.349341   -0.294142
  C     -2.226406   -2.681147   -0.262684
  C     -0.366998   -1.091610   -0.727985
  C      0.023953    0.279905   -0.729537
  C      1.448030    0.563835   -1.206007
  C      2.446078    0.871292   -0.105871
  C      3.389486    0.065257    0.412567
  C      4.324824    0.557308    1.495209
  C      3.608375   -1.368414   -0.020507
  C     -0.855848    1.333738   -0.332061
  C     -2.192187    1.105208    0.099878
  H     -3.863917   -4.011287    0.152288
  O     -2.992067    2.070467    0.461522
  H      0.606350    2.942225   -0.644820
  H     -4.577875    0.200473    0.820186
  H     -1.061781    3.378898   -1.045526
  H     -0.586146    3.260748    0.629317
  H      4.497790   -1.463099   -0.663003
  H     -1.539586   -3.465789   -0.572864
  H      1.454475    1.414286   -1.906091
  H      1.769928   -0.318872   -1.764604
  H      2.377001    1.878338    0.312475
  H      4.134601    1.604118    1.758036
  H      5.375942    0.472697    1.179855
  H      4.231007   -0.047532    2.409672
  H      2.737379   -1.768032   -0.549255
  H      3.797023   -2.005033    0.856194
  C     -0.436724    2.790028   -0.354701
  C     -4.386506   -1.929276    0.540608
  C     -3.514970   -2.979378    0.139900
  H     -5.402927   -2.156432    0.859925
  O      0.413155   -2.076617   -1.101132

----------------------------
CARTESIAN COORDINATES (A.U.)
----------------------------
  NO LB      ZA    FRAG     MASS         X           Y           Z
   0 C     6.0000    0    12.011   -7.431591   -1.178133    0.985439
   1 C     6.0000    0    12.011   -4.942833   -0.536505    0.210465
   2 C     6.0000    0    12.011   -3.267857   -2.549885   -0.555848
   3 C     6.0000    0    12.011   -4.207297   -5.066634   -0.496401
   4 C     6.0000    0    12.011   -0.693526   -2.062843   -1.375692
   5 C     6.0000    0    12.011    0.045265    0.528944   -1.378625
   6 C     6.0000    0    12.011    2.736381    1.065493   -2.279023
   7 C     6.0000    0    12.011    4.622417    1.646504   -0.200067
   8 C     6.0000    0    12.011    6.405201    0.123318    0.779639
   9 C     6.0000    0    12.011    8.172732    1.053160    2.825535
  10 C     6.0000    0    12.011    6.818840   -2.585928   -0.038753
  11 C     6.0000    0    12.011   -1.617318    2.520400   -0.627505
  12 C     6.0000    0    12.011   -4.142633    2.088541    0.188741
  13 H     1.0000    0     1.008   -7.301744   -7.580233    0.287783
  14 O     8.0000    0    15.999   -5.654187    3.912615    0.872149
  15 H     1.0000    0     1.008    1.145836    5.560000   -1.218533
  16 H     1.0000    0     1.008   -8.650930    0.378840    1.549928
  17 H     1.0000    0     1.008   -2.006475    6.385192   -1.975758
  18 H     1.0000    0     1.008   -1.107655    6.161920    1.189236
  19 H     1.0000    0     1.008    8.499592   -2.764857   -1.252894
  20 H     1.0000    0     1.008   -2.909395   -6.549392   -1.082556
  21 H     1.0000    0     1.008    2.748559    2.672613   -3.601989
  22 H     1.0000    0     1.008    3.344679   -0.602581   -3.334619
  23 H     1.0000    0     1.008    4.491882    3.549544    0.590492
  24 H     1.0000    0     1.008    7.813264    3.031344    3.322206
  25 H     1.0000    0     1.008   10.159058    0.893268    2.229602
  26 H     1.0000    0     1.008    7.995445   -0.089822    4.553620
  27 H     1.0000    0     1.008    5.172896   -3.341097   -1.037941
  28 H     1.0000    0     1.008    7.175334   -3.788963    1.617973
  29 C     6.0000    0    12.011   -0.825288    5.272390   -0.670288
  30 C     6.0000    0    12.011   -8.289295   -3.645802    1.021601
  31 C     6.0000    0    12.011   -6.642331   -5.630208    0.264373
  32 H     1.0000    0     1.008  -10.210053   -4.075067    1.625022
  33 O     8.0000    0    15.999    0.780749   -3.924237   -2.080838

--------------------------------
INTERNAL COORDINATES (ANGSTROEM)
--------------------------------
 C      0   0   0     0.000000000000     0.00000000     0.00000000
 C      1   0   0     1.420541742513     0.00000000     0.00000000
 C      2   1   0     1.444031199814   118.28027852     0.00000000
 C      3   2   1     1.421912607868   118.05060404     0.12358676
 C      3   2   1     1.452737037392   121.90783491   179.98740697
 C      5   3   2     1.426147805253   115.34075996   359.71811169
 C      6   5   3     1.528279034823   115.75004757   180.95569082
 C      7   6   5     1.516881284672   115.12793719   256.52487994
 C      8   7   6     1.344801268165   128.29310123   102.93042268
 C      9   8   7     1.512971695744   120.97229676   178.63109118
 C      9   8   7     1.513564574102   123.97837014   358.76924832
 C      6   5   3     1.429195615031   122.68762694     0.07437358
 C     12   6   5     1.422884193624   122.96636057     0.10293463
 H      4   3   2     2.150096391977   148.20939635   359.95925871
 O     13  12   6     1.304728896436   122.75813280   180.01954704
 H     12   6   5     2.196149475509    95.19722041   179.30518659
 H      1   2   3     1.088305219846   116.61295618   180.07361624
 H     16  12   6     1.770285199602    65.51324577   144.35889916
 H     18  16  12     1.745074721682    60.60863881    74.77600004
 H     11   9   8     1.101284250310   111.41766382   104.17914624
 H      4   3   2     1.087931951785   116.64704471   179.99367785
 H      7   6   5     1.101556015797   110.30557823   134.68339936
 H      7   6   5     1.093077987056   106.48138843    18.60029888
 H      8   7   6     1.092668745053   115.01722420   283.14841000
 H     10   9   8     1.095935098279   112.02114931   359.13059494
 H     10   9   8     1.100662015619   111.12248824   238.31358265
 H     10   9   8     1.100398158118   111.29658715   120.30428888
 H     11   9   8     1.094487378519   111.65322936   341.73330033
 H     11   9   8     1.099762120739   110.18343452   221.62721678
 C     16  12   6     1.093314235698    39.19925622   177.17427297
 C      1   2   3     1.382596963427   122.28241612   359.85174442
 C     14   4   3     1.089382131260    33.67970142     0.00000000
 H     31   1   2     1.089346258442   120.48469624   180.04445079
 O      5   3   2     1.310769351867   120.65195687   180.55126321

---------------------------
INTERNAL COORDINATES (A.U.)
---------------------------
 C      0   0   0     0.000000000000     0.00000000     0.00000000
 C      1   0   0     2.684434855153     0.00000000     0.00000000
 C      2   1   0     2.728823496486   118.28027852     0.00000000
 C      3   2   1     2.687025415240   118.05060404     0.12358676
 C      3   2   1     2.745275145275   121.90783491   179.98740697
 C      5   3   2     2.695028778421   115.34075996   359.71811169
 C      6   5   3     2.888028832030   115.75004757   180.95569082
 C      7   6   5     2.866490205700   115.12793719   256.52487994
 C      8   7   6     2.541306101382   128.29310123   102.93042268
 C      9   8   7     2.859102153331   120.97229676   178.63109118
 C      9   8   7     2.860222531059   123.97837014   358.76924832
 C      6   5   3     2.700788304209   122.68762694     0.07437358
 C     12   6   5     2.688861446236   122.96636057     0.10293463
 H      4   3   2     4.063093342368   148.20939635   359.95925871
 O     13  12   6     2.465580293278   122.75813280   180.01954704
 H     12   6   5     4.150121057866    95.19722041   179.30518659
 H      1   2   3     2.056598815626   116.61295618   180.07361624
 H     16  12   6     3.345354206181    65.51324577   144.35889916
 H     18  16  12     3.297713307208    60.60863881    74.77600004
 H     11   9   8     2.081125628687   111.41766382   104.17914624
 H      4   3   2     2.055893441217   116.64704471   179.99367785
 H      7   6   5     2.081639191030   110.30557823   134.68339936
 H      7   6   5     2.065618038553   106.48138843    18.60029888
 H      8   7   6     2.064844683246   115.01722420   283.14841000
 H     10   9   8     2.071017196299   112.02114931   359.13059494
 H     10   9   8     2.079949775529   111.12248824   238.31358265
 H     10   9   8     2.079451157115   111.29658715   120.30428888
 H     11   9   8     2.068281402434   111.65322936   341.73330033
 H     11   9   8     2.078249220656   110.18343452   221.62721678
 C     16  12   6     2.066064483787    39.19925622   177.17427297
 C      1   2   3     2.612729614469   122.28241612   359.85174442
 C     14   4   3     2.058633883268    33.67970142     0.00000000
 H     31   1   2     2.058566093466   120.48469624   180.04445079
 O      5   3   2     2.476995099765   120.65195687   180.55126321


           ************************************************************
           *        Program running with 4 parallel MPI-processes     *
           *              working on a common directory               *
           ************************************************************
------------------------------------------------------------------------------
                   ___                                                        
                  /   \      - P O W E R E D   B Y -                         
                 /     \                                                     
                 |  |  |   _    _      __       _____    __    __             
                 |  |  |  | |  | |    /  \     |  _  \  |  |  /  |          
                  \  \/   | |  | |   /    \    | | | |  |  | /  /          
                 / \  \   | |__| |  /  /\  \   | |_| |  |  |/  /          
                |  |  |   |  __  | /  /__\  \  |    /   |      \           
                |  |  |   | |  | | |   __   |  |    \   |  |\   \          
                \     /   | |  | | |  |  |  |  | |\  \  |  | \   \       
                 \___/    |_|  |_| |__|  |__|  |_| \__\ |__|  \__/        
                                                                              
                      - O R C A' S   B I G   F R I E N D -                    
                                      &                                       
                       - I N T E G R A L  F E E D E R -                       
                                                                              
 v1 FN, 2020, v2 2021                                                         
------------------------------------------------------------------------------


Reading SHARK input file MK1_2e_0H_B3LYP_631Gd_opt.SHARKINP.tmp ... ok
----------------------
SHARK INTEGRAL PACKAGE
----------------------

Number of atoms                             ...     34
Number of basis functions                   ...    284
Number of shells                            ...    140
Maximum angular momentum                    ...      2
Integral batch strategy                     ... SHARK/LIBINT Hybrid
RI-J (if used) integral strategy            ... SPLIT-RIJ (Revised 2003 algorithm where possible)
Printlevel                                  ...      1
Contraction scheme used                     ... SEGMENTED contraction
Coulomb Range Separation                    ... NOT USED
Exchange Range Separation                   ... NOT USED
Finite Nucleus Model                        ... NOT USED
Auxiliary Coulomb fitting basis             ... AVAILABLE
   # of basis functions in Aux-J            ...   1058
   # of shells in Aux-J                     ...    350
   Maximum angular momentum in Aux-J        ...      4
Auxiliary J/K fitting basis                 ... NOT available
Auxiliary Correlation fitting basis         ... NOT available
Auxiliary 'external' fitting basis          ... NOT available
Integral threshold                          ...     2.500000e-11
Primitive cut-off                           ...     2.500000e-12
Primitive pair pre-selection threshold      ...     2.500000e-12

Calculating pre-screening integrals         ... done (  0.1 sec) Dimension = 140
Organizing shell pair data                  ... done (  0.1 sec)
Shell pair information
Total number of shell pairs                 ...      9870
Shell pairs after pre-screening             ...      7670
Total number of primitive shell pairs       ...     56371
Primitive shell pairs kept                  ...     24902
          la=0 lb=0:   2735 shell pairs
          la=1 lb=0:   2588 shell pairs
          la=1 lb=1:    616 shell pairs
          la=2 lb=0:   1071 shell pairs
          la=2 lb=1:    545 shell pairs
          la=2 lb=2:    115 shell pairs

Calculating one electron integrals          ... done (  0.0 sec)
Calculating RI/J V-Matrix + Cholesky decomp.... done (  0.1 sec)
Calculating Nuclear repulsion               ... done (  0.0 sec) ENN=   1234.713679334677 Eh

SHARK setup successfully completed in   0.5 seconds

Maximum memory used throughout the entire GTOINT-calculation: 19.2 MB
[1717796125.353513] [eu-a2p-137:92937:0]          mpool.c:38   UCX  WARN  object 0x4497f80 was not returned to mpool ucp_requests
[1717796125.353546] [eu-a2p-137:92937:0]          mpool.c:38   UCX  WARN  object 0x4498140 was not returned to mpool ucp_requests
[1717796125.353553] [eu-a2p-137:92937:0]          mpool.c:38   UCX  WARN  object 0x4498300 was not returned to mpool ucp_requests
[1717796125.353558] [eu-a2p-137:92937:0]          mpool.c:38   UCX  WARN  object 0x44984c0 was not returned to mpool ucp_requests
[1717796125.353564] [eu-a2p-137:92937:0]          mpool.c:38   UCX  WARN  object 0x4498680 was not returned to mpool ucp_requests
[1717796125.353569] [eu-a2p-137:92937:0]          mpool.c:38   UCX  WARN  object 0x4498840 was not returned to mpool ucp_requests
[1717796125.353574] [eu-a2p-137:92937:0]          mpool.c:38   UCX  WARN  object 0x4498a00 was not returned to mpool ucp_requests
[1717796125.353580] [eu-a2p-137:92937:0]          mpool.c:38   UCX  WARN  object 0x4498bc0 was not returned to mpool ucp_requests
[1717796125.353585] [eu-a2p-137:92937:0]          mpool.c:38   UCX  WARN  object 0x4498d80 was not returned to mpool ucp_requests
[1717796125.353590] [eu-a2p-137:92937:0]          mpool.c:38   UCX  WARN  object 0x4498f40 was not returned to mpool ucp_requests
[1717796125.353595] [eu-a2p-137:92937:0]          mpool.c:38   UCX  WARN  object 0x4499100 was not returned to mpool ucp_requests
[1717796125.353600] [eu-a2p-137:92937:0]          mpool.c:38   UCX  WARN  object 0x44992c0 was not returned to mpool ucp_requests
[1717796125.353605] [eu-a2p-137:92937:0]          mpool.c:38   UCX  WARN  object 0x4499480 was not returned to mpool ucp_requests
[1717796125.353610] [eu-a2p-137:92937:0]          mpool.c:38   UCX  WARN  object 0x4499640 was not returned to mpool ucp_requests
[1717796125.353615] [eu-a2p-137:92937:0]          mpool.c:38   UCX  WARN  object 0x4499800 was not returned to mpool ucp_requests
[1717796125.353620] [eu-a2p-137:92937:0]          mpool.c:38   UCX  WARN  object 0x44999c0 was not returned to mpool ucp_requests
[1717796125.353625] [eu-a2p-137:92937:0]          mpool.c:38   UCX  WARN  object 0x4499b80 was not returned to mpool ucp_requests
[1717796125.353631] [eu-a2p-137:92937:0]          mpool.c:38   UCX  WARN  object 0x4499d40 was not returned to mpool ucp_requests
[1717796125.353890] [eu-a2p-137:92938:0]          mpool.c:38   UCX  WARN  object 0x3d65f80 was not returned to mpool ucp_requests
[1717796125.353915] [eu-a2p-137:92938:0]          mpool.c:38   UCX  WARN  object 0x3d66140 was not returned to mpool ucp_requests
[1717796125.353930] [eu-a2p-137:92938:0]          mpool.c:38   UCX  WARN  object 0x3d66300 was not returned to mpool ucp_requests
[1717796125.353935] [eu-a2p-137:92938:0]          mpool.c:38   UCX  WARN  object 0x3d664c0 was not returned to mpool ucp_requests
[1717796125.353939] [eu-a2p-137:92938:0]          mpool.c:38   UCX  WARN  object 0x3d66680 was not returned to mpool ucp_requests
[1717796125.353943] [eu-a2p-137:92938:0]          mpool.c:38   UCX  WARN  object 0x3d66840 was not returned to mpool ucp_requests
[1717796125.353948] [eu-a2p-137:92938:0]          mpool.c:38   UCX  WARN  object 0x3d66a00 was not returned to mpool ucp_requests
[1717796125.353952] [eu-a2p-137:92938:0]          mpool.c:38   UCX  WARN  object 0x3d66bc0 was not returned to mpool ucp_requests
[1717796125.353957] [eu-a2p-137:92938:0]          mpool.c:38   UCX  WARN  object 0x3d66d80 was not returned to mpool ucp_requests
[1717796125.353961] [eu-a2p-137:92938:0]          mpool.c:38   UCX  WARN  object 0x3d66f40 was not returned to mpool ucp_requests
[1717796125.353965] [eu-a2p-137:92938:0]          mpool.c:38   UCX  WARN  object 0x3d67100 was not returned to mpool ucp_requests
[1717796125.353970] [eu-a2p-137:92938:0]          mpool.c:38   UCX  WARN  object 0x3d672c0 was not returned to mpool ucp_requests
[1717796125.353974] [eu-a2p-137:92938:0]          mpool.c:38   UCX  WARN  object 0x3d67480 was not returned to mpool ucp_requests
[1717796125.353979] [eu-a2p-137:92938:0]          mpool.c:38   UCX  WARN  object 0x3d67640 was not returned to mpool ucp_requests
[1717796125.353983] [eu-a2p-137:92938:0]          mpool.c:38   UCX  WARN  object 0x3d67800 was not returned to mpool ucp_requests
[1717796125.353987] [eu-a2p-137:92938:0]          mpool.c:38   UCX  WARN  object 0x3d679c0 was not returned to mpool ucp_requests
[1717796125.353991] [eu-a2p-137:92938:0]          mpool.c:38   UCX  WARN  object 0x3d67b80 was not returned to mpool ucp_requests
[1717796125.353996] [eu-a2p-137:92938:0]          mpool.c:38   UCX  WARN  object 0x3d67d40 was not returned to mpool ucp_requests
[1717796125.379113] [eu-a2p-137:92936:0]          mpool.c:38   UCX  WARN  object 0x34bf2c0 was not returned to mpool ucp_requests
[1717796125.379171] [eu-a2p-137:92936:0]          mpool.c:38   UCX  WARN  object 0x34bf640 was not returned to mpool ucp_requests
[1717796125.379178] [eu-a2p-137:92936:0]          mpool.c:38   UCX  WARN  object 0x34bf800 was not returned to mpool ucp_requests
[1717796125.379184] [eu-a2p-137:92936:0]          mpool.c:38   UCX  WARN  object 0x34bf9c0 was not returned to mpool ucp_requests
[1717796125.379190] [eu-a2p-137:92936:0]          mpool.c:38   UCX  WARN  object 0x34bfb80 was not returned to mpool ucp_requests
[1717796125.379195] [eu-a2p-137:92936:0]          mpool.c:38   UCX  WARN  object 0x34bfd40 was not returned to mpool ucp_requests


           ************************************************************
           *        Program running with 4 parallel MPI-processes     *
           *              working on a common directory               *
           ************************************************************

Diagonalization of the overlap matrix:
Smallest eigenvalue                        ... 3.326e-04
Time for diagonalization                   ...    0.017 sec
Threshold for overlap eigenvalues          ... 1.000e-08
Number of eigenvalues below threshold      ... 0
Time for construction of square roots      ...    0.011 sec
Total time needed                          ...    0.030 sec

-------------------
DFT GRID GENERATION
-------------------

General Integration Accuracy     IntAcc      ... 4.959
Radial Grid Type                 RadialGrid  ... OptM3 with GC (2021)
Angular Grid (max. ang.)         AngularGrid ... 6 (Lebedev-590)
Angular grid pruning method      GridPruning ... 4 (adaptive)
Weight generation scheme         WeightScheme... Becke
Basis function cutoff            BFCut       ... 1.0000e-11
Integration weight cutoff        WCut        ... 1.0000e-14
Angular grids for H and He will be reduced by one unit
Partially contracted basis set               ... off
Rotationally invariant grid construction     ... off

Total number of grid points                  ...   392697
Total number of batches                      ...     6153
Average number of points per batch           ...       63
Average number of grid points per atom       ...    11550
Time for grid setup =    5.372 sec

--------------------
COSX GRID GENERATION
--------------------

GRIDX 1
-------
General Integration Accuracy     IntAcc      ... 4.020
Radial Grid Type                 RadialGrid  ... OptM3 with GC (2021)
Angular Grid (max. ang.)         AngularGrid ... 2 (Lebedev-110)
Angular grid pruning method      GridPruning ... 4 (adaptive)
Weight generation scheme         WeightScheme... Becke
Basis function cutoff            BFCut       ... 1.0000e-11
Integration weight cutoff        WCut        ... 1.0000e-14
Angular grids for H and He will be reduced by one unit
Partially contracted basis set               ... on
Rotationally invariant grid construction     ... off

Total number of grid points                  ...    43572
Total number of batches                      ...      698
Average number of points per batch           ...       62
Average number of grid points per atom       ...     1282
UseSFitting                                  ... on

GRIDX 2
-------
General Integration Accuracy     IntAcc      ... 4.338
Radial Grid Type                 RadialGrid  ... OptM3 with GC (2021)
Angular Grid (max. ang.)         AngularGrid ... 3 (Lebedev-194)
Angular grid pruning method      GridPruning ... 4 (adaptive)
Weight generation scheme         WeightScheme... Becke
Basis function cutoff            BFCut       ... 1.0000e-11
Integration weight cutoff        WCut        ... 1.0000e-14
Angular grids for H and He will be reduced by one unit
Partially contracted basis set               ... on
Rotationally invariant grid construction     ... off

Total number of grid points                  ...    95363
Total number of batches                      ...     1508
Average number of points per batch           ...       63
Average number of grid points per atom       ...     2805
UseSFitting                                  ... on

GRIDX 3
-------
General Integration Accuracy     IntAcc      ... 4.871
Radial Grid Type                 RadialGrid  ... OptM3 with GC (2021)
Angular Grid (max. ang.)         AngularGrid ... 4 (Lebedev-302)
Angular grid pruning method      GridPruning ... 4 (adaptive)
Weight generation scheme         WeightScheme... Becke
Basis function cutoff            BFCut       ... 1.0000e-11
Integration weight cutoff        WCut        ... 1.0000e-14
Angular grids for H and He will be reduced by one unit
Partially contracted basis set               ... on
Rotationally invariant grid construction     ... off

Total number of grid points                  ...   179890
Total number of batches                      ...     2830
Average number of points per batch           ...       63
Average number of grid points per atom       ...     5291
UseSFitting                                  ... on

Time for X-Grid setup             =    2.676 sec


--------------------
CPCM SOLVATION MODEL
--------------------
CPCM parameters:
  Epsilon                                         ...      80.4000
  Refrac                                          ...       1.3300
  Rsolv                                           ...       1.3000
  Surface type                                    ... GAUSSIAN VDW
  Epsilon function type                           ...         CPCM
Radii:
 Radius for C  used is    3.8550 Bohr (=   2.0400 Ang.)
 Radius for H  used is    2.4944 Bohr (=   1.3200 Ang.)
 Radius for O  used is    3.4469 Bohr (=   1.8240 Ang.)
Calculating surface                               ...        done! (  0.0s)
GEPOL surface points                              ...         1790
GEPOL Volume                                      ...    2049.4304
GEPOL Surface-area                                ...    1042.2866
Calculating surface distance matrix               ...        done! (  0.0s)
Performing Cholesky decomposition & store         ...        done! (  0.2s)
Overall time for CPCM initialization              ...                 0.3s
--------------
SCF ITERATIONS
--------------
ITER       Energy         Delta-E        Max-DP      RMS-DP      [F,P]     Damp
               ***  Starting incremental Fock matrix formation  ***
                      *** Initiating the SOSCF procedure ***
                      *** Re-Reading the Fockian *** 
                      *** Removing any level shift *** 
ITER      Energy       Delta-E        Grad      Rot      Max-DP    RMS-DP
  0   -769.49459964 -769.4945996393  0.001347  0.001347  0.003088  0.000047
               *** Restarting incremental Fock matrix formation ***
  1   -769.49468503  -0.0000853881  0.000300  0.000506  0.001722  0.000026
  2   -769.49469474  -0.0000097106  0.000035  0.000076  0.000272  0.000005
  3   -769.49469482  -0.0000000835  0.000039  0.000061  0.000184  0.000003
  4   -769.49469485  -0.0000000303  0.000019  0.000031  0.000091  0.000002
  5   -769.49469489  -0.0000000394  0.000005  0.000033  0.000026  0.000001
  6   -769.49469489   0.0000000009  0.000007  0.000021  0.000018  0.000000
                  ***Gradient check signals convergence***
              ***Rediagonalizing the Fockian in SOSCF/NRSCF***

               *****************************************************
               *                     SUCCESS                       *
               *           SCF CONVERGED AFTER   7 CYCLES          *
               *****************************************************

Old exchange energy                            =    -21.136912307 Eh
New exchange energy                            =    -21.136910571 Eh
Exchange energy change after final integration =      0.000001736 Eh
Total energy after final integration           =   -769.494693156 Eh
Final COS-X integration done in                =    17.209 sec
Total Energy       :         -769.49469316 Eh          -20939.01512 eV
  Last Energy change         ...   -1.9979e-09  Tolerance :   1.0000e-08
  Last MAX-Density change    ...    5.3291e-15  Tolerance :   1.0000e-07
             **** THE GBW FILE WAS UPDATED (MK1_2e_0H_B3LYP_631Gd_opt.gbw) ****
             **** DENSITY MK1_2e_0H_B3LYP_631Gd_opt.scfp WAS UPDATED ****
             **** ENERGY FILE WAS UPDATED (MK1_2e_0H_B3LYP_631Gd_opt.en.tmp) ****
             **** THE GBW FILE WAS UPDATED (MK1_2e_0H_B3LYP_631Gd_opt.gbw) ****
             **** DENSITY MK1_2e_0H_B3LYP_631Gd_opt.scfp WAS UPDATED ****
Total SCF time: 0 days 0 hours 1 min 39 sec 

Maximum memory used throughout the entire SCF-calculation: 108.1 MB

-------------------------   --------------------
FINAL SINGLE POINT ENERGY      -769.494693156181
-------------------------   --------------------


           ************************************************************
           *        Program running with 4 parallel MPI-processes     *
           *              working on a common directory               *
           ************************************************************
------------------------------------------------------------------------------
                         ORCA SCF GRADIENT CALCULATION
------------------------------------------------------------------------------

 ... reading COSX grid (gridx3)
Gradient of the Kohn-Sham DFT energy:
Kohn-Sham wavefunction type      ... RKS
Hartree-Fock exchange scaling    ...    0.200
Number of operators              ...    1
Number of atoms                  ...   34
Basis set dimensions             ...  284
Integral neglect threshold       ... 2.5e-11
Integral primitive cutoff        ... 2.5e-12
SHARK Integral package           ... ON

Nuc. rep. gradient       (SHARK) ... done (  0.0 sec)
HCore & Overlap gradient (SHARK) ... done (  0.3 sec)
RI-J gradient            (SHARK) ... done (  1.3 sec)
COSX-gradient                    ... done ( 21.8 sec)
Exchange-correlation gradient    ... done

------------------
CARTESIAN GRADIENT
------------------

   1   C   :   -0.000003672   -0.000005700    0.000004122
   2   C   :    0.000000042    0.000003747   -0.000001683
   3   C   :   -0.000000717    0.000012273   -0.000000184
   4   C   :   -0.000026641   -0.000024288    0.000016218
   5   C   :    0.000005539   -0.000011273    0.000006848
   6   C   :    0.000007662   -0.000024839    0.000006405
   7   C   :   -0.000013423   -0.000000980   -0.000013790
   8   C   :   -0.000010628    0.000008756    0.000002448
   9   C   :   -0.000010508   -0.000007430   -0.000015634
  10   C   :    0.000013283    0.000013599   -0.000006410
  11   C   :   -0.000008348   -0.000004900    0.000045428
  12   C   :    0.000022774    0.000014600   -0.000010258
  13   C   :   -0.000014896   -0.000013516   -0.000003947
  14   H   :   -0.000011313    0.000004252    0.000017480
  15   O   :    0.000011482    0.000012815   -0.000001798
  16   H   :   -0.000007087    0.000000289   -0.000009977
  17   H   :    0.000001969    0.000001224   -0.000001505
  18   H   :   -0.000014455   -0.000002923   -0.000002895
  19   H   :   -0.000019502    0.000010498   -0.000010983
  20   H   :   -0.000004598   -0.000000157   -0.000012629
  21   H   :    0.000017358    0.000014334    0.000004763
  22   H   :   -0.000003585   -0.000010845   -0.000011286
  23   H   :    0.000009907    0.000000281    0.000000018
  24   H   :    0.000006981   -0.000004053   -0.000002426
  25   H   :   -0.000001558    0.000004727   -0.000004556
  26   H   :    0.000002094    0.000001450   -0.000003645
  27   H   :   -0.000003340    0.000002673   -0.000004415
  28   H   :    0.000007770   -0.000002341   -0.000013875
  29   H   :    0.000004439    0.000004593   -0.000005524
  30   C   :    0.000025651   -0.000010763   -0.000007050
  31   C   :   -0.000003527    0.000024891    0.000011002
  32   C   :    0.000022068   -0.000009861   -0.000001243
  33   H   :    0.000002380   -0.000008022    0.000004762
  34   O   :    0.000006872    0.000007432    0.000004404

Difference to translation invariance:
           :    0.0000104722    0.0000005409   -0.0000218126

Difference to rotation invariance:
           :   -0.0008073360    0.0005231356    0.0001407706

Norm of the cartesian gradient     ...    0.0001148976
RMS gradient                       ...    0.0000113766
MAX gradient                       ...    0.0000454284

-------
TIMINGS
-------

Total SCF gradient time            ...       34.665 sec

One electron gradient       ....       0.321 sec  (  0.9%)
RI-J Coulomb gradient       ....       1.325 sec  (  3.8%)
COSX gradient               ....      21.843 sec  ( 63.0%)
XC gradient                 ....       6.640 sec  ( 19.2%)
CPCM gradient               ....       0.605 sec  (  1.7%)
   A-Matrix (El+Nuc)        ....       0.170 sec  (  0.5%)
   Potential                ....       0.435 sec  (  1.3%)

Maximum memory used throughout the entire SCFGRAD-calculation: 88.1 MB
------------------------------------------------------------------------------
                         ORCA GEOMETRY RELAXATION STEP
------------------------------------------------------------------------------

Reading the OPT-File                    .... done
Getting information on internals        .... done
Copying old internal coords+grads       .... done
Making the new internal coordinates     .... (new redundants).... done
Validating the new internal coordinates .... (new redundants).... done
Calculating the B-matrix                .... done
Calculating the G,G- and P matrices     .... done
Transforming gradient to internals      .... done
Projecting the internal gradient        .... done
Number of atoms                         ....  34
Number of internal coordinates          .... 173
Current Energy                          ....  -769.494693156 Eh
Current gradient norm                   ....     0.000114898 Eh/bohr
Maximum allowed component of the step   ....  0.300
Current trust radius                    ....  0.300
Updating the Hessian (BFGS)             .... done
Forming the augmented Hessian           .... done
Diagonalizing the augmented Hessian     .... done
Last element of RFO vector              ....  0.999614172
Lowest eigenvalues of augmented Hessian:
 -0.000000233  0.000219133  0.002403864  0.007121125  0.010441628
Length of the computed step             ....  0.027786751
The final length of the internal step   ....  0.027786751
Converting the step to cartesian space:
 Initial RMS(Int)=    0.0021125875
Transforming coordinates:
 Iter   0:  RMS(Cart)=    0.0050579838 RMS(Int)=    0.4776677320
 Iter   1:  RMS(Cart)=    0.0000232708 RMS(Int)=    0.0000170722
 Iter   2:  RMS(Cart)=    0.0000002697 RMS(Int)=    0.0000001528
 Iter   3:  RMS(Cart)=    0.0000000032 RMS(Int)=    0.0000000023
done
Storing new coordinates                 .... done

                                .--------------------.
          ----------------------|Geometry convergence|-------------------------
          Item                value                   Tolerance       Converged
          ---------------------------------------------------------------------
          Energy change      -0.0000004291            0.0000002000      NO
          RMS gradient        0.0000084912            0.0000080000      NO
          MAX gradient        0.0000396136            0.0000300000      NO
          RMS step            0.0021125875            0.0001000000      NO
          MAX step            0.0113600626            0.0002000000      NO
          ........................................................
          Max(Bonds)      0.0001      Max(Angles)    0.04
          Max(Dihed)        0.65      Max(Improp)    0.00
          ---------------------------------------------------------------------

The optimization has not yet converged - more geometry cycles are needed


    ---------------------------------------------------------------------------
                         Redundant Internal Coordinates
                            (Angstroem and degrees)

        Definition                    Value    dE/dq     Step     New-Value
    ----------------------------------------------------------------------------
     1. B(C   1,C   0)                1.4205  0.000001  0.0000    1.4205   
     2. B(C   2,C   1)                1.4440  0.000000  0.0000    1.4441   
     3. B(C   3,C   2)                1.4219  0.000005 -0.0000    1.4219   
     4. B(C   4,C   2)                1.4527  0.000006 -0.0000    1.4527   
     5. B(C   5,C   4)                1.4261 -0.000011  0.0000    1.4262   
     6. B(C   6,C   5)                1.5283 -0.000013  0.0000    1.5283   
     7. B(C   7,C   6)                1.5169 -0.000005 -0.0000    1.5169   
     8. B(C   8,C   7)                1.3448 -0.000002 -0.0000    1.3448   
     9. B(C   9,C   8)                1.5130  0.000005 -0.0000    1.5130   
    10. B(C  10,C   8)                1.5136  0.000001 -0.0000    1.5136   
    11. B(C  11,C   5)                1.4292  0.000009 -0.0000    1.4292   
    12. B(C  12,C  11)                1.4229  0.000003  0.0000    1.4229   
    13. B(C  12,C   1)                1.4523 -0.000003  0.0000    1.4523   
    14. B(O  14,C  12)                1.3047  0.000003 -0.0000    1.3047   
    15. B(H  16,C   0)                1.0883 -0.000002  0.0000    1.0883   
    16. B(H  19,C  10)                1.1013  0.000004 -0.0000    1.1013   
    17. B(H  20,C   3)                1.0879  0.000000 -0.0000    1.0879   
    18. B(H  21,C   6)                1.1016 -0.000001  0.0000    1.1016   
    19. B(H  22,C   6)                1.0931 -0.000001 -0.0000    1.0931   
    20. B(H  23,C   7)                1.0927 -0.000003  0.0000    1.0927   
    21. B(H  24,C   9)                1.0959  0.000001 -0.0000    1.0959   
    22. B(H  25,C   9)                1.1007  0.000001  0.0000    1.1007   
    23. B(H  26,C   9)                1.1004  0.000001 -0.0000    1.1004   
    24. B(H  27,C  10)                1.0945  0.000002 -0.0000    1.0945   
    25. B(H  28,C  10)                1.0998 -0.000007  0.0000    1.0998   
    26. B(C  29,H  18)                1.1010  0.000005  0.0001    1.1011   
    27. B(C  29,H  17)                1.1021  0.000004 -0.0001    1.1020   
    28. B(C  29,H  15)                1.0933 -0.000006  0.0000    1.0933   
    29. B(C  29,C  11)                1.5156 -0.000003 -0.0000    1.5156   
    30. B(C  30,C   0)                1.3826 -0.000005  0.0000    1.3826   
    31. B(C  31,C   3)                1.3825 -0.000006  0.0000    1.3825   
    32. B(C  31,C  30)                1.4223  0.000010 -0.0000    1.4223   
    33. B(C  31,H  13)                1.0894 -0.000000  0.0000    1.0894   
    34. B(H  32,C  30)                1.0893 -0.000000 -0.0000    1.0893   
    35. B(O  33,C   4)                1.3108 -0.000004  0.0000    1.3108   
    36. A(C   1,C   0,C  30)          122.28 -0.000002    0.00    122.28   
    37. A(H  16,C   0,C  30)          121.10  0.000002   -0.00    121.10   
    38. A(C   1,C   0,H  16)          116.61 -0.000000    0.00    116.61   
    39. A(C   2,C   1,C  12)          121.64 -0.000005   -0.00    121.64   
    40. A(C   0,C   1,C  12)          120.08  0.000006    0.00    120.08   
    41. A(C   0,C   1,C   2)          118.28 -0.000001   -0.00    118.28   
    42. A(C   1,C   2,C   4)          121.91  0.000004   -0.00    121.91   
    43. A(C   1,C   2,C   3)          118.05  0.000003   -0.00    118.05   
    44. A(C   3,C   2,C   4)          120.04 -0.000007    0.00    120.04   
    45. A(C   2,C   3,H  20)          116.65 -0.000024    0.01    116.65   
    46. A(C   2,C   3,C  31)          122.30 -0.000001    0.00    122.30   
    47. A(H  20,C   3,C  31)          121.05  0.000025   -0.01    121.05   
    48. A(C   5,C   4,O  33)          124.00 -0.000014    0.00    124.00   
    49. A(C   2,C   4,C   5)          115.34 -0.000002    0.00    115.34   
    50. A(C   2,C   4,O  33)          120.65  0.000015   -0.00    120.65   
    51. A(C   4,C   5,C  11)          122.69  0.000003   -0.00    122.69   
    52. A(C   6,C   5,C  11)          121.56  0.000005    0.01    121.56   
    53. A(C   4,C   5,C   6)          115.75 -0.000008   -0.00    115.75   
    54. A(C   5,C   6,C   7)          115.13 -0.000021    0.01    115.13   
    55. A(H  21,C   6,H  22)          107.27 -0.000006    0.00    107.28   
    56. A(C   7,C   6,H  22)          109.91 -0.000011    0.01    109.92   
    57. A(C   5,C   6,H  22)          106.48  0.000015   -0.01    106.47   
    58. A(C   7,C   6,H  21)          107.49  0.000020   -0.01    107.49   
    59. A(C   5,C   6,H  21)          110.31  0.000003    0.00    110.31   
    60. A(C   8,C   7,H  23)          116.69  0.000006    0.00    116.69   
    61. A(C   6,C   7,H  23)          115.02  0.000025   -0.01    115.01   
    62. A(C   6,C   7,C   8)          128.29 -0.000031    0.00    128.30   
    63. A(C   9,C   8,C  10)          115.05 -0.000004   -0.00    115.05   
    64. A(C   7,C   8,C  10)          123.98 -0.000001    0.00    123.98   
    65. A(C   7,C   8,C   9)          120.97  0.000005    0.00    120.97   
    66. A(C   8,C   9,H  25)          111.12  0.000003   -0.00    111.12   
    67. A(C   8,C   9,H  24)          112.02  0.000002   -0.00    112.02   
    68. A(H  25,C   9,H  26)          106.10  0.000002   -0.00    106.10   
    69. A(H  24,C   9,H  26)          108.11  0.000002   -0.00    108.11   
    70. A(C   8,C   9,H  26)          111.30 -0.000011    0.00    111.30   
    71. A(H  24,C   9,H  25)          107.93  0.000002   -0.00    107.93   
    72. A(C   8,C  10,H  19)          111.42 -0.000006   -0.00    111.42   
    73. A(H  27,C  10,H  28)          108.08  0.000002   -0.01    108.07   
    74. A(H  19,C  10,H  28)          106.07  0.000001   -0.00    106.06   
    75. A(C   8,C  10,H  28)          110.18  0.000009   -0.01    110.18   
    76. A(H  19,C  10,H  27)          109.24 -0.000014    0.01    109.25   
    77. A(C   8,C  10,H  27)          111.65  0.000007    0.01    111.66   
    78. A(C  12,C  11,C  29)          114.75 -0.000035    0.00    114.75   
    79. A(C   5,C  11,C  29)          122.28  0.000040   -0.00    122.28   
    80. A(C   5,C  11,C  12)          122.97 -0.000005    0.00    122.97   
    81. A(C  11,C  12,O  14)          122.76 -0.000021    0.00    122.76   
    82. A(C   1,C  12,O  14)          121.78  0.000017    0.00    121.78   
    83. A(C   1,C  12,C  11)          115.46  0.000005   -0.00    115.46   
    84. A(H  17,C  29,H  18)          104.76 -0.000010    0.00    104.76   
    85. A(H  15,C  29,H  18)          107.89  0.000006   -0.03    107.86   
    86. A(C  11,C  29,H  18)          111.10  0.000001    0.04    111.14   
    87. A(H  15,C  29,H  17)          107.48  0.000005    0.03    107.51   
    88. A(C  11,C  29,H  17)          111.46 -0.000014   -0.03    111.43   
    89. A(C  11,C  29,H  15)          113.68  0.000011   -0.01    113.67   
    90. A(C  31,C  30,H  32)          120.03 -0.000012    0.00    120.03   
    91. A(C   0,C  30,H  32)          120.48  0.000008   -0.00    120.48   
    92. A(C   0,C  30,C  31)          119.49  0.000004   -0.00    119.49   
    93. A(H  13,C  31,C  30)          119.99 -0.000013    0.00    120.00   
    94. A(C   3,C  31,C  30)          119.60 -0.000003    0.00    119.60   
    95. A(C   3,C  31,H  13)          120.41  0.000016   -0.00    120.41   
    96. D(C   2,C   1,C   0,H  16)   -179.93  0.000001   -0.01   -179.93   
    97. D(C  12,C   1,C   0,H  16)     -0.26  0.000002    0.00     -0.26   
    98. D(C   2,C   1,C   0,C  30)     -0.15  0.000001   -0.01     -0.15   
    99. D(C  12,C   1,C   0,C  30)    179.52  0.000001    0.00    179.52   
   100. D(C   3,C   2,C   1,C  12)   -179.54 -0.000002   -0.01   -179.54   
   101. D(C   4,C   2,C   1,C   0)    179.99  0.000000   -0.00    179.99   
   102. D(C   4,C   2,C   1,C  12)      0.33 -0.000001   -0.01      0.32   
   103. D(C   3,C   2,C   1,C   0)      0.12 -0.000001    0.00      0.13   
   104. D(C  31,C   3,C   2,C   1)     -0.03  0.000001    0.00     -0.03   
   105. D(C  31,C   3,C   2,C   4)   -179.90 -0.000000    0.01   -179.89   
   106. D(H  20,C   3,C   2,C   1)    179.99  0.000001   -0.00    179.99   
   107. D(H  20,C   3,C   2,C   4)      0.13 -0.000000    0.00      0.13   
   108. D(C   5,C   4,C   2,C   3)    179.58  0.000001   -0.01    179.57   
   109. D(O  33,C   4,C   2,C   1)   -179.45 -0.000000   -0.01   -179.46   
   110. D(C   5,C   4,C   2,C   1)     -0.28 -0.000001   -0.01     -0.29   
   111. D(O  33,C   4,C   2,C   3)      0.41  0.000001   -0.02      0.39   
   112. D(C  11,C   5,C   4,O  33)    179.21  0.000001    0.01    179.22   
   113. D(C  11,C   5,C   4,C   2)      0.07  0.000002    0.00      0.08   
   114. D(C   6,C   5,C   4,O  33)      0.09  0.000002   -0.00      0.09   
   115. D(C   6,C   5,C   4,C   2)   -179.04  0.000002   -0.01   -179.05   
   116. D(H  22,C   6,C   5,C  11)   -160.53  0.000000   -0.13   -160.66   
   117. D(H  22,C   6,C   5,C   4)     18.60 -0.000001   -0.12     18.48   
   118. D(H  21,C   6,C   5,C  11)    -44.45  0.000003   -0.13    -44.58   
   119. D(H  21,C   6,C   5,C   4)    134.68  0.000002   -0.12    134.56   
   120. D(C   7,C   6,C   5,C  11)     77.40  0.000017   -0.14     77.26   
   121. D(C   7,C   6,C   5,C   4)   -103.48  0.000016   -0.13   -103.60   
   122. D(H  23,C   7,C   6,C   5)    -76.85 -0.000002   -0.06    -76.91   
   123. D(C   8,C   7,C   6,H  22)    -17.28  0.000000   -0.06    -17.34   
   124. D(C   8,C   7,C   6,H  21)   -133.72  0.000002   -0.06   -133.78   
   125. D(H  23,C   7,C   6,H  21)     46.50  0.000002   -0.06     46.44   
   126. D(C   8,C   7,C   6,C   5)    102.93 -0.000003   -0.06    102.87   
   127. D(H  23,C   7,C   6,H  22)    162.94  0.000001   -0.05    162.89   
   128. D(C  10,C   8,C   7,H  23)    178.55  0.000001   -0.00    178.55   
   129. D(C  10,C   8,C   7,C   6)     -1.23  0.000002    0.00     -1.23   
   130. D(C   9,C   8,C   7,H  23)     -1.59  0.000000    0.00     -1.59   
   131. D(C   9,C   8,C   7,C   6)    178.63  0.000001    0.01    178.64   
   132. D(H  26,C   9,C   8,C  10)    -59.82 -0.000001    0.01    -59.82   
   133. D(H  26,C   9,C   8,C   7)    120.30 -0.000000    0.00    120.31   
   134. D(H  25,C   9,C   8,C  10)     58.19 -0.000003    0.01     58.19   
   135. D(H  24,C   9,C   8,C  10)    179.00  0.000003    0.00    179.01   
   136. D(H  24,C   9,C   8,C   7)     -0.87  0.000004    0.00     -0.87   
   137. D(H  25,C   9,C   8,C   7)   -121.69 -0.000002    0.01   -121.68   
   138. D(H  28,C  10,C   8,C   9)     41.76 -0.000004    0.11     41.86   
   139. D(H  28,C  10,C   8,C   7)   -138.37 -0.000004    0.11   -138.27   
   140. D(H  27,C  10,C   8,C   9)    161.86  0.000010    0.10    161.96   
   141. D(H  27,C  10,C   8,C   7)    -18.27  0.000009    0.10    -18.17   
   142. D(H  19,C  10,C   8,C   9)    -75.69 -0.000007    0.12    -75.57   
   143. D(H  19,C  10,C   8,C   7)    104.18 -0.000008    0.12    104.30   
   144. D(C  29,C  11,C   5,C   6)     -0.10  0.000002   -0.01     -0.12   
   145. D(C  29,C  11,C   5,C   4)   -179.17  0.000003   -0.02   -179.20   
   146. D(C  12,C  11,C   5,C   6)    179.17 -0.000002    0.03    179.20   
   147. D(C  12,C  11,C   5,C   4)      0.10 -0.000001    0.02      0.12   
   148. D(O  14,C  12,C  11,C  29)     -0.66 -0.000005    0.01     -0.64   
   149. D(C   1,C  12,C  11,C  29)    179.25 -0.000004    0.01    179.26   
   150. D(C   1,C  12,C  11,C   5)     -0.07 -0.000000   -0.04     -0.11   
   151. D(O  14,C  12,C   1,C   2)    179.77  0.000003    0.03    179.80   
   152. D(O  14,C  12,C   1,C   0)      0.12  0.000002    0.02      0.13   
   153. D(O  14,C  12,C  11,C   5)   -179.98 -0.000002   -0.03   -180.01   
   154. D(C  11,C  12,C   1,C   2)     -0.14  0.000001    0.03     -0.11   
   155. D(C  11,C  12,C   1,C   0)   -179.79  0.000000    0.02   -179.77   
   156. D(H  17,C  29,C  11,C   5)    118.33  0.000005    0.64    118.97   
   157. D(H  15,C  29,C  11,C  12)    177.34  0.000004    0.60    177.94   
   158. D(H  15,C  29,C  11,C   5)     -3.33  0.000001    0.64     -2.69   
   159. D(H  18,C  29,C  11,C  12)     55.43 -0.000012    0.61     56.04   
   160. D(H  18,C  29,C  11,C   5)   -125.24 -0.000016    0.65   -124.59   
   161. D(H  17,C  29,C  11,C  12)    -61.00  0.000009    0.60    -60.40   
   162. D(H  32,C  30,C   0,H  16)     -0.19 -0.000000    0.01     -0.18   
   163. D(H  32,C  30,C   0,C   1)   -179.96  0.000000    0.00   -179.95   
   164. D(C  31,C  30,C   0,H  16)    179.84 -0.000000    0.01    179.85   
   165. D(C  31,C  30,C   0,C   1)      0.07  0.000000    0.01      0.08   
   166. D(H  13,C  31,C  30,H  32)     -0.00 -0.000001    0.00      0.00   
   167. D(H  13,C  31,C  30,C   0)    179.97 -0.000001   -0.00    179.97   
   168. D(C   3,C  31,C  30,H  32)   -179.95 -0.000001    0.00   -179.95   
   169. D(C   3,C  31,C  30,C   0)      0.02 -0.000001   -0.00      0.02   
   170. D(C  30,C  31,C   3,H  20)    179.93  0.000000    0.00    179.93   
   171. D(C  30,C  31,C   3,C   2)     -0.04  0.000000   -0.00     -0.05   
   172. D(H  13,C  31,C   3,H  20)     -0.02  0.000000   -0.00     -0.02   
   173. D(H  13,C  31,C   3,C   2)   -179.99  0.000000   -0.00   -179.99   
    ----------------------------------------------------------------------------

         *************************************************************
         *                GEOMETRY OPTIMIZATION CYCLE  32            *
         *************************************************************
---------------------------------
CARTESIAN COORDINATES (ANGSTROEM)
---------------------------------
  C     -3.932222   -0.623587    0.521986
  C     -2.615283   -0.284304    0.111497
  C     -1.729617   -1.349821   -0.295394
  C     -2.227402   -2.681404   -0.264863
  C     -0.367478   -1.092345   -0.729728
  C      0.024080    0.279023   -0.730502
  C      1.448135    0.562541   -1.207364
  C      2.446196    0.871771   -0.107758
  C      3.389074    0.066372    0.412618
  C      4.324408    0.560255    1.494413
  C      3.607337   -1.368337   -0.017299
  C     -0.855052    1.332916   -0.331742
  C     -2.191121    1.104603    0.101170
  H     -3.865319   -4.011131    0.149617
  O     -2.990199    2.069869    0.464508
  H      0.604892    2.941446   -0.653976
  H     -4.576904    0.200348    0.821878
  H     -1.067521    3.380513   -1.034601
  H     -0.572863    3.256502    0.634295
  H      4.498019   -1.465172   -0.657692
  H     -1.541210   -3.466190   -0.576061
  H      1.454474    1.412056   -1.908605
  H      1.769900   -0.320929   -1.764821
  H      2.377500    1.879761    0.308371
  H      4.134606    1.607704    1.754977
  H      5.375551    0.474530    1.179440
  H      4.230182   -0.042589    2.410150
  H      2.737011   -1.768235   -0.546909
  H      3.793585   -2.003394    0.861076
  C     -0.435088    2.788972   -0.353040
  C     -4.386766   -1.929208    0.540121
  C     -3.515929   -2.979362    0.138049
  H     -5.403156   -2.156098    0.859725
  O      0.412102   -2.077460   -1.103852

----------------------------
CARTESIAN COORDINATES (A.U.)
----------------------------
  NO LB      ZA    FRAG     MASS         X           Y           Z
   0 C     6.0000    0    12.011   -7.430823   -1.178408    0.986411
   1 C     6.0000    0    12.011   -4.942169   -0.537256    0.210699
   2 C     6.0000    0    12.011   -3.268502   -2.550792   -0.558214
   3 C     6.0000    0    12.011   -4.209179   -5.067119   -0.500518
   4 C     6.0000    0    12.011   -0.694433   -2.064233   -1.378986
   5 C     6.0000    0    12.011    0.045504    0.527277   -1.380448
   6 C     6.0000    0    12.011    2.736578    1.063049   -2.281587
   7 C     6.0000    0    12.011    4.622641    1.647408   -0.203634
   8 C     6.0000    0    12.011    6.404422    0.125425    0.779734
   9 C     6.0000    0    12.011    8.171946    1.058729    2.824031
  10 C     6.0000    0    12.011    6.816879   -2.585782   -0.032690
  11 C     6.0000    0    12.011   -1.615814    2.518847   -0.626901
  12 C     6.0000    0    12.011   -4.140619    2.087397    0.191184
  13 H     1.0000    0     1.008   -7.304395   -7.579940    0.282736
  14 O     8.0000    0    15.999   -5.650656    3.911485    0.877793
  15 H     1.0000    0     1.008    1.143080    5.558527   -1.235835
  16 H     1.0000    0     1.008   -8.649095    0.378603    1.553125
  17 H     1.0000    0     1.008   -2.017323    6.388244   -1.955112
  18 H     1.0000    0     1.008   -1.082554    6.153897    1.198644
  19 H     1.0000    0     1.008    8.500024   -2.768774   -1.242858
  20 H     1.0000    0     1.008   -2.912465   -6.550150   -1.088598
  21 H     1.0000    0     1.008    2.748557    2.668399   -3.606741
  22 H     1.0000    0     1.008    3.344626   -0.606468   -3.335028
  23 H     1.0000    0     1.008    4.492824    3.552234    0.582737
  24 H     1.0000    0     1.008    7.813274    3.038120    3.316425
  25 H     1.0000    0     1.008   10.158318    0.896732    2.228818
  26 H     1.0000    0     1.008    7.993886   -0.080481    4.554523
  27 H     1.0000    0     1.008    5.172201   -3.341480   -1.033508
  28 H     1.0000    0     1.008    7.168836   -3.785866    1.627198
  29 C     6.0000    0    12.011   -0.822196    5.270394   -0.667149
  30 C     6.0000    0    12.011   -8.289786   -3.645675    1.020681
  31 C     6.0000    0    12.011   -6.644144   -5.630178    0.260875
  32 H     1.0000    0     1.008  -10.210484   -4.074435    1.624646
  33 O     8.0000    0    15.999    0.778760   -3.925830   -2.085978

--------------------------------
INTERNAL COORDINATES (ANGSTROEM)
--------------------------------
 C      0   0   0     0.000000000000     0.00000000     0.00000000
 C      1   0   0     1.420543205722     0.00000000     0.00000000
 C      2   1   0     1.444053815115   118.27984796     0.00000000
 C      3   2   1     1.421912659113   118.04918922     0.12639897
 C      3   2   1     1.452708606736   121.90738094   179.98662946
 C      5   3   2     1.426172156750   115.34223688   359.71022345
 C      6   5   3     1.528304051087   115.74558408   180.94897783
 C      7   6   5     1.516865908770   115.13313637   256.39674996
 C      8   7   6     1.344796325918   128.29760255   102.86893079
 C      9   8   7     1.512960977299   120.97252670   178.63677627
 C      9   8   7     1.513557730812   123.97941707   358.77360876
 C      6   5   3     1.429186216552   122.68607340     0.07873450
 C     12   6   5     1.422891588169   122.96726339     0.12164104
 H      4   3   2     2.150056393963   148.21216445   359.96372020
 O     13  12   6     1.304713373126   122.75852363   179.99040468
 H     12   6   5     2.196050784226    95.17773338   179.57185247
 H      1   2   3     1.088309696981   116.61371655   180.06523970
 H     16  12   6     1.770486514499    65.49404765   144.89598068
 H     18  16  12     1.745073007625    60.59496953    74.81866182
 H     11   9   8     1.101269455380   111.41695112   104.29576499
 H      4   3   2     1.087930363193   116.65277528   179.99262209
 H      7   6   5     1.101569160253   110.30719918   134.56031029
 H      7   6   5     1.093074245462   106.46778794    18.48355902
 H      8   7   6     1.092669947563   115.00969676   283.09162929
 H     10   9   8     1.095931915581   112.01976943   359.13341931
 H     10   9   8     1.100662581558   111.12236102   238.31932858
 H     10   9   8     1.100396658548   111.30042517   120.30867724
 H     11   9   8     1.094473915575   111.66135940   341.83220357
 H     11   9   8     1.099785846161   110.17672045   221.73350864
 C     16  12   6     1.093329058481    39.20392907   177.71611180
 C      1   2   3     1.382601265092   122.28390001   359.84502168
 C     14   4   3     1.089382939950    33.68206871     0.00000000
 H     31   1   2     1.089345805005   120.48247000   180.04822501
 O      5   3   2     1.310788046035   120.65015667   180.53678859

---------------------------
INTERNAL COORDINATES (A.U.)
---------------------------
 C      0   0   0     0.000000000000     0.00000000     0.00000000
 C      1   0   0     2.684437620217     0.00000000     0.00000000
 C      2   1   0     2.728866233212   118.27984796     0.00000000
 C      3   2   1     2.687025512079   118.04918922     0.12639897
 C      3   2   1     2.745221419122   121.90738094   179.98662946
 C      5   3   2     2.695074796081   115.34223688   359.71022345
 C      6   5   3     2.888076105917   115.74558408   180.94897783
 C      7   6   5     2.866461149457   115.13313637   256.39674996
 C      8   7   6     2.541296761889   128.29760255   102.86893079
 C      9   8   7     2.859081898406   120.97252670   178.63677627
 C      9   8   7     2.860209599115   123.97941707   358.77360876
 C      6   5   3     2.700770543659   122.68607340     0.07873450
 C     12   6   5     2.688875419900   122.96726339     0.12164104
 H      4   3   2     4.063017757076   148.21216445   359.96372020
 O     13  12   6     2.465550958473   122.75852363   179.99040468
 H     12   6   5     4.149934558371    95.17773338   179.57185247
 H      1   2   3     2.056607276185   116.61371655   180.06523970
 H     16  12   6     3.345734636205    65.49404765   144.89598068
 H     18  16  12     3.297710068109    60.59496953    74.81866182
 H     11   9   8     2.081097670321   111.41695112   104.29576499
 H      4   3   2     2.055890439212   116.65277528   179.99262209
 H      7   6   5     2.081664030451   110.30719918   134.56031029
 H      7   6   5     2.065610967966   106.46778794    18.48355902
 H      8   7   6     2.064846955661   115.00969676   283.09162929
 H     10   9   8     2.071011181872   112.01976943   359.13341931
 H     10   9   8     2.079950845000   111.12236102   238.31932858
 H     10   9   8     2.079448323338   111.30042517   120.30867724
 H     11   9   8     2.068255961157   111.66135940   341.83220357
 H     11   9   8     2.078294055207   110.17672045   221.73350864
 C     16  12   6     2.066092494787    39.20392907   177.71611180
 C      1   2   3     2.612737743438   122.28390001   359.84502168
 C     14   4   3     2.058635411471    33.68206871     0.00000000
 H     31   1   2     2.058565236596   120.48247000   180.04822501
 O      5   3   2     2.477030426623   120.65015667   180.53678859


           ************************************************************
           *        Program running with 4 parallel MPI-processes     *
           *              working on a common directory               *
           ************************************************************
------------------------------------------------------------------------------
                   ___                                                        
                  /   \      - P O W E R E D   B Y -                         
                 /     \                                                     
                 |  |  |   _    _      __       _____    __    __             
                 |  |  |  | |  | |    /  \     |  _  \  |  |  /  |          
                  \  \/   | |  | |   /    \    | | | |  |  | /  /          
                 / \  \   | |__| |  /  /\  \   | |_| |  |  |/  /          
                |  |  |   |  __  | /  /__\  \  |    /   |      \           
                |  |  |   | |  | | |   __   |  |    \   |  |\   \          
                \     /   | |  | | |  |  |  |  | |\  \  |  | \   \       
                 \___/    |_|  |_| |__|  |__|  |_| \__\ |__|  \__/        
                                                                              
                      - O R C A' S   B I G   F R I E N D -                    
                                      &                                       
                       - I N T E G R A L  F E E D E R -                       
                                                                              
 v1 FN, 2020, v2 2021                                                         
------------------------------------------------------------------------------


Reading SHARK input file MK1_2e_0H_B3LYP_631Gd_opt.SHARKINP.tmp ... ok
----------------------
SHARK INTEGRAL PACKAGE
----------------------

Number of atoms                             ...     34
Number of basis functions                   ...    284
Number of shells                            ...    140
Maximum angular momentum                    ...      2
Integral batch strategy                     ... SHARK/LIBINT Hybrid
RI-J (if used) integral strategy            ... SPLIT-RIJ (Revised 2003 algorithm where possible)
Printlevel                                  ...      1
Contraction scheme used                     ... SEGMENTED contraction
Coulomb Range Separation                    ... NOT USED
Exchange Range Separation                   ... NOT USED
Finite Nucleus Model                        ... NOT USED
Auxiliary Coulomb fitting basis             ... AVAILABLE
   # of basis functions in Aux-J            ...   1058
   # of shells in Aux-J                     ...    350
   Maximum angular momentum in Aux-J        ...      4
Auxiliary J/K fitting basis                 ... NOT available
Auxiliary Correlation fitting basis         ... NOT available
Auxiliary 'external' fitting basis          ... NOT available
Integral threshold                          ...     2.500000e-11
Primitive cut-off                           ...     2.500000e-12
Primitive pair pre-selection threshold      ...     2.500000e-12

Calculating pre-screening integrals         ... done (  0.1 sec) Dimension = 140
Organizing shell pair data                  ... done (  0.1 sec)
Shell pair information
Total number of shell pairs                 ...      9870
Shell pairs after pre-screening             ...      7671
Total number of primitive shell pairs       ...     56371
Primitive shell pairs kept                  ...     24900
          la=0 lb=0:   2736 shell pairs
          la=1 lb=0:   2588 shell pairs
          la=1 lb=1:    616 shell pairs
          la=2 lb=0:   1071 shell pairs
          la=2 lb=1:    545 shell pairs
          la=2 lb=2:    115 shell pairs

Calculating one electron integrals          ... done (  0.0 sec)
Calculating RI/J V-Matrix + Cholesky decomp.... done (  0.1 sec)
Calculating Nuclear repulsion               ... done (  0.0 sec) ENN=   1234.723256702702 Eh

SHARK setup successfully completed in   0.5 seconds

Maximum memory used throughout the entire GTOINT-calculation: 19.2 MB
[1717796263.393709] [eu-a2p-137:93237:0]          mpool.c:38   UCX  WARN  object 0x2f7bf80 was not returned to mpool ucp_requests
[1717796263.393733] [eu-a2p-137:93237:0]          mpool.c:38   UCX  WARN  object 0x2f7c140 was not returned to mpool ucp_requests
[1717796263.393739] [eu-a2p-137:93237:0]          mpool.c:38   UCX  WARN  object 0x2f7c300 was not returned to mpool ucp_requests
[1717796263.393744] [eu-a2p-137:93237:0]          mpool.c:38   UCX  WARN  object 0x2f7c4c0 was not returned to mpool ucp_requests
[1717796263.393748] [eu-a2p-137:93237:0]          mpool.c:38   UCX  WARN  object 0x2f7c680 was not returned to mpool ucp_requests
[1717796263.393752] [eu-a2p-137:93237:0]          mpool.c:38   UCX  WARN  object 0x2f7c840 was not returned to mpool ucp_requests
[1717796263.393757] [eu-a2p-137:93237:0]          mpool.c:38   UCX  WARN  object 0x2f7ca00 was not returned to mpool ucp_requests
[1717796263.393761] [eu-a2p-137:93237:0]          mpool.c:38   UCX  WARN  object 0x2f7cbc0 was not returned to mpool ucp_requests
[1717796263.393765] [eu-a2p-137:93237:0]          mpool.c:38   UCX  WARN  object 0x2f7cd80 was not returned to mpool ucp_requests
[1717796263.393769] [eu-a2p-137:93237:0]          mpool.c:38   UCX  WARN  object 0x2f7cf40 was not returned to mpool ucp_requests
[1717796263.393774] [eu-a2p-137:93237:0]          mpool.c:38   UCX  WARN  object 0x2f7d100 was not returned to mpool ucp_requests
[1717796263.393778] [eu-a2p-137:93237:0]          mpool.c:38   UCX  WARN  object 0x2f7d2c0 was not returned to mpool ucp_requests
[1717796263.393782] [eu-a2p-137:93237:0]          mpool.c:38   UCX  WARN  object 0x2f7d480 was not returned to mpool ucp_requests
[1717796263.393786] [eu-a2p-137:93237:0]          mpool.c:38   UCX  WARN  object 0x2f7d640 was not returned to mpool ucp_requests
[1717796263.393791] [eu-a2p-137:93237:0]          mpool.c:38   UCX  WARN  object 0x2f7d800 was not returned to mpool ucp_requests
[1717796263.393795] [eu-a2p-137:93237:0]          mpool.c:38   UCX  WARN  object 0x2f7d9c0 was not returned to mpool ucp_requests
[1717796263.393799] [eu-a2p-137:93237:0]          mpool.c:38   UCX  WARN  object 0x2f7db80 was not returned to mpool ucp_requests
[1717796263.393803] [eu-a2p-137:93237:0]          mpool.c:38   UCX  WARN  object 0x2f7dd40 was not returned to mpool ucp_requests
[1717796263.393614] [eu-a2p-137:93238:0]          mpool.c:38   UCX  WARN  object 0x3b2ff80 was not returned to mpool ucp_requests
[1717796263.393650] [eu-a2p-137:93238:0]          mpool.c:38   UCX  WARN  object 0x3b30140 was not returned to mpool ucp_requests
[1717796263.393657] [eu-a2p-137:93238:0]          mpool.c:38   UCX  WARN  object 0x3b30300 was not returned to mpool ucp_requests
[1717796263.393663] [eu-a2p-137:93238:0]          mpool.c:38   UCX  WARN  object 0x3b304c0 was not returned to mpool ucp_requests
[1717796263.393668] [eu-a2p-137:93238:0]          mpool.c:38   UCX  WARN  object 0x3b30680 was not returned to mpool ucp_requests
[1717796263.393673] [eu-a2p-137:93238:0]          mpool.c:38   UCX  WARN  object 0x3b30840 was not returned to mpool ucp_requests
[1717796263.393679] [eu-a2p-137:93238:0]          mpool.c:38   UCX  WARN  object 0x3b30a00 was not returned to mpool ucp_requests
[1717796263.393684] [eu-a2p-137:93238:0]          mpool.c:38   UCX  WARN  object 0x3b30bc0 was not returned to mpool ucp_requests
[1717796263.393688] [eu-a2p-137:93238:0]          mpool.c:38   UCX  WARN  object 0x3b30d80 was not returned to mpool ucp_requests
[1717796263.393693] [eu-a2p-137:93238:0]          mpool.c:38   UCX  WARN  object 0x3b30f40 was not returned to mpool ucp_requests
[1717796263.393699] [eu-a2p-137:93238:0]          mpool.c:38   UCX  WARN  object 0x3b31100 was not returned to mpool ucp_requests
[1717796263.393703] [eu-a2p-137:93238:0]          mpool.c:38   UCX  WARN  object 0x3b312c0 was not returned to mpool ucp_requests
[1717796263.393708] [eu-a2p-137:93238:0]          mpool.c:38   UCX  WARN  object 0x3b31480 was not returned to mpool ucp_requests
[1717796263.393713] [eu-a2p-137:93238:0]          mpool.c:38   UCX  WARN  object 0x3b31640 was not returned to mpool ucp_requests
[1717796263.393718] [eu-a2p-137:93238:0]          mpool.c:38   UCX  WARN  object 0x3b31800 was not returned to mpool ucp_requests
[1717796263.393723] [eu-a2p-137:93238:0]          mpool.c:38   UCX  WARN  object 0x3b319c0 was not returned to mpool ucp_requests
[1717796263.393728] [eu-a2p-137:93238:0]          mpool.c:38   UCX  WARN  object 0x3b31b80 was not returned to mpool ucp_requests
[1717796263.393733] [eu-a2p-137:93238:0]          mpool.c:38   UCX  WARN  object 0x3b31d40 was not returned to mpool ucp_requests
[1717796263.417450] [eu-a2p-137:93236:0]          mpool.c:38   UCX  WARN  object 0x433e480 was not returned to mpool ucp_requests
[1717796263.417505] [eu-a2p-137:93236:0]          mpool.c:38   UCX  WARN  object 0x433e640 was not returned to mpool ucp_requests
[1717796263.417512] [eu-a2p-137:93236:0]          mpool.c:38   UCX  WARN  object 0x433e800 was not returned to mpool ucp_requests
[1717796263.417518] [eu-a2p-137:93236:0]          mpool.c:38   UCX  WARN  object 0x433eb80 was not returned to mpool ucp_requests
[1717796263.417523] [eu-a2p-137:93236:0]          mpool.c:38   UCX  WARN  object 0x433ed40 was not returned to mpool ucp_requests


           ************************************************************
           *        Program running with 4 parallel MPI-processes     *
           *              working on a common directory               *
           ************************************************************

Diagonalization of the overlap matrix:
Smallest eigenvalue                        ... 3.326e-04
Time for diagonalization                   ...    0.017 sec
Threshold for overlap eigenvalues          ... 1.000e-08
Number of eigenvalues below threshold      ... 0
Time for construction of square roots      ...    0.010 sec
Total time needed                          ...    0.029 sec

-------------------
DFT GRID GENERATION
-------------------

General Integration Accuracy     IntAcc      ... 4.959
Radial Grid Type                 RadialGrid  ... OptM3 with GC (2021)
Angular Grid (max. ang.)         AngularGrid ... 6 (Lebedev-590)
Angular grid pruning method      GridPruning ... 4 (adaptive)
Weight generation scheme         WeightScheme... Becke
Basis function cutoff            BFCut       ... 1.0000e-11
Integration weight cutoff        WCut        ... 1.0000e-14
Angular grids for H and He will be reduced by one unit
Partially contracted basis set               ... off
Rotationally invariant grid construction     ... off

Total number of grid points                  ...   392708
Total number of batches                      ...     6154
Average number of points per batch           ...       63
Average number of grid points per atom       ...    11550
Time for grid setup =    5.376 sec

--------------------
COSX GRID GENERATION
--------------------

GRIDX 1
-------
General Integration Accuracy     IntAcc      ... 4.020
Radial Grid Type                 RadialGrid  ... OptM3 with GC (2021)
Angular Grid (max. ang.)         AngularGrid ... 2 (Lebedev-110)
Angular grid pruning method      GridPruning ... 4 (adaptive)
Weight generation scheme         WeightScheme... Becke
Basis function cutoff            BFCut       ... 1.0000e-11
Integration weight cutoff        WCut        ... 1.0000e-14
Angular grids for H and He will be reduced by one unit
Partially contracted basis set               ... on
Rotationally invariant grid construction     ... off

Total number of grid points                  ...    43575
Total number of batches                      ...      697
Average number of points per batch           ...       62
Average number of grid points per atom       ...     1282
UseSFitting                                  ... on

GRIDX 2
-------
General Integration Accuracy     IntAcc      ... 4.338
Radial Grid Type                 RadialGrid  ... OptM3 with GC (2021)
Angular Grid (max. ang.)         AngularGrid ... 3 (Lebedev-194)
Angular grid pruning method      GridPruning ... 4 (adaptive)
Weight generation scheme         WeightScheme... Becke
Basis function cutoff            BFCut       ... 1.0000e-11
Integration weight cutoff        WCut        ... 1.0000e-14
Angular grids for H and He will be reduced by one unit
Partially contracted basis set               ... on
Rotationally invariant grid construction     ... off

Total number of grid points                  ...    95367
Total number of batches                      ...     1509
Average number of points per batch           ...       63
Average number of grid points per atom       ...     2805
UseSFitting                                  ... on

GRIDX 3
-------
General Integration Accuracy     IntAcc      ... 4.871
Radial Grid Type                 RadialGrid  ... OptM3 with GC (2021)
Angular Grid (max. ang.)         AngularGrid ... 4 (Lebedev-302)
Angular grid pruning method      GridPruning ... 4 (adaptive)
Weight generation scheme         WeightScheme... Becke
Basis function cutoff            BFCut       ... 1.0000e-11
Integration weight cutoff        WCut        ... 1.0000e-14
Angular grids for H and He will be reduced by one unit
Partially contracted basis set               ... on
Rotationally invariant grid construction     ... off

Total number of grid points                  ...   179894
Total number of batches                      ...     2829
Average number of points per batch           ...       63
Average number of grid points per atom       ...     5291
UseSFitting                                  ... on

Time for X-Grid setup             =    2.658 sec


--------------------
CPCM SOLVATION MODEL
--------------------
CPCM parameters:
  Epsilon                                         ...      80.4000
  Refrac                                          ...       1.3300
  Rsolv                                           ...       1.3000
  Surface type                                    ... GAUSSIAN VDW
  Epsilon function type                           ...         CPCM
Radii:
 Radius for C  used is    3.8550 Bohr (=   2.0400 Ang.)
 Radius for H  used is    2.4944 Bohr (=   1.3200 Ang.)
 Radius for O  used is    3.4469 Bohr (=   1.8240 Ang.)
Calculating surface                               ...        done! (  0.0s)
GEPOL surface points                              ...         1789
GEPOL Volume                                      ...    2049.5284
GEPOL Surface-area                                ...    1042.3785
Calculating surface distance matrix               ...        done! (  0.0s)
Performing Cholesky decomposition & store         ...        done! (  0.3s)
Overall time for CPCM initialization              ...                 0.3s
--------------
SCF ITERATIONS
--------------
ITER       Energy         Delta-E        Max-DP      RMS-DP      [F,P]     Damp
               ***  Starting incremental Fock matrix formation  ***
                      *** Initiating the SOSCF procedure ***
                      *** Re-Reading the Fockian *** 
                      *** Removing any level shift *** 
ITER      Energy       Delta-E        Grad      Rot      Max-DP    RMS-DP
  0   -769.49465502 -769.4946550210  0.000882  0.000882  0.002034  0.000031
               *** Restarting incremental Fock matrix formation ***
  1   -769.49469081  -0.0000357842  0.000196  0.000334  0.001129  0.000017
  2   -769.49469487  -0.0000040620  0.000023  0.000051  0.000182  0.000004
  3   -769.49469489  -0.0000000199  0.000031  0.000041  0.000135  0.000002
  4   -769.49469491  -0.0000000242  0.000009  0.000021  0.000058  0.000001
  5   -769.49469492  -0.0000000113  0.000004  0.000023  0.000021  0.000000
  6   -769.49469492   0.0000000029  0.000004  0.000013  0.000013  0.000000
                  ***Gradient check signals convergence***
              ***Rediagonalizing the Fockian in SOSCF/NRSCF***

               *****************************************************
               *                     SUCCESS                       *
               *           SCF CONVERGED AFTER   7 CYCLES          *
               *****************************************************

Old exchange energy                            =    -21.136910893 Eh
New exchange energy                            =    -21.136909231 Eh
Exchange energy change after final integration =      0.000001662 Eh
Total energy after final integration           =   -769.494693258 Eh
Final COS-X integration done in                =    17.165 sec
Total Energy       :         -769.49469326 Eh          -20939.01512 eV
  Last Energy change         ...   -7.4499e-10  Tolerance :   1.0000e-08
  Last MAX-Density change    ...    3.9968e-15  Tolerance :   1.0000e-07
             **** THE GBW FILE WAS UPDATED (MK1_2e_0H_B3LYP_631Gd_opt.gbw) ****
             **** DENSITY MK1_2e_0H_B3LYP_631Gd_opt.scfp WAS UPDATED ****
             **** ENERGY FILE WAS UPDATED (MK1_2e_0H_B3LYP_631Gd_opt.en.tmp) ****
             **** THE GBW FILE WAS UPDATED (MK1_2e_0H_B3LYP_631Gd_opt.gbw) ****
             **** DENSITY MK1_2e_0H_B3LYP_631Gd_opt.scfp WAS UPDATED ****
Total SCF time: 0 days 0 hours 1 min 38 sec 

Maximum memory used throughout the entire SCF-calculation: 108.0 MB

-------------------------   --------------------
FINAL SINGLE POINT ENERGY      -769.494693258122
-------------------------   --------------------


           ************************************************************
           *        Program running with 4 parallel MPI-processes     *
           *              working on a common directory               *
           ************************************************************
------------------------------------------------------------------------------
                         ORCA SCF GRADIENT CALCULATION
------------------------------------------------------------------------------

 ... reading COSX grid (gridx3)
Gradient of the Kohn-Sham DFT energy:
Kohn-Sham wavefunction type      ... RKS
Hartree-Fock exchange scaling    ...    0.200
Number of operators              ...    1
Number of atoms                  ...   34
Basis set dimensions             ...  284
Integral neglect threshold       ... 2.5e-11
Integral primitive cutoff        ... 2.5e-12
SHARK Integral package           ... ON

Nuc. rep. gradient       (SHARK) ... done (  0.0 sec)
HCore & Overlap gradient (SHARK) ... done (  0.3 sec)
RI-J gradient            (SHARK) ... done (  1.3 sec)
COSX-gradient                    ... done ( 21.8 sec)
Exchange-correlation gradient    ... done

------------------
CARTESIAN GRADIENT
------------------

   1   C   :   -0.000002361   -0.000003659    0.000002225
   2   C   :    0.000000213    0.000009774    0.000004133
   3   C   :    0.000011688    0.000002563    0.000000630
   4   C   :   -0.000017946   -0.000015340    0.000010223
   5   C   :   -0.000005686   -0.000001018    0.000007324
   6   C   :   -0.000005533   -0.000003759    0.000003012
   7   C   :    0.000000622   -0.000001650   -0.000011758
   8   C   :    0.000000610   -0.000000385   -0.000000766
   9   C   :   -0.000004566   -0.000003447   -0.000005098
  10   C   :    0.000002404    0.000009854   -0.000006137
  11   C   :   -0.000002855   -0.000007755   -0.000002919
  12   C   :    0.000019007    0.000001082   -0.000019983
  13   C   :   -0.000009848   -0.000013129    0.000002692
  14   H   :   -0.000006333    0.000002002    0.000014091
  15   O   :    0.000008026    0.000009683   -0.000005108
  16   H   :   -0.000002707   -0.000001332   -0.000009939
  17   H   :    0.000000001    0.000001047    0.000001454
  18   H   :   -0.000011453   -0.000002639   -0.000004561
  19   H   :   -0.000016404    0.000009210   -0.000012699
  20   H   :    0.000001640    0.000000831    0.000003375
  21   H   :    0.000009589    0.000007114    0.000006038
  22   H   :   -0.000002829   -0.000006754   -0.000004035
  23   H   :    0.000002423   -0.000004458   -0.000001288
  24   H   :   -0.000000653    0.000001660   -0.000006796
  25   H   :    0.000000361    0.000004266   -0.000005870
  26   H   :    0.000001652    0.000002566   -0.000003253
  27   H   :    0.000001474    0.000004957   -0.000002826
  28   H   :   -0.000003527    0.000002502    0.000002686
  29   H   :    0.000003519    0.000004355    0.000002086
  30   C   :    0.000021547   -0.000011249    0.000002633
  31   C   :   -0.000002633    0.000013949    0.000009271
  32   C   :    0.000015659   -0.000003881    0.000001353
  33   H   :    0.000001331   -0.000003243    0.000005630
  34   O   :    0.000005358   -0.000002427    0.000002370

Difference to translation invariance:
           :    0.0000117877    0.0000012887   -0.0000218107

Difference to rotation invariance:
           :   -0.0007635624    0.0005336504    0.0001251057

Norm of the cartesian gradient     ...    0.0000741144
RMS gradient                       ...    0.0000073384
MAX gradient                       ...    0.0000215474

-------
TIMINGS
-------

Total SCF gradient time            ...       34.693 sec

One electron gradient       ....       0.327 sec  (  0.9%)
RI-J Coulomb gradient       ....       1.333 sec  (  3.8%)
COSX gradient               ....      21.758 sec  ( 62.7%)
XC gradient                 ....       6.762 sec  ( 19.5%)
CPCM gradient               ....       0.606 sec  (  1.7%)
   A-Matrix (El+Nuc)        ....       0.170 sec  (  0.5%)
   Potential                ....       0.437 sec  (  1.3%)

Maximum memory used throughout the entire SCFGRAD-calculation: 87.4 MB
------------------------------------------------------------------------------
                         ORCA GEOMETRY RELAXATION STEP
------------------------------------------------------------------------------

Reading the OPT-File                    .... done
Getting information on internals        .... done
Copying old internal coords+grads       .... done
Making the new internal coordinates     .... (new redundants).... done
Validating the new internal coordinates .... (new redundants).... done
Calculating the B-matrix                .... done
Calculating the G,G- and P matrices     .... done
Transforming gradient to internals      .... done
Projecting the internal gradient        .... done
Number of atoms                         ....  34
Number of internal coordinates          .... 173
Current Energy                          ....  -769.494693258 Eh
Current gradient norm                   ....     0.000074114 Eh/bohr
Maximum allowed component of the step   ....  0.300
Current trust radius                    ....  0.300
Updating the Hessian (BFGS)             .... done
Forming the augmented Hessian           .... done
Diagonalizing the augmented Hessian     .... done
Last element of RFO vector              ....  0.997395541
Lowest eigenvalues of augmented Hessian:
 -0.000000383  0.000070010  0.002523940  0.007276119  0.010542961
Length of the computed step             ....  0.072314161
The final length of the internal step   ....  0.072314161
Converting the step to cartesian space:
 Initial RMS(Int)=    0.0054979439
Transforming coordinates:
 Iter   0:  RMS(Cart)=    0.0123030244 RMS(Int)=    0.4777232560
 Iter   1:  RMS(Cart)=    0.0001558302 RMS(Int)=    0.0001147997
 Iter   2:  RMS(Cart)=    0.0000047161 RMS(Int)=    0.0000026772
 Iter   3:  RMS(Cart)=    0.0000001436 RMS(Int)=    0.0000001063
 Iter   4:  RMS(Cart)=    0.0000000044 RMS(Int)=    0.0000000025
done
Storing new coordinates                 .... done

                                .--------------------.
          ----------------------|Geometry convergence|-------------------------
          Item                value                   Tolerance       Converged
          ---------------------------------------------------------------------
          Energy change      -0.0000001019            0.0000002000      YES
          RMS gradient        0.0000048845            0.0000080000      YES
          MAX gradient        0.0000250617            0.0000300000      YES
          RMS step            0.0054979439            0.0001000000      NO
          MAX step            0.0298064680            0.0002000000      NO
          ........................................................
          Max(Bonds)      0.0003      Max(Angles)    0.12
          Max(Dihed)        1.71      Max(Improp)    0.00
          ---------------------------------------------------------------------

The optimization has not yet converged - more geometry cycles are needed


    ---------------------------------------------------------------------------
                         Redundant Internal Coordinates
                            (Angstroem and degrees)

        Definition                    Value    dE/dq     Step     New-Value
    ----------------------------------------------------------------------------
     1. B(C   1,C   0)                1.4205  0.000003 -0.0000    1.4205   
     2. B(C   2,C   1)                1.4441  0.000005  0.0000    1.4441   
     3. B(C   3,C   2)                1.4219  0.000004 -0.0000    1.4219   
     4. B(C   4,C   2)                1.4527 -0.000003 -0.0001    1.4527   
     5. B(C   5,C   4)                1.4262 -0.000005  0.0001    1.4262   
     6. B(C   6,C   5)                1.5283 -0.000004  0.0000    1.5283   
     7. B(C   7,C   6)                1.5169 -0.000004 -0.0001    1.5168   
     8. B(C   8,C   7)                1.3448 -0.000004 -0.0000    1.3448   
     9. B(C   9,C   8)                1.5130  0.000003 -0.0000    1.5129   
    10. B(C  10,C   8)                1.5136  0.000000 -0.0000    1.5135   
    11. B(C  11,C   5)                1.4292 -0.000006 -0.0000    1.4292   
    12. B(C  12,C  11)                1.4229  0.000003  0.0000    1.4229   
    13. B(C  12,C   1)                1.4523 -0.000005  0.0000    1.4523   
    14. B(O  14,C  12)                1.3047  0.000002 -0.0000    1.3047   
    15. B(H  16,C   0)                1.0883  0.000000  0.0000    1.0883   
    16. B(H  19,C  10)                1.1013 -0.000001 -0.0000    1.1012   
    17. B(H  20,C   3)                1.0879  0.000000 -0.0000    1.0879   
    18. B(H  21,C   6)                1.1016 -0.000002  0.0000    1.1016   
    19. B(H  22,C   6)                1.0931  0.000001 -0.0000    1.0931   
    20. B(H  23,C   7)                1.0927  0.000001 -0.0000    1.0927   
    21. B(H  24,C   9)                1.0959 -0.000000 -0.0000    1.0959   
    22. B(H  25,C   9)                1.1007  0.000000  0.0000    1.1007   
    23. B(H  26,C   9)                1.1004  0.000001 -0.0000    1.1004   
    24. B(H  27,C  10)                1.0945  0.000001 -0.0000    1.0944   
    25. B(H  28,C  10)                1.0998 -0.000001  0.0000    1.0998   
    26. B(C  29,H  18)                1.1011  0.000002  0.0002    1.1013   
    27. B(C  29,H  17)                1.1020  0.000004 -0.0003    1.1017   
    28. B(C  29,H  15)                1.0933 -0.000002  0.0000    1.0934   
    29. B(C  29,C  11)                1.5156 -0.000005 -0.0000    1.5155   
    30. B(C  30,C   0)                1.3826 -0.000003  0.0000    1.3826   
    31. B(C  31,C   3)                1.3825 -0.000005  0.0000    1.3826   
    32. B(C  31,C  30)                1.4223  0.000007 -0.0000    1.4223   
    33. B(C  31,H  13)                1.0894  0.000000  0.0000    1.0894   
    34. B(H  32,C  30)                1.0893  0.000000 -0.0000    1.0893   
    35. B(O  33,C   4)                1.3108  0.000003  0.0000    1.3108   
    36. A(C   1,C   0,C  30)          122.28 -0.000001    0.00    122.29   
    37. A(H  16,C   0,C  30)          121.10 -0.000000   -0.00    121.10   
    38. A(C   1,C   0,H  16)          116.61  0.000002    0.00    116.61   
    39. A(C   2,C   1,C  12)          121.64 -0.000005    0.00    121.64   
    40. A(C   0,C   1,C  12)          120.08  0.000006    0.00    120.08   
    41. A(C   0,C   1,C   2)          118.28 -0.000001   -0.00    118.28   
    42. A(C   1,C   2,C   4)          121.91  0.000002   -0.00    121.91   
    43. A(C   1,C   2,C   3)          118.05  0.000001   -0.00    118.05   
    44. A(C   3,C   2,C   4)          120.04 -0.000002    0.00    120.05   
    45. A(C   2,C   3,H  20)          116.65 -0.000013    0.01    116.66   
    46. A(C   2,C   3,C  31)          122.30 -0.000001    0.00    122.30   
    47. A(H  20,C   3,C  31)          121.05  0.000014   -0.01    121.03   
    48. A(C   5,C   4,O  33)          124.00 -0.000006   -0.00    124.00   
    49. A(C   2,C   4,C   5)          115.34  0.000001    0.00    115.34   
    50. A(C   2,C   4,O  33)          120.65  0.000005   -0.00    120.65   
    51. A(C   4,C   5,C  11)          122.69 -0.000000   -0.00    122.68   
    52. A(C   6,C   5,C  11)          121.56  0.000006    0.01    121.58   
    53. A(C   4,C   5,C   6)          115.75 -0.000006   -0.01    115.73   
    54. A(C   5,C   6,C   7)          115.13 -0.000015    0.01    115.14   
    55. A(H  21,C   6,H  22)          107.28 -0.000002   -0.00    107.27   
    56. A(C   7,C   6,H  22)          109.92  0.000001    0.03    109.96   
    57. A(C   5,C   6,H  22)          106.47  0.000005   -0.03    106.44   
    58. A(C   7,C   6,H  21)          107.49  0.000008   -0.01    107.47   
    59. A(C   5,C   6,H  21)          110.31  0.000004    0.01    110.32   
    60. A(C   8,C   7,H  23)          116.69  0.000006    0.01    116.70   
    61. A(C   6,C   7,H  23)          115.01  0.000004   -0.01    115.00   
    62. A(C   6,C   7,C   8)          128.30 -0.000009    0.01    128.30   
    63. A(C   9,C   8,C  10)          115.05  0.000005   -0.01    115.04   
    64. A(C   7,C   8,C  10)          123.98 -0.000004    0.00    123.98   
    65. A(C   7,C   8,C   9)          120.97 -0.000000    0.00    120.97   
    66. A(C   8,C   9,H  25)          111.12  0.000002   -0.00    111.12   
    67. A(C   8,C   9,H  24)          112.02  0.000001   -0.00    112.02   
    68. A(H  25,C   9,H  26)          106.10 -0.000001   -0.00    106.10   
    69. A(H  24,C   9,H  26)          108.11  0.000000   -0.00    108.11   
    70. A(C   8,C   9,H  26)          111.30 -0.000002    0.01    111.31   
    71. A(H  24,C   9,H  25)          107.93  0.000000   -0.00    107.93   
    72. A(C   8,C  10,H  19)          111.42 -0.000002   -0.00    111.41   
    73. A(H  27,C  10,H  28)          108.07  0.000004   -0.01    108.06   
    74. A(H  19,C  10,H  28)          106.06 -0.000000   -0.01    106.06   
    75. A(C   8,C  10,H  28)          110.18 -0.000001   -0.01    110.17   
    76. A(H  19,C  10,H  27)          109.25  0.000005    0.01    109.25   
    77. A(C   8,C  10,H  27)          111.66 -0.000005    0.02    111.68   
    78. A(C  12,C  11,C  29)          114.75 -0.000025    0.01    114.75   
    79. A(C   5,C  11,C  29)          122.28  0.000025   -0.01    122.28   
    80. A(C   5,C  11,C  12)          122.97 -0.000001    0.00    122.97   
    81. A(C  11,C  12,O  14)          122.76 -0.000016   -0.00    122.76   
    82. A(C   1,C  12,O  14)          121.78  0.000013    0.00    121.78   
    83. A(C   1,C  12,C  11)          115.46  0.000003   -0.00    115.46   
    84. A(H  17,C  29,H  18)          104.76 -0.000009    0.01    104.77   
    85. A(H  15,C  29,H  18)          107.86  0.000005   -0.08    107.77   
    86. A(C  11,C  29,H  18)          111.14  0.000003    0.12    111.26   
    87. A(H  15,C  29,H  17)          107.51  0.000005    0.07    107.57   
    88. A(C  11,C  29,H  17)          111.43 -0.000012   -0.09    111.34   
    89. A(C  11,C  29,H  15)          113.67  0.000006   -0.02    113.65   
    90. A(C  31,C  30,H  32)          120.03 -0.000006    0.01    120.04   
    91. A(C   0,C  30,H  32)          120.48  0.000004   -0.00    120.48   
    92. A(C   0,C  30,C  31)          119.49  0.000002   -0.00    119.49   
    93. A(H  13,C  31,C  30)          120.00 -0.000008    0.01    120.00   
    94. A(C   3,C  31,C  30)          119.60 -0.000000    0.00    119.60   
    95. A(C   3,C  31,H  13)          120.41  0.000008   -0.01    120.40   
    96. D(C   2,C   1,C   0,H  16)   -179.93 -0.000000   -0.02   -179.95   
    97. D(C  12,C   1,C   0,H  16)     -0.26 -0.000001    0.02     -0.24   
    98. D(C   2,C   1,C   0,C  30)     -0.15 -0.000000   -0.01     -0.17   
    99. D(C  12,C   1,C   0,C  30)    179.52 -0.000001    0.02    179.54   
   100. D(C   3,C   2,C   1,C  12)   -179.54  0.000001   -0.03   -179.58   
   101. D(C   4,C   2,C   1,C   0)    179.99 -0.000000    0.00    179.99   
   102. D(C   4,C   2,C   1,C  12)      0.32  0.000001   -0.03      0.28   
   103. D(C   3,C   2,C   1,C   0)      0.13  0.000000    0.00      0.13   
   104. D(C  31,C   3,C   2,C   1)     -0.03 -0.000000    0.01     -0.02   
   105. D(C  31,C   3,C   2,C   4)   -179.89  0.000000    0.01   -179.89   
   106. D(H  20,C   3,C   2,C   1)    179.99 -0.000000    0.00    180.00   
   107. D(H  20,C   3,C   2,C   4)      0.13  0.000000    0.00      0.13   
   108. D(C   5,C   4,C   2,C   3)    179.57 -0.000002   -0.02    179.55   
   109. D(O  33,C   4,C   2,C   1)   -179.46 -0.000000   -0.03   -179.50   
   110. D(C   5,C   4,C   2,C   1)     -0.29 -0.000001   -0.02     -0.31   
   111. D(O  33,C   4,C   2,C   3)      0.39 -0.000001   -0.03      0.36   
   112. D(C  11,C   5,C   4,O  33)    179.22 -0.000000    0.03    179.25   
   113. D(C  11,C   5,C   4,C   2)      0.08  0.000001    0.02      0.09   
   114. D(C   6,C   5,C   4,O  33)      0.09 -0.000001    0.01      0.10   
   115. D(C   6,C   5,C   4,C   2)   -179.05  0.000000   -0.01   -179.06   
   116. D(H  22,C   6,C   5,C  11)   -160.66 -0.000002   -0.30   -160.95   
   117. D(H  22,C   6,C   5,C   4)     18.48 -0.000002   -0.27     18.21   
   118. D(H  21,C   6,C   5,C  11)    -44.58  0.000001   -0.31    -44.89   
   119. D(H  21,C   6,C   5,C   4)    134.56  0.000002   -0.29    134.27   
   120. D(C   7,C   6,C   5,C  11)     77.26  0.000003   -0.32     76.94   
   121. D(C   7,C   6,C   5,C   4)   -103.60  0.000003   -0.29   -103.90   
   122. D(H  23,C   7,C   6,C   5)    -76.91 -0.000002   -0.09    -77.00   
   123. D(C   8,C   7,C   6,H  22)    -17.34 -0.000001   -0.09    -17.43   
   124. D(C   8,C   7,C   6,H  21)   -133.78 -0.000003   -0.09   -133.88   
   125. D(H  23,C   7,C   6,H  21)     46.44 -0.000002   -0.09     46.35   
   126. D(C   8,C   7,C   6,C   5)    102.87 -0.000004   -0.10    102.77   
   127. D(H  23,C   7,C   6,H  22)    162.89  0.000001   -0.08    162.81   
   128. D(C  10,C   8,C   7,H  23)    178.55 -0.000002    0.00    178.55   
   129. D(C  10,C   8,C   7,C   6)     -1.23 -0.000000    0.01     -1.22   
   130. D(C   9,C   8,C   7,H  23)     -1.59 -0.000001    0.00     -1.59   
   131. D(C   9,C   8,C   7,C   6)    178.64  0.000000    0.01    178.65   
   132. D(H  26,C   9,C   8,C  10)    -59.82  0.000001    0.01    -59.81   
   133. D(H  26,C   9,C   8,C   7)    120.31  0.000000    0.01    120.32   
   134. D(H  25,C   9,C   8,C  10)     58.19 -0.000001    0.01     58.21   
   135. D(H  24,C   9,C   8,C  10)    179.01  0.000002    0.01    179.01   
   136. D(H  24,C   9,C   8,C   7)     -0.87  0.000001    0.01     -0.86   
   137. D(H  25,C   9,C   8,C   7)   -121.68 -0.000001    0.01   -121.67   
   138. D(H  28,C  10,C   8,C   9)     41.86 -0.000002    0.21     42.07   
   139. D(H  28,C  10,C   8,C   7)   -138.27 -0.000001    0.21   -138.06   
   140. D(H  27,C  10,C   8,C   9)    161.96 -0.000001    0.20    162.16   
   141. D(H  27,C  10,C   8,C   7)    -18.17 -0.000000    0.20    -17.97   
   142. D(H  19,C  10,C   8,C   9)    -75.57  0.000000    0.23    -75.35   
   143. D(H  19,C  10,C   8,C   7)    104.30  0.000001    0.23    104.52   
   144. D(C  29,C  11,C   5,C   6)     -0.12  0.000001   -0.03     -0.15   
   145. D(C  29,C  11,C   5,C   4)   -179.20  0.000000   -0.05   -179.25   
   146. D(C  12,C  11,C   5,C   6)    179.20  0.000001    0.07    179.27   
   147. D(C  12,C  11,C   5,C   4)      0.12  0.000000    0.04      0.16   
   148. D(O  14,C  12,C  11,C  29)     -0.64 -0.000000    0.01     -0.64   
   149. D(C   1,C  12,C  11,C  29)    179.26 -0.000001   -0.00    179.26   
   150. D(C   1,C  12,C  11,C   5)     -0.11 -0.000001   -0.09     -0.20   
   151. D(O  14,C  12,C   1,C   2)    179.80  0.000000    0.08    179.88   
   152. D(O  14,C  12,C   1,C   0)      0.13  0.000001    0.04      0.17   
   153. D(O  14,C  12,C  11,C   5)    179.99 -0.000001   -0.08    179.91   
   154. D(C  11,C  12,C   1,C   2)     -0.11  0.000001    0.09     -0.02   
   155. D(C  11,C  12,C   1,C   0)   -179.77  0.000001    0.05   -179.72   
   156. D(H  17,C  29,C  11,C   5)    118.97  0.000004    1.68    120.65   
   157. D(H  15,C  29,C  11,C  12)    177.94  0.000002    1.59    179.52   
   158. D(H  15,C  29,C  11,C   5)     -2.69  0.000002    1.67     -1.02   
   159. D(H  18,C  29,C  11,C  12)     56.04 -0.000013    1.62     57.66   
   160. D(H  18,C  29,C  11,C   5)   -124.59 -0.000012    1.71   -122.88   
   161. D(H  17,C  29,C  11,C  12)    -60.40  0.000004    1.59    -58.81   
   162. D(H  32,C  30,C   0,H  16)     -0.18  0.000000    0.01     -0.17   
   163. D(H  32,C  30,C   0,C   1)   -179.95  0.000000    0.01   -179.94   
   164. D(C  31,C  30,C   0,H  16)    179.85 -0.000000    0.02    179.87   
   165. D(C  31,C  30,C   0,C   1)      0.08  0.000000    0.02      0.10   
   166. D(H  13,C  31,C  30,H  32)      0.00 -0.000001    0.00      0.00   
   167. D(H  13,C  31,C  30,C   0)    179.97 -0.000000   -0.00    179.96   
   168. D(C   3,C  31,C  30,H  32)   -179.95 -0.000000    0.00   -179.94   
   169. D(C   3,C  31,C  30,C   0)      0.02  0.000000   -0.01      0.02   
   170. D(C  30,C  31,C   3,H  20)    179.93 -0.000000   -0.00    179.93   
   171. D(C  30,C  31,C   3,C   2)     -0.05 -0.000000   -0.01     -0.05   
   172. D(H  13,C  31,C   3,H  20)     -0.02  0.000000   -0.00     -0.02   
   173. D(H  13,C  31,C   3,C   2)   -179.99  0.000000   -0.01   -180.00   
    ----------------------------------------------------------------------------

         *************************************************************
         *                GEOMETRY OPTIMIZATION CYCLE  33            *
         *************************************************************
---------------------------------
CARTESIAN COORDINATES (ANGSTROEM)
---------------------------------
  C     -3.931586   -0.623716    0.522694
  C     -2.614705   -0.285131    0.111460
  C     -1.730602   -1.350922   -0.298237
  C     -2.229880   -2.681984   -0.269572
  C     -0.368657   -1.094167   -0.733434
  C      0.024343    0.276862   -0.732552
  C      1.448385    0.559311   -1.210179
  C      2.446260    0.872678   -0.111646
  C      3.388247    0.068928    0.412871
  C      4.323378    0.566945    1.492910
  C      3.605752   -1.367869   -0.010353
  C     -0.853272    1.330989   -0.331091
  C     -2.188780    1.103262    0.103897
  H     -3.868831   -4.010647    0.143850
  O     -2.985904    2.068599    0.471157
  H      0.599943    2.940035   -0.678525
  H     -4.574986    0.200343    0.825015
  H     -1.082706    3.384432   -1.006698
  H     -0.538736    3.245965    0.645636
  H      4.498987   -1.468818   -0.646504
  H     -1.545037   -3.467144   -0.582780
  H      1.454664    1.406501   -1.914291
  H      1.769907   -0.326006   -1.764793
  H      2.378011    1.882626    0.299776
  H      4.134129    1.615663    1.748699
  H      5.374611    0.479190    1.178792
  H      4.228405   -0.031727    2.411299
  H      2.737059   -1.768840   -0.541747
  H      3.787365   -1.999549    0.871466
  C     -0.431373    2.786492   -0.349505
  C     -4.387687   -1.928835    0.538723
  C     -3.518398   -2.979214    0.133939
  H     -5.404056   -2.155048    0.858866
  O      0.409673   -2.079588   -1.109457

----------------------------
CARTESIAN COORDINATES (A.U.)
----------------------------
  NO LB      ZA    FRAG     MASS         X           Y           Z
   0 C     6.0000    0    12.011   -7.429622   -1.178653    0.987748
   1 C     6.0000    0    12.011   -4.941077   -0.538819    0.210628
   2 C     6.0000    0    12.011   -3.270364   -2.552873   -0.563586
   3 C     6.0000    0    12.011   -4.213863   -5.068215   -0.509418
   4 C     6.0000    0    12.011   -0.696661   -2.067675   -1.385989
   5 C     6.0000    0    12.011    0.046001    0.523194   -1.384322
   6 C     6.0000    0    12.011    2.737050    1.056944   -2.286906
   7 C     6.0000    0    12.011    4.622761    1.649122   -0.210980
   8 C     6.0000    0    12.011    6.402858    0.130256    0.780213
   9 C     6.0000    0    12.011    8.170001    1.071370    2.821192
  10 C     6.0000    0    12.011    6.813883   -2.584897   -0.019564
  11 C     6.0000    0    12.011   -1.612450    2.515205   -0.625672
  12 C     6.0000    0    12.011   -4.136194    2.084863    0.196337
  13 H     1.0000    0     1.008   -7.311031   -7.579025    0.271836
  14 O     8.0000    0    15.999   -5.642541    3.909086    0.890357
  15 H     1.0000    0     1.008    1.133728    5.555860   -1.282227
  16 H     1.0000    0     1.008   -8.645470    0.378594    1.559052
  17 H     1.0000    0     1.008   -2.046018    6.395650   -1.902384
  18 H     1.0000    0     1.008   -1.018063    6.133985    1.220075
  19 H     1.0000    0     1.008    8.501853   -2.775664   -1.221715
  20 H     1.0000    0     1.008   -2.919697   -6.551952   -1.101294
  21 H     1.0000    0     1.008    2.748917    2.657903   -3.617485
  22 H     1.0000    0     1.008    3.344640   -0.616062   -3.334975
  23 H     1.0000    0     1.008    4.493790    3.557647    0.566495
  24 H     1.0000    0     1.008    7.812371    3.053161    3.304563
  25 H     1.0000    0     1.008   10.156542    0.905537    2.227593
  26 H     1.0000    0     1.008    7.990527   -0.059955    4.556695
  27 H     1.0000    0     1.008    5.172292   -3.342622   -1.023754
  28 H     1.0000    0     1.008    7.157083   -3.778599    1.646832
  29 C     6.0000    0    12.011   -0.815178    5.265707   -0.660469
  30 C     6.0000    0    12.011   -8.291526   -3.644969    1.018039
  31 C     6.0000    0    12.011   -6.648809   -5.629898    0.253108
  32 H     1.0000    0     1.008  -10.212186   -4.072451    1.623021
  33 O     8.0000    0    15.999    0.774171   -3.929852   -2.096570

--------------------------------
INTERNAL COORDINATES (ANGSTROEM)
--------------------------------
 C      0   0   0     0.000000000000     0.00000000     0.00000000
 C      1   0   0     1.420538685506     0.00000000     0.00000000
 C      2   1   0     1.444091817505   118.27903156     0.00000000
 C      3   2   1     1.421908819647   118.04678532     0.12830645
 C      3   2   1     1.452657554672   121.90667698   179.98959310
 C      5   3   2     1.426243139605   115.34472390   359.69068012
 C      6   5   3     1.528332395822   115.73482624   180.94037297
 C      7   6   5     1.516815380845   115.13981711   256.10311551
 C      8   7   6     1.344793798299   128.30314802   102.76823519
 C      9   8   7     1.512936204994   120.97405768   178.64753270
 C      9   8   7     1.513543259868   123.98439449   358.78461993
 C      6   5   3     1.429182020214   122.68280406     0.09477679
 C     12   6   5     1.422904309893   122.96864704     0.16397972
 H      4   3   2     2.149982658709   148.21729380     0.00000000
 O     13  12   6     1.304669295651   122.75773269   179.90838874
 H     12   6   5     2.195807230784    95.14265043   180.28355831
 H      1   2   3     1.088317363508   116.61474446   180.04649803
 H     16  12   6     1.771015097682    65.44310844   146.30567647
 H     18  16  12     1.745074488335    60.55885257    74.93016494
 H     11   9   8     1.101248304685   111.41438848   104.52092967
 H      4   3   2     1.087926783113   116.66372180   179.99513693
 H      7   6   5     1.101610357690   110.31534120   134.27096579
 H      7   6   5     1.093050126666   106.43718130    18.21135481
 H      8   7   6     1.092666692137   114.99640063   283.00000642
 H     10   9   8     1.095925911651   112.01658451   359.14038912
 H     10   9   8     1.100663946493   111.12204323   238.33168393
 H     10   9   8     1.100393063970   111.30683826   120.31780088
 H     11   9   8     1.094433534759   111.68481291   342.03302543
 H     11   9   8     1.099821639485   110.16690552   221.94186549
 C     16  12   6     1.093363168224    39.21528756   179.13782755
 C      1   2   3     1.382612642573   122.28684773   359.83055899
 C     14   4   3     1.089383624132    33.68668458     0.00000000
 H     31   1   2     1.089344236874   120.47834773   180.05655987
 O      5   3   2     1.310819639512   120.64800320   180.50177126

---------------------------
INTERNAL COORDINATES (A.U.)
---------------------------
 C      0   0   0     0.000000000000     0.00000000     0.00000000
 C      1   0   0     2.684429078247     0.00000000     0.00000000
 C      2   1   0     2.728938047321   118.27903156     0.00000000
 C      3   2   1     2.687018256541   118.04678532     0.12830645
 C      3   2   1     2.745124944702   121.90667698   179.98959310
 C      5   3   2     2.695208934238   115.34472390   359.69068012
 C      6   5   3     2.888129669704   115.73482624   180.94037297
 C      7   6   5     2.866365665517   115.13981711   256.10311551
 C      8   7   6     2.541291985381   128.30314802   102.76823519
 C      9   8   7     2.859035085533   120.97405768   178.64753270
 C      9   8   7     2.860182252993   123.98439449   358.78461993
 C      6   5   3     2.700762613728   122.68280406     0.09477679
 C     12   6   5     2.688899460473   122.96864704     0.16397972
 H      4   3   2     4.062878417639   148.21729380     0.00000000
 O     13  12   6     2.465467664117   122.75773269   179.90838874
 H     12   6   5     4.149474309066    95.14265043   180.28355831
 H      1   2   3     2.056621763821   116.61474446   180.04649803
 H     16  12   6     3.346733513659    65.44310844   146.30567647
 H     18  16  12     3.297712866246    60.55885257    74.93016494
 H     11   9   8     2.081057701300   111.41438848   104.52092967
 H      4   3   2     2.055883673842   116.66372180   179.99513693
 H      7   6   5     2.081741882326   110.31534120   134.27096579
 H      7   6   5     2.065565390046   106.43718130    18.21135481
 H      8   7   6     2.064840803796   114.99640063   283.00000642
 H     10   9   8     2.070999836088   112.01658451   359.14038912
 H     10   9   8     2.079953424352   111.12204323   238.33168393
 H     10   9   8     2.079441530570   111.30683826   120.31780088
 H     11   9   8     2.068179652474   111.68481291   342.03302543
 H     11   9   8     2.078361694787   110.16690552   221.94186549
 C     16  12   6     2.066156952860    39.21528756   179.13782755
 C      1   2   3     2.612759243760   122.28684773   359.83055899
 C     14   4   3     2.058636704387    33.68668458     0.00000000
 H     31   1   2     2.058562273256   120.47834773   180.05655987
 O      5   3   2     2.477090129643   120.64800320   180.50177126


           ************************************************************
           *        Program running with 4 parallel MPI-processes     *
           *              working on a common directory               *
           ************************************************************
------------------------------------------------------------------------------
                   ___                                                        
                  /   \      - P O W E R E D   B Y -                         
                 /     \                                                     
                 |  |  |   _    _      __       _____    __    __             
                 |  |  |  | |  | |    /  \     |  _  \  |  |  /  |          
                  \  \/   | |  | |   /    \    | | | |  |  | /  /          
                 / \  \   | |__| |  /  /\  \   | |_| |  |  |/  /          
                |  |  |   |  __  | /  /__\  \  |    /   |      \           
                |  |  |   | |  | | |   __   |  |    \   |  |\   \          
                \     /   | |  | | |  |  |  |  | |\  \  |  | \   \       
                 \___/    |_|  |_| |__|  |__|  |_| \__\ |__|  \__/        
                                                                              
                      - O R C A' S   B I G   F R I E N D -                    
                                      &                                       
                       - I N T E G R A L  F E E D E R -                       
                                                                              
 v1 FN, 2020, v2 2021                                                         
------------------------------------------------------------------------------


Reading SHARK input file MK1_2e_0H_B3LYP_631Gd_opt.SHARKINP.tmp ... ok
----------------------
SHARK INTEGRAL PACKAGE
----------------------

Number of atoms                             ...     34
Number of basis functions                   ...    284
Number of shells                            ...    140
Maximum angular momentum                    ...      2
Integral batch strategy                     ... SHARK/LIBINT Hybrid
RI-J (if used) integral strategy            ... SPLIT-RIJ (Revised 2003 algorithm where possible)
Printlevel                                  ...      1
Contraction scheme used                     ... SEGMENTED contraction
Coulomb Range Separation                    ... NOT USED
Exchange Range Separation                   ... NOT USED
Finite Nucleus Model                        ... NOT USED
Auxiliary Coulomb fitting basis             ... AVAILABLE
   # of basis functions in Aux-J            ...   1058
   # of shells in Aux-J                     ...    350
   Maximum angular momentum in Aux-J        ...      4
Auxiliary J/K fitting basis                 ... NOT available
Auxiliary Correlation fitting basis         ... NOT available
Auxiliary 'external' fitting basis          ... NOT available
Integral threshold                          ...     2.500000e-11
Primitive cut-off                           ...     2.500000e-12
Primitive pair pre-selection threshold      ...     2.500000e-12

Calculating pre-screening integrals         ... done (  0.1 sec) Dimension = 140
Organizing shell pair data                  ... done (  0.1 sec)
Shell pair information
Total number of shell pairs                 ...      9870
Shell pairs after pre-screening             ...      7672
Total number of primitive shell pairs       ...     56371
Primitive shell pairs kept                  ...     24894
          la=0 lb=0:   2735 shell pairs
          la=1 lb=0:   2590 shell pairs
          la=1 lb=1:    616 shell pairs
          la=2 lb=0:   1071 shell pairs
          la=2 lb=1:    545 shell pairs
          la=2 lb=2:    115 shell pairs

Calculating one electron integrals          ... done (  0.0 sec)
Calculating RI/J V-Matrix + Cholesky decomp.... done (  0.1 sec)
Calculating Nuclear repulsion               ... done (  0.0 sec) ENN=   1234.734847959638 Eh

SHARK setup successfully completed in   0.5 seconds

Maximum memory used throughout the entire GTOINT-calculation: 19.2 MB
[1717796400.482427] [eu-a2p-137:93554:0]          mpool.c:38   UCX  WARN  object 0x2900f80 was not returned to mpool ucp_requests
[1717796400.482465] [eu-a2p-137:93554:0]          mpool.c:38   UCX  WARN  object 0x2901140 was not returned to mpool ucp_requests
[1717796400.482472] [eu-a2p-137:93554:0]          mpool.c:38   UCX  WARN  object 0x2901300 was not returned to mpool ucp_requests
[1717796400.482478] [eu-a2p-137:93554:0]          mpool.c:38   UCX  WARN  object 0x29014c0 was not returned to mpool ucp_requests
[1717796400.482484] [eu-a2p-137:93554:0]          mpool.c:38   UCX  WARN  object 0x2901680 was not returned to mpool ucp_requests
[1717796400.482490] [eu-a2p-137:93554:0]          mpool.c:38   UCX  WARN  object 0x2901840 was not returned to mpool ucp_requests
[1717796400.482496] [eu-a2p-137:93554:0]          mpool.c:38   UCX  WARN  object 0x2901a00 was not returned to mpool ucp_requests
[1717796400.482501] [eu-a2p-137:93554:0]          mpool.c:38   UCX  WARN  object 0x2901bc0 was not returned to mpool ucp_requests
[1717796400.482505] [eu-a2p-137:93554:0]          mpool.c:38   UCX  WARN  object 0x2901d80 was not returned to mpool ucp_requests
[1717796400.482510] [eu-a2p-137:93554:0]          mpool.c:38   UCX  WARN  object 0x2901f40 was not returned to mpool ucp_requests
[1717796400.482516] [eu-a2p-137:93554:0]          mpool.c:38   UCX  WARN  object 0x2902100 was not returned to mpool ucp_requests
[1717796400.482520] [eu-a2p-137:93554:0]          mpool.c:38   UCX  WARN  object 0x29022c0 was not returned to mpool ucp_requests
[1717796400.482525] [eu-a2p-137:93554:0]          mpool.c:38   UCX  WARN  object 0x2902480 was not returned to mpool ucp_requests
[1717796400.482529] [eu-a2p-137:93554:0]          mpool.c:38   UCX  WARN  object 0x2902640 was not returned to mpool ucp_requests
[1717796400.482533] [eu-a2p-137:93554:0]          mpool.c:38   UCX  WARN  object 0x2902800 was not returned to mpool ucp_requests
[1717796400.482537] [eu-a2p-137:93554:0]          mpool.c:38   UCX  WARN  object 0x29029c0 was not returned to mpool ucp_requests
[1717796400.482542] [eu-a2p-137:93554:0]          mpool.c:38   UCX  WARN  object 0x2902b80 was not returned to mpool ucp_requests
[1717796400.482546] [eu-a2p-137:93554:0]          mpool.c:38   UCX  WARN  object 0x2902d40 was not returned to mpool ucp_requests
[1717796400.483303] [eu-a2p-137:93555:0]          mpool.c:38   UCX  WARN  object 0x2d36f80 was not returned to mpool ucp_requests
[1717796400.483332] [eu-a2p-137:93555:0]          mpool.c:38   UCX  WARN  object 0x2d37140 was not returned to mpool ucp_requests
[1717796400.483339] [eu-a2p-137:93555:0]          mpool.c:38   UCX  WARN  object 0x2d37300 was not returned to mpool ucp_requests
[1717796400.483344] [eu-a2p-137:93555:0]          mpool.c:38   UCX  WARN  object 0x2d374c0 was not returned to mpool ucp_requests
[1717796400.483349] [eu-a2p-137:93555:0]          mpool.c:38   UCX  WARN  object 0x2d37680 was not returned to mpool ucp_requests
[1717796400.483355] [eu-a2p-137:93555:0]          mpool.c:38   UCX  WARN  object 0x2d37840 was not returned to mpool ucp_requests
[1717796400.483360] [eu-a2p-137:93555:0]          mpool.c:38   UCX  WARN  object 0x2d37a00 was not returned to mpool ucp_requests
[1717796400.483365] [eu-a2p-137:93555:0]          mpool.c:38   UCX  WARN  object 0x2d37bc0 was not returned to mpool ucp_requests
[1717796400.483370] [eu-a2p-137:93555:0]          mpool.c:38   UCX  WARN  object 0x2d37d80 was not returned to mpool ucp_requests
[1717796400.483376] [eu-a2p-137:93555:0]          mpool.c:38   UCX  WARN  object 0x2d37f40 was not returned to mpool ucp_requests
[1717796400.483381] [eu-a2p-137:93555:0]          mpool.c:38   UCX  WARN  object 0x2d38100 was not returned to mpool ucp_requests
[1717796400.483386] [eu-a2p-137:93555:0]          mpool.c:38   UCX  WARN  object 0x2d382c0 was not returned to mpool ucp_requests
[1717796400.483391] [eu-a2p-137:93555:0]          mpool.c:38   UCX  WARN  object 0x2d38480 was not returned to mpool ucp_requests
[1717796400.483396] [eu-a2p-137:93555:0]          mpool.c:38   UCX  WARN  object 0x2d38640 was not returned to mpool ucp_requests
[1717796400.483402] [eu-a2p-137:93555:0]          mpool.c:38   UCX  WARN  object 0x2d38800 was not returned to mpool ucp_requests
[1717796400.483407] [eu-a2p-137:93555:0]          mpool.c:38   UCX  WARN  object 0x2d389c0 was not returned to mpool ucp_requests
[1717796400.483412] [eu-a2p-137:93555:0]          mpool.c:38   UCX  WARN  object 0x2d38b80 was not returned to mpool ucp_requests
[1717796400.483417] [eu-a2p-137:93555:0]          mpool.c:38   UCX  WARN  object 0x2d38d40 was not returned to mpool ucp_requests
[1717796400.489009] [eu-a2p-137:93553:0]          mpool.c:38   UCX  WARN  object 0x3936640 was not returned to mpool ucp_requests
[1717796400.489057] [eu-a2p-137:93553:0]          mpool.c:38   UCX  WARN  object 0x3936800 was not returned to mpool ucp_requests
[1717796400.489064] [eu-a2p-137:93553:0]          mpool.c:38   UCX  WARN  object 0x3936d40 was not returned to mpool ucp_requests


           ************************************************************
           *        Program running with 4 parallel MPI-processes     *
           *              working on a common directory               *
           ************************************************************

Diagonalization of the overlap matrix:
Smallest eigenvalue                        ... 3.326e-04
Time for diagonalization                   ...    0.018 sec
Threshold for overlap eigenvalues          ... 1.000e-08
Number of eigenvalues below threshold      ... 0
Time for construction of square roots      ...    0.009 sec
Total time needed                          ...    0.028 sec

-------------------
DFT GRID GENERATION
-------------------

General Integration Accuracy     IntAcc      ... 4.959
Radial Grid Type                 RadialGrid  ... OptM3 with GC (2021)
Angular Grid (max. ang.)         AngularGrid ... 6 (Lebedev-590)
Angular grid pruning method      GridPruning ... 4 (adaptive)
Weight generation scheme         WeightScheme... Becke
Basis function cutoff            BFCut       ... 1.0000e-11
Integration weight cutoff        WCut        ... 1.0000e-14
Angular grids for H and He will be reduced by one unit
Partially contracted basis set               ... off
Rotationally invariant grid construction     ... off

Total number of grid points                  ...   392692
Total number of batches                      ...     6152
Average number of points per batch           ...       63
Average number of grid points per atom       ...    11550
Time for grid setup =    5.380 sec

--------------------
COSX GRID GENERATION
--------------------

GRIDX 1
-------
General Integration Accuracy     IntAcc      ... 4.020
Radial Grid Type                 RadialGrid  ... OptM3 with GC (2021)
Angular Grid (max. ang.)         AngularGrid ... 2 (Lebedev-110)
Angular grid pruning method      GridPruning ... 4 (adaptive)
Weight generation scheme         WeightScheme... Becke
Basis function cutoff            BFCut       ... 1.0000e-11
Integration weight cutoff        WCut        ... 1.0000e-14
Angular grids for H and He will be reduced by one unit
Partially contracted basis set               ... on
Rotationally invariant grid construction     ... off

Total number of grid points                  ...    43578
Total number of batches                      ...      697
Average number of points per batch           ...       62
Average number of grid points per atom       ...     1282
UseSFitting                                  ... on

GRIDX 2
-------
General Integration Accuracy     IntAcc      ... 4.338
Radial Grid Type                 RadialGrid  ... OptM3 with GC (2021)
Angular Grid (max. ang.)         AngularGrid ... 3 (Lebedev-194)
Angular grid pruning method      GridPruning ... 4 (adaptive)
Weight generation scheme         WeightScheme... Becke
Basis function cutoff            BFCut       ... 1.0000e-11
Integration weight cutoff        WCut        ... 1.0000e-14
Angular grids for H and He will be reduced by one unit
Partially contracted basis set               ... on
Rotationally invariant grid construction     ... off

Total number of grid points                  ...    95364
Total number of batches                      ...     1511
Average number of points per batch           ...       63
Average number of grid points per atom       ...     2805
UseSFitting                                  ... on

GRIDX 3
-------
General Integration Accuracy     IntAcc      ... 4.871
Radial Grid Type                 RadialGrid  ... OptM3 with GC (2021)
Angular Grid (max. ang.)         AngularGrid ... 4 (Lebedev-302)
Angular grid pruning method      GridPruning ... 4 (adaptive)
Weight generation scheme         WeightScheme... Becke
Basis function cutoff            BFCut       ... 1.0000e-11
Integration weight cutoff        WCut        ... 1.0000e-14
Angular grids for H and He will be reduced by one unit
Partially contracted basis set               ... on
Rotationally invariant grid construction     ... off

Total number of grid points                  ...   179902
Total number of batches                      ...     2829
Average number of points per batch           ...       63
Average number of grid points per atom       ...     5291
UseSFitting                                  ... on

Time for X-Grid setup             =    2.665 sec


--------------------
CPCM SOLVATION MODEL
--------------------
CPCM parameters:
  Epsilon                                         ...      80.4000
  Refrac                                          ...       1.3300
  Rsolv                                           ...       1.3000
  Surface type                                    ... GAUSSIAN VDW
  Epsilon function type                           ...         CPCM
Radii:
 Radius for C  used is    3.8550 Bohr (=   2.0400 Ang.)
 Radius for H  used is    2.4944 Bohr (=   1.3200 Ang.)
 Radius for O  used is    3.4469 Bohr (=   1.8240 Ang.)
Calculating surface                               ...        done! (  0.0s)
GEPOL surface points                              ...         1786
GEPOL Volume                                      ...    2049.7568
GEPOL Surface-area                                ...    1042.5841
Calculating surface distance matrix               ...        done! (  0.0s)
Performing Cholesky decomposition & store         ...        done! (  0.2s)
Overall time for CPCM initialization              ...                 0.2s
--------------
SCF ITERATIONS
--------------
ITER       Energy         Delta-E        Max-DP      RMS-DP      [F,P]     Damp
               ***  Starting incremental Fock matrix formation  ***
                      *** Initiating the SOSCF procedure ***
                      *** Re-Reading the Fockian *** 
                      *** Removing any level shift *** 
ITER      Energy       Delta-E        Grad      Rot      Max-DP    RMS-DP
  0   -769.49444971 -769.4944497057  0.002291  0.002291  0.005323  0.000077
               *** Restarting incremental Fock matrix formation ***
  1   -769.49467004  -0.0002203296  0.000506  0.000880  0.002962  0.000043
  2   -769.49469490  -0.0000248624  0.000060  0.000134  0.000475  0.000009
  3   -769.49469503  -0.0000001334  0.000069  0.000112  0.000331  0.000005
  4   -769.49469523  -0.0000002032  0.000021  0.000051  0.000153  0.000002
  5   -769.49469529  -0.0000000515  0.000009  0.000055  0.000049  0.000001
  6   -769.49469529  -0.0000000010  0.000010  0.000033  0.000027  0.000001
                  ***Gradient check signals convergence***
              ***Rediagonalizing the Fockian in SOSCF/NRSCF***

               *****************************************************
               *                     SUCCESS                       *
               *           SCF CONVERGED AFTER   7 CYCLES          *
               *****************************************************

Old exchange energy                            =    -21.136909713 Eh
New exchange energy                            =    -21.136908185 Eh
Exchange energy change after final integration =      0.000001528 Eh
Total energy after final integration           =   -769.494693761 Eh
Final COS-X integration done in                =    17.418 sec
Total Energy       :         -769.49469376 Eh          -20939.01514 eV
  Last Energy change         ...   -1.6814e-09  Tolerance :   1.0000e-08
  Last MAX-Density change    ...    3.1086e-15  Tolerance :   1.0000e-07
             **** THE GBW FILE WAS UPDATED (MK1_2e_0H_B3LYP_631Gd_opt.gbw) ****
             **** DENSITY MK1_2e_0H_B3LYP_631Gd_opt.scfp WAS UPDATED ****
             **** ENERGY FILE WAS UPDATED (MK1_2e_0H_B3LYP_631Gd_opt.en.tmp) ****
             **** THE GBW FILE WAS UPDATED (MK1_2e_0H_B3LYP_631Gd_opt.gbw) ****
             **** DENSITY MK1_2e_0H_B3LYP_631Gd_opt.scfp WAS UPDATED ****
Total SCF time: 0 days 0 hours 1 min 41 sec 

Maximum memory used throughout the entire SCF-calculation: 107.1 MB

-------------------------   --------------------
FINAL SINGLE POINT ENERGY      -769.494693760623
-------------------------   --------------------


           ************************************************************
           *        Program running with 4 parallel MPI-processes     *
           *              working on a common directory               *
           ************************************************************
------------------------------------------------------------------------------
                         ORCA SCF GRADIENT CALCULATION
------------------------------------------------------------------------------

 ... reading COSX grid (gridx3)
Gradient of the Kohn-Sham DFT energy:
Kohn-Sham wavefunction type      ... RKS
Hartree-Fock exchange scaling    ...    0.200
Number of operators              ...    1
Number of atoms                  ...   34
Basis set dimensions             ...  284
Integral neglect threshold       ... 2.5e-11
Integral primitive cutoff        ... 2.5e-12
SHARK Integral package           ... ON

Nuc. rep. gradient       (SHARK) ... done (  0.0 sec)
HCore & Overlap gradient (SHARK) ... done (  0.3 sec)
RI-J gradient            (SHARK) ... done (  1.3 sec)
COSX-gradient                    ... done ( 21.9 sec)
Exchange-correlation gradient    ... done

------------------
CARTESIAN GRADIENT
------------------

   1   C   :    0.000005289    0.000005736    0.000000637
   2   C   :   -0.000001334    0.000013575    0.000005344
   3   C   :    0.000022202   -0.000013909   -0.000000858
   4   C   :    0.000006133    0.000004600    0.000002082
   5   C   :   -0.000030568    0.000003073    0.000004420
   6   C   :   -0.000015703    0.000038543    0.000002374
   7   C   :    0.000028931   -0.000003144   -0.000011279
   8   C   :    0.000015015   -0.000012852   -0.000002887
   9   C   :    0.000011629    0.000002594    0.000017013
  10   C   :   -0.000015441    0.000000067   -0.000007771
  11   C   :   -0.000000018   -0.000010308   -0.000077510
  12   C   :    0.000012861   -0.000023735   -0.000016759
  13   C   :   -0.000010299   -0.000012019    0.000004707
  14   H   :    0.000003415   -0.000001535    0.000006846
  15   O   :    0.000034349    0.000010194   -0.000003944
  16   H   :   -0.000011285   -0.000001421   -0.000010083
  17   H   :   -0.000002860    0.000001148    0.000005116
  18   H   :   -0.000003394    0.000005103   -0.000014141
  19   H   :   -0.000029494    0.000009858   -0.000011970
  20   H   :    0.000012536    0.000001434    0.000024679
  21   H   :   -0.000005063   -0.000006074    0.000008800
  22   H   :    0.000000595   -0.000000988    0.000001557
  23   H   :   -0.000017571   -0.000007682   -0.000000787
  24   H   :   -0.000010825    0.000007549   -0.000013486
  25   H   :    0.000003465    0.000002725   -0.000008770
  26   H   :    0.000000464    0.000004833   -0.000003382
  27   H   :    0.000008662    0.000009178   -0.000001640
  28   H   :   -0.000013688    0.000006645    0.000026739
  29   H   :    0.000001018    0.000003458    0.000013672
  30   C   :    0.000011961   -0.000021105    0.000012779
  31   C   :   -0.000000181   -0.000009961    0.000004995
  32   C   :   -0.000000943    0.000007140    0.000009409
  33   H   :    0.000000308    0.000005705    0.000007699
  34   O   :    0.000004067   -0.000014878    0.000004993

Difference to translation invariance:
           :    0.0000142337    0.0000035459   -0.0000214046

Difference to rotation invariance:
           :   -0.0006958194    0.0005889695    0.0000941476

Norm of the cartesian gradient     ...    0.0001436979
RMS gradient                       ...    0.0000142282
MAX gradient                       ...    0.0000775102

-------
TIMINGS
-------

Total SCF gradient time            ...       34.833 sec

One electron gradient       ....       0.329 sec  (  0.9%)
RI-J Coulomb gradient       ....       1.346 sec  (  3.9%)
COSX gradient               ....      21.928 sec  ( 63.0%)
XC gradient                 ....       7.203 sec  ( 20.7%)
CPCM gradient               ....       0.602 sec  (  1.7%)
   A-Matrix (El+Nuc)        ....       0.169 sec  (  0.5%)
   Potential                ....       0.433 sec  (  1.2%)

Maximum memory used throughout the entire SCFGRAD-calculation: 86.9 MB
------------------------------------------------------------------------------
                         ORCA GEOMETRY RELAXATION STEP
------------------------------------------------------------------------------

Reading the OPT-File                    .... done
Getting information on internals        .... done
Copying old internal coords+grads       .... done
Making the new internal coordinates     .... (new redundants).... done
Validating the new internal coordinates .... (new redundants).... done
Calculating the B-matrix                .... done
Calculating the G,G- and P matrices     .... done
Transforming gradient to internals      .... done
Projecting the internal gradient        .... done
Number of atoms                         ....  34
Number of internal coordinates          .... 173
Current Energy                          ....  -769.494693761 Eh
Current gradient norm                   ....     0.000143698 Eh/bohr
Maximum allowed component of the step   ....  0.300
Current trust radius                    ....  0.300
Updating the Hessian (BFGS)             .... done
Forming the augmented Hessian           .... done
Diagonalizing the augmented Hessian     .... done
Last element of RFO vector              ....  0.095876118
Lowest eigenvalues of augmented Hessian:
 -0.000215277  0.000001895  0.002485796  0.007265681  0.010529896
Length of the computed step             .... 10.382077339
Warning: the length of the step is outside the trust region - taking restricted step instead
The input lambda is                     ....    -0.000215
   iter:   1  x=   -0.000216  g=111455481.617618 f(x)=   107.697543
   iter:   2  x=   -0.000218  g=33515509.191792 f(x)=    48.851801
   iter:   3  x=   -0.000220  g=10207504.443261 f(x)=    21.895862
   iter:   4  x=   -0.000223  g=3071503.965621 f(x)=     9.875983
   iter:   5  x=   -0.000228  g=937740.386194 f(x)=     4.400467
   iter:   6  x=   -0.000235  g=286096.170764 f(x)=     1.960656
   iter:   7  x=   -0.000244  g=88963.855224 f(x)=     0.854478
   iter:   8  x=   -0.000257  g=29091.956127 f(x)=     0.358990
   iter:   9  x=   -0.000270  g=10615.147295 f(x)=     0.139425
   iter:  10  x=   -0.000279  g= 4790.271267 f(x)=     0.045021
   iter:  11  x=   -0.000282  g= 3016.467952 f(x)=     0.009208
   iter:  12  x=   -0.000282  g= 2632.690530 f(x)=     0.000607
   iter:  13  x=   -0.000282  g= 2606.400746 f(x)=     0.000003
   iter:  14  x=   -0.000282  g= 2606.257721 f(x)=     0.000000
   iter:  15  x=   -0.000282  g= 2606.257657 f(x)=     0.000000
The output lambda is                    ....    -0.000282 (15 iterations)
The final length of the internal step   ....  0.300000000
Converting the step to cartesian space:
 Initial RMS(Int)=    0.0228085776
Transforming coordinates:
 Iter   0:  RMS(Cart)=    0.0499435920 RMS(Int)=    0.9510854318
 Iter   1:  RMS(Cart)=    0.0026760981 RMS(Int)=    0.0019576769
 Iter   2:  RMS(Cart)=    0.0003348945 RMS(Int)=    0.0001944647
 Iter   3:  RMS(Cart)=    0.0000424304 RMS(Int)=    0.0000307140
 Iter   4:  RMS(Cart)=    0.0000053595 RMS(Int)=    0.0000032035
 Iter   5:  RMS(Cart)=    0.0000006767 RMS(Int)=    0.0000004805
 Iter   6:  RMS(Cart)=    0.0000000855 RMS(Int)=    0.0000000528
done
Storing new coordinates                 .... done

                                .--------------------.
          ----------------------|Geometry convergence|-------------------------
          Item                value                   Tolerance       Converged
          ---------------------------------------------------------------------
          Energy change      -0.0000005025            0.0000002000      NO
          RMS gradient        0.0000107860            0.0000080000      NO
          MAX gradient        0.0000582906            0.0000300000      NO
          RMS step            0.0228085776            0.0001000000      NO
          MAX step            0.1245699473            0.0002000000      NO
          ........................................................
          Max(Bonds)      0.0015      Max(Angles)    0.48
          Max(Dihed)        7.14      Max(Improp)    0.00
          ---------------------------------------------------------------------

The optimization has not yet converged - more geometry cycles are needed


    ---------------------------------------------------------------------------
                         Redundant Internal Coordinates
                            (Angstroem and degrees)

        Definition                    Value    dE/dq     Step     New-Value
    ----------------------------------------------------------------------------
     1. B(C   1,C   0)                1.4205 -0.000000  0.0000    1.4206   
     2. B(C   2,C   1)                1.4441  0.000007  0.0001    1.4442   
     3. B(C   3,C   2)                1.4219 -0.000003  0.0000    1.4219   
     4. B(C   4,C   2)                1.4527 -0.000015 -0.0001    1.4525   
     5. B(C   5,C   4)                1.4262  0.000018  0.0002    1.4264   
     6. B(C   6,C   5)                1.5283  0.000017 -0.0000    1.5283   
     7. B(C   7,C   6)                1.5168  0.000001 -0.0002    1.5166   
     8. B(C   8,C   7)                1.3448  0.000000 -0.0000    1.3448   
     9. B(C   9,C   8)                1.5129 -0.000006 -0.0000    1.5129   
    10. B(C  10,C   8)                1.5135  0.000003 -0.0000    1.5135   
    11. B(C  11,C   5)                1.4292 -0.000019  0.0000    1.4292   
    12. B(C  12,C  11)                1.4229 -0.000026  0.0002    1.4231   
    13. B(C  12,C   1)                1.4523 -0.000013  0.0001    1.4523   
    14. B(O  14,C  12)                1.3047 -0.000014 -0.0001    1.3046   
    15. B(H  16,C   0)                1.0883  0.000003  0.0000    1.0883   
    16. B(H  19,C  10)                1.1012 -0.000005 -0.0001    1.1012   
    17. B(H  20,C   3)                1.0879 -0.000000 -0.0000    1.0879   
    18. B(H  21,C   6)                1.1016 -0.000002  0.0002    1.1018   
    19. B(H  22,C   6)                1.0931 -0.000002 -0.0001    1.0930   
    20. B(H  23,C   7)                1.0927  0.000004 -0.0000    1.0926   
    21. B(H  24,C   9)                1.0959 -0.000002 -0.0000    1.0959   
    22. B(H  25,C   9)                1.1007 -0.000001  0.0000    1.1007   
    23. B(H  26,C   9)                1.1004 -0.000001 -0.0000    1.1004   
    24. B(H  27,C  10)                1.0944 -0.000004 -0.0001    1.0943   
    25. B(H  28,C  10)                1.0998  0.000009  0.0000    1.0999   
    26. B(C  29,H  18)                1.1013  0.000003  0.0010    1.1024   
    27. B(C  29,H  17)                1.1017  0.000010 -0.0015    1.1002   
    28. B(C  29,H  15)                1.0934 -0.000010  0.0002    1.0936   
    29. B(C  29,C  11)                1.5155 -0.000014 -0.0001    1.5155   
    30. B(C  30,C   0)                1.3826  0.000004  0.0000    1.3826   
    31. B(C  31,C   3)                1.3826 -0.000001  0.0000    1.3826   
    32. B(C  31,C  30)                1.4223 -0.000001  0.0000    1.4223   
    33. B(C  31,H  13)                1.0894  0.000001  0.0000    1.0894   
    34. B(H  32,C  30)                1.0893  0.000000 -0.0000    1.0893   
    35. B(O  33,C   4)                1.3108  0.000011  0.0001    1.3109   
    36. A(C   1,C   0,C  30)          122.29 -0.000003    0.01    122.30   
    37. A(H  16,C   0,C  30)          121.10 -0.000003   -0.01    121.09   
    38. A(C   1,C   0,H  16)          116.61  0.000005    0.00    116.62   
    39. A(C   2,C   1,C  12)          121.64 -0.000010    0.00    121.64   
    40. A(C   0,C   1,C  12)          120.08  0.000008    0.00    120.09   
    41. A(C   0,C   1,C   2)          118.28  0.000002   -0.01    118.27   
    42. A(C   1,C   2,C   4)          121.91 -0.000003    0.00    121.91   
    43. A(C   1,C   2,C   3)          118.05 -0.000001   -0.01    118.04   
    44. A(C   3,C   2,C   4)          120.05  0.000005    0.01    120.05   
    45. A(C   2,C   3,H  20)          116.66  0.000008    0.02    116.69   
    46. A(C   2,C   3,C  31)          122.30 -0.000001    0.01    122.31   
    47. A(H  20,C   3,C  31)          121.03 -0.000007   -0.03    121.00   
    48. A(C   5,C   4,O  33)          124.00  0.000002    0.00    124.00   
    49. A(C   2,C   4,C   5)          115.34  0.000010    0.00    115.35   
    50. A(C   2,C   4,O  33)          120.65 -0.000012   -0.00    120.65   
    51. A(C   4,C   5,C  11)          122.68 -0.000019   -0.00    122.68   
    52. A(C   6,C   5,C  11)          121.58  0.000033    0.03    121.61   
    53. A(C   4,C   5,C   6)          115.73 -0.000014   -0.03    115.71   
    54. A(C   5,C   6,C   7)          115.14  0.000002    0.01    115.15   
    55. A(H  21,C   6,H  22)          107.27  0.000004   -0.03    107.25   
    56. A(C   7,C   6,H  22)          109.96  0.000015    0.10    110.06   
    57. A(C   5,C   6,H  22)          106.44 -0.000017   -0.09    106.35   
    58. A(C   7,C   6,H  21)          107.47 -0.000008   -0.03    107.44   
    59. A(C   5,C   6,H  21)          110.32  0.000005    0.04    110.35   
    60. A(C   8,C   7,H  23)          116.70  0.000006    0.03    116.73   
    61. A(C   6,C   7,H  23)          115.00 -0.000024   -0.03    114.97   
    62. A(C   6,C   7,C   8)          128.30  0.000018   -0.01    128.30   
    63. A(C   9,C   8,C  10)          115.04  0.000014   -0.03    115.01   
    64. A(C   7,C   8,C  10)          123.98 -0.000007    0.02    124.00   
    65. A(C   7,C   8,C   9)          120.97 -0.000007    0.01    120.99   
    66. A(C   8,C   9,H  25)          111.12  0.000000    0.00    111.12   
    67. A(C   8,C   9,H  24)          112.02 -0.000002   -0.01    112.01   
    68. A(H  25,C   9,H  26)          106.10 -0.000005    0.00    106.10   
    69. A(H  24,C   9,H  26)          108.11 -0.000003    0.00    108.11   
    70. A(C   8,C   9,H  26)          111.31  0.000011    0.01    111.32   
    71. A(H  24,C   9,H  25)          107.93 -0.000002   -0.00    107.93   
    72. A(C   8,C  10,H  19)          111.41  0.000002   -0.01    111.40   
    73. A(H  27,C  10,H  28)          108.06  0.000003   -0.03    108.03   
    74. A(H  19,C  10,H  28)          106.06 -0.000002   -0.01    106.04   
    75. A(C   8,C  10,H  28)          110.17 -0.000017   -0.01    110.16   
    76. A(H  19,C  10,H  27)          109.25  0.000029   -0.04    109.22   
    77. A(C   8,C  10,H  27)          111.68 -0.000015    0.09    111.78   
    78. A(C  12,C  11,C  29)          114.75 -0.000058    0.05    114.80   
    79. A(C   5,C  11,C  29)          122.28  0.000046   -0.04    122.24   
    80. A(C   5,C  11,C  12)          122.97  0.000012   -0.00    122.96   
    81. A(C  11,C  12,O  14)          122.76 -0.000043    0.02    122.78   
    82. A(C   1,C  12,O  14)          121.78  0.000032   -0.01    121.77   
    83. A(C   1,C  12,C  11)          115.46  0.000011   -0.01    115.45   
    84. A(H  17,C  29,H  18)          104.77 -0.000011    0.03    104.80   
    85. A(H  15,C  29,H  18)          107.77  0.000012   -0.35    107.43   
    86. A(C  11,C  29,H  18)          111.26 -0.000001    0.48    111.74   
    87. A(H  15,C  29,H  17)          107.57 -0.000005    0.30    107.88   
    88. A(C  11,C  29,H  17)          111.34 -0.000002   -0.38    110.96   
    89. A(C  11,C  29,H  15)          113.65  0.000006   -0.08    113.57   
    90. A(C  31,C  30,H  32)          120.04  0.000005    0.02    120.05   
    91. A(C   0,C  30,H  32)          120.48 -0.000004   -0.01    120.47   
    92. A(C   0,C  30,C  31)          119.49 -0.000001   -0.01    119.48   
    93. A(H  13,C  31,C  30)          120.00  0.000002    0.02    120.02   
    94. A(C   3,C  31,C  30)          119.60  0.000004    0.00    119.60   
    95. A(C   3,C  31,H  13)          120.40 -0.000006   -0.02    120.38   
    96. D(C   2,C   1,C   0,H  16)   -179.95 -0.000002   -0.06   -180.02   
    97. D(C  12,C   1,C   0,H  16)     -0.24 -0.000002    0.08     -0.16   
    98. D(C   2,C   1,C   0,C  30)     -0.17 -0.000002   -0.04     -0.21   
    99. D(C  12,C   1,C   0,C  30)    179.54 -0.000003    0.10    179.65   
   100. D(C   3,C   2,C   1,C  12)   -179.58  0.000003   -0.15   -179.73   
   101. D(C   4,C   2,C   1,C   0)    179.99  0.000002    0.00    179.99   
   102. D(C   4,C   2,C   1,C  12)      0.28  0.000002   -0.15      0.14   
   103. D(C   3,C   2,C   1,C   0)      0.13  0.000002   -0.01      0.12   
   104. D(C  31,C   3,C   2,C   1)     -0.02 -0.000000    0.03      0.01   
   105. D(C  31,C   3,C   2,C   4)   -179.89  0.000000    0.03   -179.86   
   106. D(H  20,C   3,C   2,C   1)    180.00 -0.000001    0.02    180.01   
   107. D(H  20,C   3,C   2,C   4)      0.13 -0.000001    0.01      0.14   
   108. D(C   5,C   4,C   2,C   3)    179.55 -0.000003   -0.04    179.50   
   109. D(O  33,C   4,C   2,C   1)   -179.50 -0.000004   -0.10   -179.60   
   110. D(C   5,C   4,C   2,C   1)     -0.31 -0.000003   -0.05     -0.36   
   111. D(O  33,C   4,C   2,C   3)      0.36 -0.000004   -0.10      0.26   
   112. D(C  11,C   5,C   4,O  33)    179.25  0.000000    0.12    179.38   
   113. D(C  11,C   5,C   4,C   2)      0.09 -0.000001    0.07      0.17   
   114. D(C   6,C   5,C   4,O  33)      0.10  0.000001   -0.02      0.08   
   115. D(C   6,C   5,C   4,C   2)   -179.06 -0.000000   -0.07   -179.13   
   116. D(H  22,C   6,C   5,C  11)   -160.95  0.000003   -1.23   -162.18   
   117. D(H  22,C   6,C   5,C   4)     18.21  0.000002   -1.09     17.12   
   118. D(H  21,C   6,C   5,C  11)    -44.89  0.000000   -1.29    -46.19   
   119. D(H  21,C   6,C   5,C   4)    134.27 -0.000000   -1.15    133.12   
   120. D(C   7,C   6,C   5,C  11)     76.94 -0.000005   -1.30     75.64   
   121. D(C   7,C   6,C   5,C   4)   -103.90 -0.000006   -1.16   -105.06   
   122. D(H  23,C   7,C   6,C   5)    -77.00 -0.000004   -0.28    -77.28   
   123. D(C   8,C   7,C   6,H  22)    -17.43  0.000003   -0.30    -17.72   
   124. D(C   8,C   7,C   6,H  21)   -133.88 -0.000005   -0.31   -134.18   
   125. D(H  23,C   7,C   6,H  21)     46.35 -0.000003   -0.26     46.09   
   126. D(C   8,C   7,C   6,C   5)    102.77 -0.000006   -0.33    102.44   
   127. D(H  23,C   7,C   6,H  22)    162.81  0.000005   -0.25    162.55   
   128. D(C  10,C   8,C   7,H  23)    178.55 -0.000002    0.01    178.56   
   129. D(C  10,C   8,C   7,C   6)     -1.22  0.000000    0.06     -1.16   
   130. D(C   9,C   8,C   7,H  23)     -1.59 -0.000001    0.01     -1.58   
   131. D(C   9,C   8,C   7,C   6)    178.65  0.000001    0.05    178.70   
   132. D(H  26,C   9,C   8,C  10)    -59.81  0.000001    0.01    -59.80   
   133. D(H  26,C   9,C   8,C   7)    120.32  0.000000    0.02    120.33   
   134. D(H  25,C   9,C   8,C  10)     58.21  0.000003    0.02     58.23   
   135. D(H  24,C   9,C   8,C  10)    179.01 -0.000002    0.01    179.02   
   136. D(H  24,C   9,C   8,C   7)     -0.86 -0.000003    0.02     -0.84   
   137. D(H  25,C   9,C   8,C   7)   -121.67  0.000002    0.03   -121.64   
   138. D(H  28,C  10,C   8,C   9)     42.07  0.000002    0.59     42.66   
   139. D(H  28,C  10,C   8,C   7)   -138.06  0.000003    0.58   -137.48   
   140. D(H  27,C  10,C   8,C   9)    162.16 -0.000015    0.61    162.77   
   141. D(H  27,C  10,C   8,C   7)    -17.97 -0.000014    0.60    -17.37   
   142. D(H  19,C  10,C   8,C   9)    -75.35  0.000014    0.61    -74.74   
   143. D(H  19,C  10,C   8,C   7)    104.52  0.000015    0.61    105.13   
   144. D(C  29,C  11,C   5,C   6)     -0.15  0.000003   -0.15     -0.30   
   145. D(C  29,C  11,C   5,C   4)   -179.25  0.000004   -0.30   -179.55   
   146. D(C  12,C  11,C   5,C   6)    179.27  0.000004    0.26    179.53   
   147. D(C  12,C  11,C   5,C   4)      0.16  0.000005    0.11      0.28   
   148. D(O  14,C  12,C  11,C  29)     -0.64 -0.000006    0.14     -0.50   
   149. D(C   1,C  12,C  11,C  29)    179.26 -0.000004    0.09    179.35   
   150. D(C   1,C  12,C  11,C   5)     -0.20 -0.000005   -0.29     -0.49   
   151. D(O  14,C  12,C   1,C   2)    179.87  0.000003    0.27    180.14   
   152. D(O  14,C  12,C   1,C   0)      0.17  0.000004    0.12      0.29   
   153. D(O  14,C  12,C  11,C   5)    179.91 -0.000007   -0.25    179.66   
   154. D(C  11,C  12,C   1,C   2)     -0.02  0.000001    0.31      0.29   
   155. D(C  11,C  12,C   1,C   0)   -179.72  0.000002    0.16   -179.56   
   156. D(H  17,C  29,C  11,C   5)    120.65 -0.000004    7.04    127.69   
   157. D(H  15,C  29,C  11,C  12)    179.52 -0.000002    6.60    186.12   
   158. D(H  15,C  29,C  11,C   5)     -1.02 -0.000001    6.98      5.97   
   159. D(H  18,C  29,C  11,C  12)     57.66 -0.000022    6.75     64.41   
   160. D(H  18,C  29,C  11,C   5)   -122.88 -0.000021    7.14   -115.74   
   161. D(H  17,C  29,C  11,C  12)    -58.81 -0.000005    6.65    -52.16   
   162. D(H  32,C  30,C   0,H  16)     -0.17  0.000000    0.05     -0.12   
   163. D(H  32,C  30,C   0,C   1)   -179.94  0.000001    0.03   -179.92   
   164. D(C  31,C  30,C   0,H  16)    179.87 -0.000000    0.08    179.95   
   165. D(C  31,C  30,C   0,C   1)      0.10  0.000001    0.06      0.16   
   166. D(H  13,C  31,C  30,H  32)      0.00  0.000001    0.00      0.01   
   167. D(H  13,C  31,C  30,C   0)    179.96  0.000001   -0.03    179.93   
   168. D(C   3,C  31,C  30,H  32)   -179.94  0.000001    0.00   -179.94   
   169. D(C   3,C  31,C  30,C   0)      0.02  0.000001   -0.03     -0.01   
   170. D(C  30,C  31,C   3,H  20)    179.93 -0.000001    0.00    179.93   
   171. D(C  30,C  31,C   3,C   2)     -0.05 -0.000001   -0.02     -0.07   
   172. D(H  13,C  31,C   3,H  20)     -0.02 -0.000001    0.00     -0.01   
   173. D(H  13,C  31,C   3,C   2)    180.00 -0.000001   -0.01    179.99   
    ----------------------------------------------------------------------------

         *************************************************************
         *                GEOMETRY OPTIMIZATION CYCLE  34            *
         *************************************************************
---------------------------------
CARTESIAN COORDINATES (ANGSTROEM)
---------------------------------
  C     -3.929318   -0.623896    0.524763
  C     -2.612603   -0.288237    0.110542
  C     -1.734703   -1.355306   -0.309538
  C     -2.239826   -2.684315   -0.287289
  C     -0.373499   -1.101744   -0.748415
  C      0.025248    0.267765   -0.741375
  C      1.449295    0.545998   -1.221316
  C      2.445441    0.876208   -0.126482
  C      3.384221    0.079456    0.414128
  C      4.317708    0.593372    1.488065
  C      3.600069   -1.364741    0.016133
  C     -0.845974    1.323150   -0.329293
  C     -2.179684    1.098071    0.113240
  H     -3.882859   -4.008536    0.123262
  O     -2.969627    2.063630    0.494755
  H      0.572377    2.937295   -0.777032
  H     -4.567675    0.200805    0.835952
  H     -1.136609    3.398544   -0.884685
  H     -0.394495    3.199982    0.682186
  H      4.500924   -1.479541   -0.606684
  H     -1.559988   -3.470827   -0.607881
  H      1.455616    1.383567   -1.937110
  H      1.770909   -0.346524   -1.764049
  H      2.377921    1.893269    0.267088
  H      4.129977    1.646606    1.725744
  H      5.369535    0.498299    1.178053
  H      4.219290    0.010394    2.416133
  H      2.737175   -1.771384   -0.520152
  H      3.767680   -1.983305    0.909997
  C     -0.414868    2.775983   -0.335174
  C     -4.391470   -1.926954    0.533451
  C     -3.528221   -2.978499    0.118842
  H     -5.407732   -2.150494    0.855799
  O      0.399687   -2.088472   -1.131975

----------------------------
CARTESIAN COORDINATES (A.U.)
----------------------------
  NO LB      ZA    FRAG     MASS         X           Y           Z
   0 C     6.0000    0    12.011   -7.425335   -1.178993    0.991658
   1 C     6.0000    0    12.011   -4.937104   -0.544688    0.208893
   2 C     6.0000    0    12.011   -3.278113   -2.561157   -0.584942
   3 C     6.0000    0    12.011   -4.232657   -5.072620   -0.542897
   4 C     6.0000    0    12.011   -0.705810   -2.081995   -1.414299
   5 C     6.0000    0    12.011    0.047712    0.506002   -1.400995
   6 C     6.0000    0    12.011    2.738770    1.031787   -2.307952
   7 C     6.0000    0    12.011    4.621214    1.655793   -0.239015
   8 C     6.0000    0    12.011    6.395252    0.150151    0.782589
   9 C     6.0000    0    12.011    8.159287    1.121311    2.812035
  10 C     6.0000    0    12.011    6.803145   -2.578987    0.030487
  11 C     6.0000    0    12.011   -1.598659    2.500392   -0.622273
  12 C     6.0000    0    12.011   -4.119006    2.075053    0.213994
  13 H     1.0000    0     1.008   -7.337541   -7.575035    0.232931
  14 O     8.0000    0    15.999   -5.611782    3.899696    0.934952
  15 H     1.0000    0     1.008    1.081636    5.550683   -1.468377
  16 H     1.0000    0     1.008   -8.631654    0.379466    1.579721
  17 H     1.0000    0     1.008   -2.147881    6.422317   -1.671812
  18 H     1.0000    0     1.008   -0.745488    6.047089    1.289144
  19 H     1.0000    0     1.008    8.505513   -2.795927   -1.146467
  20 H     1.0000    0     1.008   -2.947950   -6.558912   -1.148729
  21 H     1.0000    0     1.008    2.750715    2.614563   -3.660607
  22 H     1.0000    0     1.008    3.346533   -0.654836   -3.333570
  23 H     1.0000    0     1.008    4.493620    3.577760    0.504724
  24 H     1.0000    0     1.008    7.804526    3.111634    3.261184
  25 H     1.0000    0     1.008   10.146951    0.941648    2.226197
  26 H     1.0000    0     1.008    7.973302    0.019642    4.565830
  27 H     1.0000    0     1.008    5.172511   -3.347431   -0.982944
  28 H     1.0000    0     1.008    7.119883   -3.747904    1.719646
  29 C     6.0000    0    12.011   -0.783987    5.245848   -0.633387
  30 C     6.0000    0    12.011   -8.298676   -3.641415    1.008076
  31 C     6.0000    0    12.011   -6.667371   -5.628547    0.224579
  32 H     1.0000    0     1.008  -10.219133   -4.063844    1.617225
  33 O     8.0000    0    15.999    0.755298   -3.946641   -2.139122

--------------------------------
INTERNAL COORDINATES (ANGSTROEM)
--------------------------------
 C      0   0   0     0.000000000000     0.00000000     0.00000000
 C      1   0   0     1.420557728148     0.00000000     0.00000000
 C      2   1   0     1.444234566645   118.27240764     0.00000000
 C      3   2   1     1.421938339230   118.03913432     0.12260948
 C      3   2   1     1.452509260787   121.90829876   179.98935421
 C      5   3   2     1.426395485147   115.34645126   359.63954854
 C      6   5   3     1.528288662307   115.70424156   180.86820848
 C      7   6   5     1.516577655041   115.14866189   254.94106147
 C      8   7   6     1.344760639416   128.29809938   102.43709019
 C      9   8   7     1.512893594764   120.98758896   178.69976324
 C      9   8   7     1.513504665540   124.00048073   358.84318710
 C      6   5   3     1.429223018648   122.68366058     0.16594717
 C     12   6   5     1.423123196830   122.96633735     0.27504591
 H      4   3   2     2.149807576092   148.23337604     0.02460698
 O     13  12   6     1.304556527383   122.77629724   179.65664290
 H     12   6   5     2.194915508799    95.18210599   183.17692254
 H      1   2   3     1.088333500282   116.61503583   179.98374436
 H     16  12   6     1.773407911857    65.22412510   152.19548318
 H     18  16  12     1.745062645384    60.40164745    75.39888652
 H     11   9   8     1.101190138406   111.39980741   105.12914516
 H      4   3   2     1.087915545716   116.68645663   180.01196336
 H      7   6   5     1.101781767309   110.35064470   133.11934607
 H      7   6   5     1.092973825762   106.34733346    17.12134455
 H      8   7   6     1.092643152752   114.96819520   282.71519262
 H     10   9   8     1.095917717287   112.00675502   359.15588590
 H     10   9   8     1.100675094242   111.12232143   238.35671836
 H     10   9   8     1.100391013613   111.31776133   120.33453727
 H     11   9   8     1.094324696789   111.77667431   342.63203195
 H     11   9   8     1.099867376107   110.16155805   222.52158571
 C     16  12   6     1.093578381437    39.26149929   185.06700858
 C      1   2   3     1.382613228559   122.29976981   359.78921668
 C     14   4   3     1.089387368224    33.69644922   359.97627758
 H     31   1   2     1.089342554805   120.47042665   180.08331278
 O      5   3   2     1.310940712004   120.64577360   180.39953308

---------------------------
INTERNAL COORDINATES (A.U.)
---------------------------
 C      0   0   0     0.000000000000     0.00000000     0.00000000
 C      1   0   0     2.684465063625     0.00000000     0.00000000
 C      2   1   0     2.729207804101   118.27240764     0.00000000
 C      3   2   1     2.687074040467   118.03913432     0.12260948
 C      3   2   1     2.744844709872   121.90829876   179.98935421
 C      5   3   2     2.695496825589   115.34645126   359.63954854
 C      6   5   3     2.888047025337   115.70424156   180.86820848
 C      7   6   5     2.865916428853   115.14866189   254.94106147
 C      8   7   6     2.541229324172   128.29809938   102.43709019
 C      9   8   7     2.858954563868   120.98758896   178.69976324
 C      9   8   7     2.860109320282   124.00048073   358.84318710
 C      6   5   3     2.700840089541   122.68366058     0.16594717
 C     12   6   5     2.689313096839   122.96633735     0.27504591
 H      4   3   2     4.062547559442   148.23337604     0.02460698
 O     13  12   6     2.465254562972   122.77629724   179.65664290
 H     12   6   5     4.147789198726    95.18210599   183.17692254
 H      1   2   3     2.056652257905   116.61503583   179.98374436
 H     16  12   6     3.351255277139    65.22412510   152.19548318
 H     18  16  12     3.297690486312    60.40164745    75.39888652
 H     11   9   8     2.080947782962   111.39980741   105.12914516
 H      4   3   2     2.055862438239   116.68645663   180.01196336
 H      7   6   5     2.082065799561   110.35064470   133.11934607
 H      7   6   5     2.065421202233   106.34733346    17.12134455
 H      8   7   6     2.064796320806   114.96819520   282.71519262
 H     10   9   8     2.070984350985   112.00675502   359.15588590
 H     10   9   8     2.079974490546   111.12232143   238.35671836
 H     10   9   8     2.079437655957   111.31776133   120.33453727
 H     11   9   8     2.067973978517   111.77667431   342.63203195
 H     11   9   8     2.078448124477   110.16155805   222.52158571
 C     16  12   6     2.066563646892    39.26149929   185.06700858
 C      1   2   3     2.612760351113   122.29976981   359.78921668
 C     14   4   3     2.058643779697    33.69644922   359.97627758
 H     31   1   2     2.058559094607   120.47042665   180.08331278
 O      5   3   2     2.477318923495   120.64577360   180.39953308


           ************************************************************
           *        Program running with 4 parallel MPI-processes     *
           *              working on a common directory               *
           ************************************************************
------------------------------------------------------------------------------
                   ___                                                        
                  /   \      - P O W E R E D   B Y -                         
                 /     \                                                     
                 |  |  |   _    _      __       _____    __    __             
                 |  |  |  | |  | |    /  \     |  _  \  |  |  /  |          
                  \  \/   | |  | |   /    \    | | | |  |  | /  /          
                 / \  \   | |__| |  /  /\  \   | |_| |  |  |/  /          
                |  |  |   |  __  | /  /__\  \  |    /   |      \           
                |  |  |   | |  | | |   __   |  |    \   |  |\   \          
                \     /   | |  | | |  |  |  |  | |\  \  |  | \   \       
                 \___/    |_|  |_| |__|  |__|  |_| \__\ |__|  \__/        
                                                                              
                      - O R C A' S   B I G   F R I E N D -                    
                                      &                                       
                       - I N T E G R A L  F E E D E R -                       
                                                                              
 v1 FN, 2020, v2 2021                                                         
------------------------------------------------------------------------------


Reading SHARK input file MK1_2e_0H_B3LYP_631Gd_opt.SHARKINP.tmp ... ok
----------------------
SHARK INTEGRAL PACKAGE
----------------------

Number of atoms                             ...     34
Number of basis functions                   ...    284
Number of shells                            ...    140
Maximum angular momentum                    ...      2
Integral batch strategy                     ... SHARK/LIBINT Hybrid
RI-J (if used) integral strategy            ... SPLIT-RIJ (Revised 2003 algorithm where possible)
Printlevel                                  ...      1
Contraction scheme used                     ... SEGMENTED contraction
Coulomb Range Separation                    ... NOT USED
Exchange Range Separation                   ... NOT USED
Finite Nucleus Model                        ... NOT USED
Auxiliary Coulomb fitting basis             ... AVAILABLE
   # of basis functions in Aux-J            ...   1058
   # of shells in Aux-J                     ...    350
   Maximum angular momentum in Aux-J        ...      4
Auxiliary J/K fitting basis                 ... NOT available
Auxiliary Correlation fitting basis         ... NOT available
Auxiliary 'external' fitting basis          ... NOT available
Integral threshold                          ...     2.500000e-11
Primitive cut-off                           ...     2.500000e-12
Primitive pair pre-selection threshold      ...     2.500000e-12

Calculating pre-screening integrals         ... done (  0.1 sec) Dimension = 140
Organizing shell pair data                  ... done (  0.1 sec)
Shell pair information
Total number of shell pairs                 ...      9870
Shell pairs after pre-screening             ...      7671
Total number of primitive shell pairs       ...     56371
Primitive shell pairs kept                  ...     24893
          la=0 lb=0:   2733 shell pairs
          la=1 lb=0:   2590 shell pairs
          la=1 lb=1:    617 shell pairs
          la=2 lb=0:   1069 shell pairs
          la=2 lb=1:    547 shell pairs
          la=2 lb=2:    115 shell pairs

Calculating one electron integrals          ... done (  0.0 sec)
Calculating RI/J V-Matrix + Cholesky decomp.... done (  0.1 sec)
Calculating Nuclear repulsion               ... done (  0.0 sec) ENN=   1234.803504237889 Eh

SHARK setup successfully completed in   0.5 seconds

Maximum memory used throughout the entire GTOINT-calculation: 19.2 MB
[1717796540.938158] [eu-a2p-137:93866:0]          mpool.c:38   UCX  WARN  object 0x3831f80 was not returned to mpool ucp_requests
[1717796540.938192] [eu-a2p-137:93866:0]          mpool.c:38   UCX  WARN  object 0x3832140 was not returned to mpool ucp_requests
[1717796540.938198] [eu-a2p-137:93866:0]          mpool.c:38   UCX  WARN  object 0x3832300 was not returned to mpool ucp_requests
[1717796540.938203] [eu-a2p-137:93866:0]          mpool.c:38   UCX  WARN  object 0x38324c0 was not returned to mpool ucp_requests
[1717796540.938207] [eu-a2p-137:93866:0]          mpool.c:38   UCX  WARN  object 0x3832680 was not returned to mpool ucp_requests
[1717796540.938211] [eu-a2p-137:93866:0]          mpool.c:38   UCX  WARN  object 0x3832840 was not returned to mpool ucp_requests
[1717796540.938216] [eu-a2p-137:93866:0]          mpool.c:38   UCX  WARN  object 0x3832a00 was not returned to mpool ucp_requests
[1717796540.938220] [eu-a2p-137:93866:0]          mpool.c:38   UCX  WARN  object 0x3832bc0 was not returned to mpool ucp_requests
[1717796540.938225] [eu-a2p-137:93866:0]          mpool.c:38   UCX  WARN  object 0x3832d80 was not returned to mpool ucp_requests
[1717796540.938229] [eu-a2p-137:93866:0]          mpool.c:38   UCX  WARN  object 0x3832f40 was not returned to mpool ucp_requests
[1717796540.938234] [eu-a2p-137:93866:0]          mpool.c:38   UCX  WARN  object 0x3833100 was not returned to mpool ucp_requests
[1717796540.938238] [eu-a2p-137:93866:0]          mpool.c:38   UCX  WARN  object 0x38332c0 was not returned to mpool ucp_requests
[1717796540.938242] [eu-a2p-137:93866:0]          mpool.c:38   UCX  WARN  object 0x3833480 was not returned to mpool ucp_requests
[1717796540.938247] [eu-a2p-137:93866:0]          mpool.c:38   UCX  WARN  object 0x3833640 was not returned to mpool ucp_requests
[1717796540.938251] [eu-a2p-137:93866:0]          mpool.c:38   UCX  WARN  object 0x3833800 was not returned to mpool ucp_requests
[1717796540.938255] [eu-a2p-137:93866:0]          mpool.c:38   UCX  WARN  object 0x38339c0 was not returned to mpool ucp_requests
[1717796540.938260] [eu-a2p-137:93866:0]          mpool.c:38   UCX  WARN  object 0x3833b80 was not returned to mpool ucp_requests
[1717796540.938264] [eu-a2p-137:93866:0]          mpool.c:38   UCX  WARN  object 0x3833d40 was not returned to mpool ucp_requests
[1717796540.939515] [eu-a2p-137:93865:0]          mpool.c:38   UCX  WARN  object 0x40a7f80 was not returned to mpool ucp_requests
[1717796540.939543] [eu-a2p-137:93865:0]          mpool.c:38   UCX  WARN  object 0x40a8140 was not returned to mpool ucp_requests
[1717796540.939550] [eu-a2p-137:93865:0]          mpool.c:38   UCX  WARN  object 0x40a8300 was not returned to mpool ucp_requests
[1717796540.939556] [eu-a2p-137:93865:0]          mpool.c:38   UCX  WARN  object 0x40a84c0 was not returned to mpool ucp_requests
[1717796540.939561] [eu-a2p-137:93865:0]          mpool.c:38   UCX  WARN  object 0x40a8680 was not returned to mpool ucp_requests
[1717796540.939567] [eu-a2p-137:93865:0]          mpool.c:38   UCX  WARN  object 0x40a8840 was not returned to mpool ucp_requests
[1717796540.939572] [eu-a2p-137:93865:0]          mpool.c:38   UCX  WARN  object 0x40a8a00 was not returned to mpool ucp_requests
[1717796540.939577] [eu-a2p-137:93865:0]          mpool.c:38   UCX  WARN  object 0x40a8bc0 was not returned to mpool ucp_requests
[1717796540.939582] [eu-a2p-137:93865:0]          mpool.c:38   UCX  WARN  object 0x40a8d80 was not returned to mpool ucp_requests
[1717796540.939587] [eu-a2p-137:93865:0]          mpool.c:38   UCX  WARN  object 0x40a8f40 was not returned to mpool ucp_requests
[1717796540.939593] [eu-a2p-137:93865:0]          mpool.c:38   UCX  WARN  object 0x40a9100 was not returned to mpool ucp_requests
[1717796540.939598] [eu-a2p-137:93865:0]          mpool.c:38   UCX  WARN  object 0x40a92c0 was not returned to mpool ucp_requests
[1717796540.939603] [eu-a2p-137:93865:0]          mpool.c:38   UCX  WARN  object 0x40a9480 was not returned to mpool ucp_requests
[1717796540.939608] [eu-a2p-137:93865:0]          mpool.c:38   UCX  WARN  object 0x40a9640 was not returned to mpool ucp_requests
[1717796540.939614] [eu-a2p-137:93865:0]          mpool.c:38   UCX  WARN  object 0x40a9800 was not returned to mpool ucp_requests
[1717796540.939619] [eu-a2p-137:93865:0]          mpool.c:38   UCX  WARN  object 0x40a99c0 was not returned to mpool ucp_requests
[1717796540.939624] [eu-a2p-137:93865:0]          mpool.c:38   UCX  WARN  object 0x40a9b80 was not returned to mpool ucp_requests
[1717796540.939630] [eu-a2p-137:93865:0]          mpool.c:38   UCX  WARN  object 0x40a9d40 was not returned to mpool ucp_requests
[1717796540.949558] [eu-a2p-137:93864:0]          mpool.c:38   UCX  WARN  object 0x2d96e80 was not returned to mpool ucp_requests
[1717796540.949612] [eu-a2p-137:93864:0]          mpool.c:38   UCX  WARN  object 0x2d97200 was not returned to mpool ucp_requests
[1717796540.949619] [eu-a2p-137:93864:0]          mpool.c:38   UCX  WARN  object 0x2d973c0 was not returned to mpool ucp_requests
[1717796540.949625] [eu-a2p-137:93864:0]          mpool.c:38   UCX  WARN  object 0x2d97580 was not returned to mpool ucp_requests


           ************************************************************
           *        Program running with 4 parallel MPI-processes     *
           *              working on a common directory               *
           ************************************************************

Diagonalization of the overlap matrix:
Smallest eigenvalue                        ... 3.326e-04
Time for diagonalization                   ...    0.018 sec
Threshold for overlap eigenvalues          ... 1.000e-08
Number of eigenvalues below threshold      ... 0
Time for construction of square roots      ...    0.010 sec
Total time needed                          ...    0.029 sec

-------------------
DFT GRID GENERATION
-------------------

General Integration Accuracy     IntAcc      ... 4.959
Radial Grid Type                 RadialGrid  ... OptM3 with GC (2021)
Angular Grid (max. ang.)         AngularGrid ... 6 (Lebedev-590)
Angular grid pruning method      GridPruning ... 4 (adaptive)
Weight generation scheme         WeightScheme... Becke
Basis function cutoff            BFCut       ... 1.0000e-11
Integration weight cutoff        WCut        ... 1.0000e-14
Angular grids for H and He will be reduced by one unit
Partially contracted basis set               ... off
Rotationally invariant grid construction     ... off

Total number of grid points                  ...   392703
Total number of batches                      ...     6154
Average number of points per batch           ...       63
Average number of grid points per atom       ...    11550
Time for grid setup =    5.309 sec

--------------------
COSX GRID GENERATION
--------------------

GRIDX 1
-------
General Integration Accuracy     IntAcc      ... 4.020
Radial Grid Type                 RadialGrid  ... OptM3 with GC (2021)
Angular Grid (max. ang.)         AngularGrid ... 2 (Lebedev-110)
Angular grid pruning method      GridPruning ... 4 (adaptive)
Weight generation scheme         WeightScheme... Becke
Basis function cutoff            BFCut       ... 1.0000e-11
Integration weight cutoff        WCut        ... 1.0000e-14
Angular grids for H and He will be reduced by one unit
Partially contracted basis set               ... on
Rotationally invariant grid construction     ... off

Total number of grid points                  ...    43579
Total number of batches                      ...      697
Average number of points per batch           ...       62
Average number of grid points per atom       ...     1282
UseSFitting                                  ... on

GRIDX 2
-------
General Integration Accuracy     IntAcc      ... 4.338
Radial Grid Type                 RadialGrid  ... OptM3 with GC (2021)
Angular Grid (max. ang.)         AngularGrid ... 3 (Lebedev-194)
Angular grid pruning method      GridPruning ... 4 (adaptive)
Weight generation scheme         WeightScheme... Becke
Basis function cutoff            BFCut       ... 1.0000e-11
Integration weight cutoff        WCut        ... 1.0000e-14
Angular grids for H and He will be reduced by one unit
Partially contracted basis set               ... on
Rotationally invariant grid construction     ... off

Total number of grid points                  ...    95360
Total number of batches                      ...     1510
Average number of points per batch           ...       63
Average number of grid points per atom       ...     2805
UseSFitting                                  ... on

GRIDX 3
-------
General Integration Accuracy     IntAcc      ... 4.871
Radial Grid Type                 RadialGrid  ... OptM3 with GC (2021)
Angular Grid (max. ang.)         AngularGrid ... 4 (Lebedev-302)
Angular grid pruning method      GridPruning ... 4 (adaptive)
Weight generation scheme         WeightScheme... Becke
Basis function cutoff            BFCut       ... 1.0000e-11
Integration weight cutoff        WCut        ... 1.0000e-14
Angular grids for H and He will be reduced by one unit
Partially contracted basis set               ... on
Rotationally invariant grid construction     ... off

Total number of grid points                  ...   179939
Total number of batches                      ...     2828
Average number of points per batch           ...       63
Average number of grid points per atom       ...     5292
UseSFitting                                  ... on

Time for X-Grid setup             =    2.706 sec


--------------------
CPCM SOLVATION MODEL
--------------------
CPCM parameters:
  Epsilon                                         ...      80.4000
  Refrac                                          ...       1.3300
  Rsolv                                           ...       1.3000
  Surface type                                    ... GAUSSIAN VDW
  Epsilon function type                           ...         CPCM
Radii:
 Radius for C  used is    3.8550 Bohr (=   2.0400 Ang.)
 Radius for H  used is    2.4944 Bohr (=   1.3200 Ang.)
 Radius for O  used is    3.4469 Bohr (=   1.8240 Ang.)
Calculating surface                               ...        done! (  0.0s)
GEPOL surface points                              ...         1787
GEPOL Volume                                      ...    2047.9128
GEPOL Surface-area                                ...    1041.9051
Calculating surface distance matrix               ...        done! (  0.0s)
Performing Cholesky decomposition & store         ...        done! (  0.3s)
Overall time for CPCM initialization              ...                 0.3s
--------------
SCF ITERATIONS
--------------
ITER       Energy         Delta-E        Max-DP      RMS-DP      [F,P]     Damp
               ***  Starting incremental Fock matrix formation  ***
  0   -769.4906556381   0.000000000000 0.00675605  0.00009454  0.0383557 0.7000
                      *** Initiating the SOSCF procedure ***
                      *** Re-Reading the Fockian *** 
                      *** Removing any level shift *** 
ITER      Energy       Delta-E        Grad      Rot      Max-DP    RMS-DP
  1   -769.49170824  -0.0010525985  0.001768  0.001768  0.020708  0.000309
               *** Restarting incremental Fock matrix formation ***
  2   -769.49463223  -0.0029239975  0.001067  0.001964  0.006739  0.000091
  3   -769.49472419  -0.0000919593  0.000131  0.000323  0.001087  0.000020
  4   -769.49472434  -0.0000001499  0.000171  0.000220  0.000711  0.000012
  5   -769.49472580  -0.0000014546  0.000039  0.000112  0.000261  0.000005
  6   -769.49472586  -0.0000000637  0.000033  0.000084  0.000096  0.000002
  7   -769.49472592  -0.0000000593  0.000012  0.000061  0.000063  0.000001
  8   -769.49472593  -0.0000000069  0.000011  0.000036  0.000025  0.000001
  9   -769.49472594  -0.0000000084  0.000003  0.000007  0.000021  0.000000
                  ***Gradient check signals convergence***
              ***Rediagonalizing the Fockian in SOSCF/NRSCF***

               *****************************************************
               *                     SUCCESS                       *
               *           SCF CONVERGED AFTER  10 CYCLES          *
               *****************************************************

Old exchange energy                            =    -21.136893482 Eh
New exchange energy                            =    -21.136892439 Eh
Exchange energy change after final integration =      0.000001043 Eh
Total energy after final integration           =   -769.494724901 Eh
Final COS-X integration done in                =    17.309 sec
Total Energy       :         -769.49472490 Eh          -20939.01598 eV
  Last Energy change         ...   -7.8929e-09  Tolerance :   1.0000e-08
  Last MAX-Density change    ...    3.5527e-15  Tolerance :   1.0000e-07
             **** THE GBW FILE WAS UPDATED (MK1_2e_0H_B3LYP_631Gd_opt.gbw) ****
             **** DENSITY MK1_2e_0H_B3LYP_631Gd_opt.scfp WAS UPDATED ****
             **** ENERGY FILE WAS UPDATED (MK1_2e_0H_B3LYP_631Gd_opt.en.tmp) ****
             **** THE GBW FILE WAS UPDATED (MK1_2e_0H_B3LYP_631Gd_opt.gbw) ****
             **** DENSITY MK1_2e_0H_B3LYP_631Gd_opt.scfp WAS UPDATED ****
Total SCF time: 0 days 0 hours 2 min 3 sec 

Maximum memory used throughout the entire SCF-calculation: 107.8 MB

-------------------------   --------------------
FINAL SINGLE POINT ENERGY      -769.494724900865
-------------------------   --------------------


           ************************************************************
           *        Program running with 4 parallel MPI-processes     *
           *              working on a common directory               *
           ************************************************************
------------------------------------------------------------------------------
                         ORCA SCF GRADIENT CALCULATION
------------------------------------------------------------------------------

 ... reading COSX grid (gridx3)
Gradient of the Kohn-Sham DFT energy:
Kohn-Sham wavefunction type      ... RKS
Hartree-Fock exchange scaling    ...    0.200
Number of operators              ...    1
Number of atoms                  ...   34
Basis set dimensions             ...  284
Integral neglect threshold       ... 2.5e-11
Integral primitive cutoff        ... 2.5e-12
SHARK Integral package           ... ON

Nuc. rep. gradient       (SHARK) ... done (  0.0 sec)
HCore & Overlap gradient (SHARK) ... done (  0.3 sec)
RI-J gradient            (SHARK) ... done (  1.3 sec)
COSX-gradient                    ... done ( 22.0 sec)
Exchange-correlation gradient    ... done

------------------
CARTESIAN GRADIENT
------------------

   1   C   :    0.000009179    0.000004721   -0.000005028
   2   C   :   -0.000022367    0.000052713    0.000038163
   3   C   :    0.000085726   -0.000043000   -0.000010882
   4   C   :    0.000040503    0.000037666   -0.000024409
   5   C   :   -0.000074495    0.000033025    0.000037355
   6   C   :   -0.000040625    0.000149603   -0.000069847
   7   C   :    0.000086183   -0.000041787   -0.000009788
   8   C   :    0.000059674   -0.000072427   -0.000015954
   9   C   :    0.000029858    0.000030069    0.000039387
  10   C   :   -0.000048722   -0.000021879   -0.000006094
  11   C   :    0.000022099   -0.000013170   -0.000207936
  12   C   :    0.000075890   -0.000125552   -0.000096610
  13   C   :   -0.000037527   -0.000061056    0.000076929
  14   H   :    0.000024720   -0.000013802   -0.000008125
  15   O   :    0.000201825    0.000096047    0.000021954
  16   H   :   -0.000115078    0.000026150    0.000037409
  17   H   :   -0.000008376   -0.000000737    0.000014910
  18   H   :    0.000082456    0.000121355   -0.000081929
  19   H   :   -0.000173709    0.000043604   -0.000048072
  20   H   :    0.000016202    0.000004224    0.000058382
  21   H   :   -0.000038848   -0.000037391    0.000014953
  22   H   :    0.000027082   -0.000028605    0.000000442
  23   H   :   -0.000048395   -0.000021336    0.000003690
  24   H   :   -0.000046211    0.000023704   -0.000019579
  25   H   :    0.000009190    0.000008418   -0.000012881
  26   H   :    0.000006525    0.000006874   -0.000007627
  27   H   :    0.000021418    0.000012192    0.000004909
  28   H   :   -0.000055165   -0.000000058    0.000060615
  29   H   :   -0.000003960    0.000002191    0.000024749
  30   C   :   -0.000068965   -0.000113987    0.000113922
  31   C   :   -0.000008871   -0.000026088    0.000000640
  32   C   :   -0.000017096    0.000011990    0.000018098
  33   H   :   -0.000005628    0.000022805    0.000014523
  34   O   :    0.000027098   -0.000047628    0.000013374

Difference to translation invariance:
           :    0.0000115864    0.0000188468   -0.0000303594

Difference to rotation invariance:
           :   -0.0006299983    0.0010018248   -0.0001958594

Norm of the cartesian gradient     ...    0.0005946616
RMS gradient                       ...    0.0000588803
MAX gradient                       ...    0.0002079363

-------
TIMINGS
-------

Total SCF gradient time            ...       34.905 sec

One electron gradient       ....       0.335 sec  (  1.0%)
RI-J Coulomb gradient       ....       1.342 sec  (  3.8%)
COSX gradient               ....      22.031 sec  ( 63.1%)
XC gradient                 ....       6.599 sec  ( 18.9%)
CPCM gradient               ....       0.603 sec  (  1.7%)
   A-Matrix (El+Nuc)        ....       0.169 sec  (  0.5%)
   Potential                ....       0.433 sec  (  1.2%)

Maximum memory used throughout the entire SCFGRAD-calculation: 87.5 MB
------------------------------------------------------------------------------
                         ORCA GEOMETRY RELAXATION STEP
------------------------------------------------------------------------------

Reading the OPT-File                    .... done
Getting information on internals        .... done
Copying old internal coords+grads       .... done
Making the new internal coordinates     .... (new redundants).... done
Validating the new internal coordinates .... (new redundants).... done
Calculating the B-matrix                .... done
Calculating the G,G- and P matrices     .... done
Transforming gradient to internals      .... done
Projecting the internal gradient        .... done
Number of atoms                         ....  34
Number of internal coordinates          .... 173
Current Energy                          ....  -769.494724901 Eh
Current gradient norm                   ....     0.000594662 Eh/bohr
Maximum allowed component of the step   ....  0.300
Current trust radius                    ....  0.300
Updating the Hessian (BFGS)             .... done
Forming the augmented Hessian           .... done
Diagonalizing the augmented Hessian     .... done
Last element of RFO vector              ....  0.291491984
Lowest eigenvalues of augmented Hessian:
 -0.000715387  0.000062836  0.002487573  0.007261826  0.010520635
Length of the computed step             ....  3.281645199
Warning: the length of the step is outside the trust region - taking restricted step instead
The input lambda is                     ....    -0.000715
   iter:   1  x=   -0.000748  g=325849.331614 f(x)=    10.679195
   iter:   2  x=   -0.000797  g=97378.327594 f(x)=     4.724566
   iter:   3  x=   -0.000867  g=29401.176482 f(x)=     2.077035
   iter:   4  x=   -0.000966  g= 9083.580798 f(x)=     0.900434
   iter:   5  x=   -0.001095  g= 2951.456022 f(x)=     0.378151
   iter:   6  x=   -0.001233  g= 1066.592413 f(x)=     0.147551
   iter:   7  x=   -0.001335  g=  473.737380 f(x)=     0.048315
   iter:   8  x=   -0.001370  g=  292.225166 f(x)=     0.010246
   iter:   9  x=   -0.001373  g=  251.618783 f(x)=     0.000736
   iter:  10  x=   -0.001373  g=  248.581777 f(x)=     0.000004
   iter:  11  x=   -0.001373  g=  248.563314 f(x)=     0.000000
   iter:  12  x=   -0.001373  g=  248.563313 f(x)=     0.000000
The output lambda is                    ....    -0.001373 (12 iterations)
The final length of the internal step   ....  0.300000000
Converting the step to cartesian space:
 Initial RMS(Int)=    0.0228085776
Transforming coordinates:
 Iter   0:  RMS(Cart)=    0.0488239122 RMS(Int)=    0.4781363965
 Iter   1:  RMS(Cart)=    0.0026217335 RMS(Int)=    0.0019175012
 Iter   2:  RMS(Cart)=    0.0003248324 RMS(Int)=    0.0001887459
 Iter   3:  RMS(Cart)=    0.0000407496 RMS(Int)=    0.0000294961
 Iter   4:  RMS(Cart)=    0.0000050967 RMS(Int)=    0.0000030496
 Iter   5:  RMS(Cart)=    0.0000006374 RMS(Int)=    0.0000004526
 Iter   6:  RMS(Cart)=    0.0000000798 RMS(Int)=    0.0000000493
done
Storing new coordinates                 .... done

                                .--------------------.
          ----------------------|Geometry convergence|-------------------------
          Item                value                   Tolerance       Converged
          ---------------------------------------------------------------------
          Energy change      -0.0000311402            0.0000002000      NO
          RMS gradient        0.0000698165            0.0000080000      NO
          MAX gradient        0.0004357162            0.0000300000      NO
          RMS step            0.0228085776            0.0001000000      NO
          MAX step            0.1237503841            0.0002000000      NO
          ........................................................
          Max(Bonds)      0.0016      Max(Angles)    0.48
          Max(Dihed)        7.09      Max(Improp)    0.00
          ---------------------------------------------------------------------

The optimization has not yet converged - more geometry cycles are needed


    ---------------------------------------------------------------------------
                         Redundant Internal Coordinates
                            (Angstroem and degrees)

        Definition                    Value    dE/dq     Step     New-Value
    ----------------------------------------------------------------------------
     1. B(C   1,C   0)                1.4206  0.000008 -0.0000    1.4205   
     2. B(C   2,C   1)                1.4442  0.000042  0.0000    1.4443   
     3. B(C   3,C   2)                1.4219 -0.000000 -0.0000    1.4219   
     4. B(C   4,C   2)                1.4525 -0.000041 -0.0001    1.4524   
     5. B(C   5,C   4)                1.4264  0.000045 -0.0000    1.4264   
     6. B(C   6,C   5)                1.5283  0.000047 -0.0002    1.5281   
     7. B(C   7,C   6)                1.5166 -0.000022 -0.0002    1.5164   
     8. B(C   8,C   7)                1.3448 -0.000021 -0.0000    1.3447   
     9. B(C   9,C   8)                1.5129 -0.000008 -0.0000    1.5129   
    10. B(C  10,C   8)                1.5135  0.000015 -0.0001    1.5134   
    11. B(C  11,C   5)                1.4292  0.000037  0.0000    1.4292   
    12. B(C  12,C  11)                1.4231 -0.000142  0.0005    1.4236   
    13. B(C  12,C   1)                1.4523 -0.000027  0.0001    1.4524   
    14. B(O  14,C  12)                1.3046 -0.000045 -0.0001    1.3045   
    15. B(H  16,C   0)                1.0883  0.000006  0.0000    1.0884   
    16. B(H  19,C  10)                1.1012 -0.000022 -0.0000    1.1012   
    17. B(H  20,C   3)                1.0879  0.000001 -0.0000    1.0879   
    18. B(H  21,C   6)                1.1018 -0.000023  0.0002    1.1020   
    19. B(H  22,C   6)                1.0930 -0.000002 -0.0001    1.0929   
    20. B(H  23,C   7)                1.0926  0.000020 -0.0001    1.0926   
    21. B(H  24,C   9)                1.0959  0.000004 -0.0000    1.0959   
    22. B(H  25,C   9)                1.1007  0.000003 -0.0000    1.1007   
    23. B(H  26,C   9)                1.1004  0.000003 -0.0000    1.1004   
    24. B(H  27,C  10)                1.0943  0.000012 -0.0002    1.0941   
    25. B(H  28,C  10)                1.0999  0.000021 -0.0000    1.0999   
    26. B(C  29,H  18)                1.1024 -0.000026  0.0011    1.1035   
    27. B(C  29,H  17)                1.1002  0.000053 -0.0016    1.0986   
    28. B(C  29,H  15)                1.0936 -0.000118  0.0006    1.0941   
    29. B(C  29,C  11)                1.5155 -0.000006 -0.0001    1.5154   
    30. B(C  30,C   0)                1.3826  0.000015 -0.0000    1.3826   
    31. B(C  31,C   3)                1.3826  0.000000  0.0000    1.3826   
    32. B(C  31,C  30)                1.4223  0.000011  0.0000    1.4223   
    33. B(C  31,H  13)                1.0894  0.000007 -0.0000    1.0894   
    34. B(H  32,C  30)                1.0893  0.000003 -0.0000    1.0893   
    35. B(O  33,C   4)                1.3109  0.000048  0.0001    1.3110   
    36. A(C   1,C   0,C  30)          122.30 -0.000004    0.01    122.31   
    37. A(H  16,C   0,C  30)          121.08 -0.000010   -0.01    121.08   
    38. A(C   1,C   0,H  16)          116.62  0.000014   -0.00    116.61   
    39. A(C   2,C   1,C  12)          121.64 -0.000068    0.02    121.66   
    40. A(C   0,C   1,C  12)          120.09  0.000064   -0.01    120.07   
    41. A(C   0,C   1,C   2)          118.27  0.000004   -0.01    118.27   
    42. A(C   1,C   2,C   4)          121.91 -0.000001   -0.00    121.91   
    43. A(C   1,C   2,C   3)          118.04 -0.000009   -0.00    118.04   
    44. A(C   3,C   2,C   4)          120.05  0.000010    0.01    120.06   
    45. A(C   2,C   3,H  20)          116.69  0.000054    0.00    116.69   
    46. A(C   2,C   3,C  31)          122.31  0.000002    0.01    122.32   
    47. A(H  20,C   3,C  31)          121.00 -0.000056   -0.01    120.99   
    48. A(C   5,C   4,O  33)          124.00 -0.000017    0.01    124.02   
    49. A(C   2,C   4,C   5)          115.35  0.000060   -0.02    115.33   
    50. A(C   2,C   4,O  33)          120.65 -0.000043    0.01    120.65   
    51. A(C   4,C   5,C  11)          122.68 -0.000109    0.03    122.71   
    52. A(C   6,C   5,C  11)          121.61  0.000300   -0.05    121.56   
    53. A(C   4,C   5,C   6)          115.70 -0.000191    0.02    115.73   
    54. A(C   5,C   6,C   7)          115.15  0.000004    0.01    115.16   
    55. A(H  21,C   6,H  22)          107.25  0.000000   -0.02    107.23   
    56. A(C   7,C   6,H  22)          110.06  0.000028    0.10    110.16   
    57. A(C   5,C   6,H  22)          106.35 -0.000054   -0.06    106.29   
    58. A(C   7,C   6,H  21)          107.44 -0.000013   -0.04    107.40   
    59. A(C   5,C   6,H  21)          110.35  0.000036    0.01    110.36   
    60. A(C   8,C   7,H  23)          116.73  0.000046    0.02    116.75   
    61. A(C   6,C   7,H  23)          114.97 -0.000053   -0.01    114.96   
    62. A(C   6,C   7,C   8)          128.30  0.000007   -0.01    128.29   
    63. A(C   9,C   8,C  10)          115.01  0.000053   -0.04    114.97   
    64. A(C   7,C   8,C  10)          124.00 -0.000063    0.03    124.03   
    65. A(C   7,C   8,C   9)          120.99  0.000010    0.01    121.00   
    66. A(C   8,C   9,H  25)          111.12 -0.000002    0.00    111.12   
    67. A(C   8,C   9,H  24)          112.01 -0.000005   -0.01    112.00   
    68. A(H  25,C   9,H  26)          106.10 -0.000013    0.00    106.10   
    69. A(H  24,C   9,H  26)          108.11 -0.000009    0.00    108.12   
    70. A(C   8,C   9,H  26)          111.32  0.000035   -0.00    111.32   
    71. A(H  24,C   9,H  25)          107.93 -0.000008    0.00    107.93   
    72. A(C   8,C  10,H  19)          111.40  0.000010   -0.03    111.37   
    73. A(H  27,C  10,H  28)          108.03 -0.000004   -0.01    108.02   
    74. A(H  19,C  10,H  28)          106.04 -0.000004   -0.00    106.04   
    75. A(C   8,C  10,H  28)          110.16 -0.000039    0.02    110.18   
    76. A(H  19,C  10,H  27)          109.22  0.000068   -0.08    109.14   
    77. A(C   8,C  10,H  27)          111.78 -0.000030    0.10    111.87   
    78. A(C  12,C  11,C  29)          114.80 -0.000436    0.18    114.98   
    79. A(C   5,C  11,C  29)          122.23  0.000388   -0.15    122.09   
    80. A(C   5,C  11,C  12)          122.97  0.000048   -0.02    122.94   
    81. A(C  11,C  12,O  14)          122.78 -0.000285    0.10    122.88   
    82. A(C   1,C  12,O  14)          121.77  0.000216   -0.07    121.70   
    83. A(C   1,C  12,C  11)          115.45  0.000069   -0.03    115.42   
    84. A(H  17,C  29,H  18)          104.80 -0.000099    0.08    104.88   
    85. A(H  15,C  29,H  18)          107.43  0.000042   -0.38    107.04   
    86. A(C  11,C  29,H  18)          111.74 -0.000026    0.48    112.22   
    87. A(H  15,C  29,H  17)          107.88 -0.000127    0.36    108.23   
    88. A(C  11,C  29,H  17)          110.97  0.000148   -0.42    110.55   
    89. A(C  11,C  29,H  15)          113.57  0.000045   -0.10    113.46   
    90. A(C  31,C  30,H  32)          120.05  0.000024    0.01    120.06   
    91. A(C   0,C  30,H  32)          120.47 -0.000018   -0.00    120.47   
    92. A(C   0,C  30,C  31)          119.48 -0.000006   -0.01    119.47   
    93. A(H  13,C  31,C  30)          120.02  0.000029    0.01    120.03   
    94. A(C   3,C  31,C  30)          119.60  0.000013   -0.00    119.60   
    95. A(C   3,C  31,H  13)          120.38 -0.000041   -0.00    120.38   
    96. D(C   2,C   1,C   0,H  16)    179.98 -0.000006   -0.04    179.94   
    97. D(C  12,C   1,C   0,H  16)     -0.16 -0.000009    0.11     -0.05   
    98. D(C   2,C   1,C   0,C  30)     -0.21 -0.000011   -0.00     -0.21   
    99. D(C  12,C   1,C   0,C  30)    179.65 -0.000015    0.15    179.80   
   100. D(C   3,C   2,C   1,C  12)   -179.73  0.000013   -0.19   -179.92   
   101. D(C   4,C   2,C   1,C   0)    179.99  0.000011   -0.02    179.97   
   102. D(C   4,C   2,C   1,C  12)      0.14  0.000014   -0.18     -0.04   
   103. D(C   3,C   2,C   1,C   0)      0.12  0.000010   -0.03      0.09   
   104. D(C  31,C   3,C   2,C   1)      0.01 -0.000001    0.03      0.05   
   105. D(C  31,C   3,C   2,C   4)   -179.86 -0.000002    0.02   -179.83   
   106. D(H  20,C   3,C   2,C   1)   -179.99 -0.000004    0.03   -179.96   
   107. D(H  20,C   3,C   2,C   4)      0.14 -0.000005    0.02      0.16   
   108. D(C   5,C   4,C   2,C   3)    179.50 -0.000023    0.14    179.64   
   109. D(O  33,C   4,C   2,C   1)   -179.60 -0.000026    0.05   -179.55   
   110. D(C   5,C   4,C   2,C   1)     -0.36 -0.000024    0.12     -0.24   
   111. D(O  33,C   4,C   2,C   3)      0.26 -0.000025    0.07      0.33   
   112. D(C  11,C   5,C   4,O  33)    179.38  0.000007    0.06    179.43   
   113. D(C  11,C   5,C   4,C   2)      0.17  0.000005   -0.01      0.16   
   114. D(C   6,C   5,C   4,O  33)      0.08 -0.000005   -0.03      0.05   
   115. D(C   6,C   5,C   4,C   2)   -179.13 -0.000007   -0.10   -179.23   
   116. D(H  22,C   6,C   5,C  11)   -162.18  0.000000   -1.14   -163.33   
   117. D(H  22,C   6,C   5,C   4)     17.12  0.000009   -1.06     16.07   
   118. D(H  21,C   6,C   5,C  11)    -46.19 -0.000011   -1.19    -47.38   
   119. D(H  21,C   6,C   5,C   4)    133.12 -0.000002   -1.11    132.01   
   120. D(C   7,C   6,C   5,C  11)     75.64  0.000002   -1.23     74.40   
   121. D(C   7,C   6,C   5,C   4)   -105.06  0.000011   -1.14   -106.20   
   122. D(H  23,C   7,C   6,C   5)    -77.28 -0.000023   -0.32    -77.61   
   123. D(C   8,C   7,C   6,H  22)    -17.72  0.000015   -0.36    -18.09   
   124. D(C   8,C   7,C   6,H  21)   -134.18  0.000007   -0.37   -134.55   
   125. D(H  23,C   7,C   6,H  21)     46.09  0.000016   -0.33     45.76   
   126. D(C   8,C   7,C   6,C   5)    102.44 -0.000032   -0.36    102.08   
   127. D(H  23,C   7,C   6,H  22)    162.55  0.000024   -0.33    162.23   
   128. D(C  10,C   8,C   7,H  23)    178.56 -0.000009    0.03    178.59   
   129. D(C  10,C   8,C   7,C   6)     -1.16  0.000001    0.06     -1.10   
   130. D(C   9,C   8,C   7,H  23)     -1.58 -0.000004    0.00     -1.58   
   131. D(C   9,C   8,C   7,C   6)    178.70  0.000006    0.04    178.74   
   132. D(H  26,C   9,C   8,C  10)    -59.80  0.000004   -0.01    -59.81   
   133. D(H  26,C   9,C   8,C   7)    120.33 -0.000000    0.01    120.34   
   134. D(H  25,C   9,C   8,C  10)     58.23  0.000009   -0.01     58.22   
   135. D(H  24,C   9,C   8,C  10)    179.02 -0.000006   -0.01    179.02   
   136. D(H  24,C   9,C   8,C   7)     -0.84 -0.000010    0.01     -0.83   
   137. D(H  25,C   9,C   8,C   7)   -121.64  0.000004    0.01   -121.63   
   138. D(H  28,C  10,C   8,C   9)     42.66  0.000004    0.50     43.15   
   139. D(H  28,C  10,C   8,C   7)   -137.48  0.000009    0.48   -137.00   
   140. D(H  27,C  10,C   8,C   9)    162.77 -0.000046    0.56    163.33   
   141. D(H  27,C  10,C   8,C   7)    -17.37 -0.000042    0.54    -16.83   
   142. D(H  19,C  10,C   8,C   9)    -74.74  0.000028    0.50    -74.23   
   143. D(H  19,C  10,C   8,C   7)    105.13  0.000032    0.48    105.61   
   144. D(C  29,C  11,C   5,C   6)     -0.30  0.000007   -0.16     -0.46   
   145. D(C  29,C  11,C   5,C   4)   -179.56 -0.000002   -0.26   -179.81   
   146. D(C  12,C  11,C   5,C   6)    179.53  0.000034    0.05    179.58   
   147. D(C  12,C  11,C   5,C   4)      0.28  0.000025   -0.04      0.23   
   148. D(O  14,C  12,C  11,C  29)     -0.50 -0.000030    0.27     -0.23   
   149. D(C   1,C  12,C  11,C  29)    179.35 -0.000008    0.21    179.56   
   150. D(C   1,C  12,C  11,C   5)     -0.49 -0.000035    0.00     -0.49   
   151. D(O  14,C  12,C   1,C   2)   -179.86  0.000036    0.06   -179.80   
   152. D(O  14,C  12,C   1,C   0)      0.29  0.000039   -0.10      0.19   
   153. D(O  14,C  12,C  11,C   5)    179.66 -0.000056    0.06    179.72   
   154. D(C  11,C  12,C   1,C   2)      0.29  0.000015    0.11      0.40   
   155. D(C  11,C  12,C   1,C   0)   -179.56  0.000019   -0.05   -179.61   
   156. D(H  17,C  29,C  11,C   5)    127.69 -0.000063    6.96    134.64   
   157. D(H  15,C  29,C  11,C  12)   -173.88 -0.000066    6.68   -167.19   
   158. D(H  15,C  29,C  11,C   5)      5.97 -0.000040    6.88     12.85   
   159. D(H  18,C  29,C  11,C  12)     64.41 -0.000135    6.90     71.31   
   160. D(H  18,C  29,C  11,C   5)   -115.74 -0.000109    7.09   -108.65   
   161. D(H  17,C  29,C  11,C  12)    -52.16 -0.000089    6.76    -45.39   
   162. D(H  32,C  30,C   0,H  16)     -0.12 -0.000000    0.05     -0.07   
   163. D(H  32,C  30,C   0,C   1)   -179.92  0.000006    0.01   -179.91   
   164. D(C  31,C  30,C   0,H  16)    179.95 -0.000002    0.08    180.04   
   165. D(C  31,C  30,C   0,C   1)      0.16  0.000004    0.04      0.20   
   166. D(H  13,C  31,C  30,H  32)      0.01  0.000003   -0.01     -0.00   
   167. D(H  13,C  31,C  30,C   0)    179.93  0.000004   -0.04    179.89   
   168. D(C   3,C  31,C  30,H  32)   -179.94  0.000003   -0.00   -179.95   
   169. D(C   3,C  31,C  30,C   0)     -0.01  0.000004   -0.04     -0.05   
   170. D(C  30,C  31,C   3,H  20)    179.93 -0.000003    0.01    179.94   
   171. D(C  30,C  31,C   3,C   2)     -0.07 -0.000006    0.00     -0.07   
   172. D(H  13,C  31,C   3,H  20)     -0.01 -0.000003    0.01     -0.00   
   173. D(H  13,C  31,C   3,C   2)    179.99 -0.000005    0.00    179.99   
    ----------------------------------------------------------------------------

         *************************************************************
         *                GEOMETRY OPTIMIZATION CYCLE  35            *
         *************************************************************
---------------------------------
CARTESIAN COORDINATES (ANGSTROEM)
---------------------------------
  C     -3.927858   -0.624095    0.525378
  C     -2.611447   -0.291273    0.107948
  C     -1.739297   -1.359626   -0.320924
  C     -2.249390   -2.686796   -0.302851
  C     -0.379007   -1.109141   -0.764083
  C      0.025572    0.258570   -0.749263
  C      1.449222    0.534409   -1.231074
  C      2.443646    0.880099   -0.139698
  C      3.379518    0.090083    0.415604
  C      4.311476    0.618614    1.483698
  C      3.594371   -1.360403    0.040910
  C     -0.838851    1.315292   -0.326390
  C     -2.172510    1.093190    0.119464
  H     -3.895686   -4.006904    0.107648
  O     -2.958435    2.058251    0.510246
  H      0.536624    2.936870   -0.867089
  H     -4.561605    0.201385    0.843898
  H     -1.172810    3.407413   -0.754596
  H     -0.246447    3.150874    0.702499
  H      4.501600   -1.486901   -0.570271
  H     -1.573820   -3.474450   -0.629557
  H      1.454497    1.363958   -1.956524
  H      1.771894   -0.363617   -1.763899
  H      2.376955    1.903326    0.237528
  H      4.125149    1.675706    1.704630
  H      5.363844    0.516760    1.177706
  H      4.209656    0.050192    2.420369
  H      2.737273   -1.772993   -0.499748
  H      3.750148   -1.966844    0.945153
  C     -0.395222    2.764260   -0.320263
  C     -4.395214   -1.925297    0.529137
  C     -3.537375   -2.978137    0.106615
  H     -5.411166   -2.146386    0.854122
  O      0.388616   -2.096770   -1.156640

----------------------------
CARTESIAN COORDINATES (A.U.)
----------------------------
  NO LB      ZA    FRAG     MASS         X           Y           Z
   0 C     6.0000    0    12.011   -7.422576   -1.179369    0.992820
   1 C     6.0000    0    12.011   -4.934920   -0.550427    0.203993
   2 C     6.0000    0    12.011   -3.286795   -2.569321   -0.606458
   3 C     6.0000    0    12.011   -4.250731   -5.077309   -0.572306
   4 C     6.0000    0    12.011   -0.716219   -2.095972   -1.443907
   5 C     6.0000    0    12.011    0.048323    0.488627   -1.415901
   6 C     6.0000    0    12.011    2.738632    1.009887   -2.326393
   7 C     6.0000    0    12.011    4.617822    1.663145   -0.263991
   8 C     6.0000    0    12.011    6.386363    0.170233    0.785378
   9 C     6.0000    0    12.011    8.147509    1.169012    2.803783
  10 C     6.0000    0    12.011    6.792376   -2.570790    0.077309
  11 C     6.0000    0    12.011   -1.585198    2.485542   -0.616788
  12 C     6.0000    0    12.011   -4.105449    2.065830    0.225754
  13 H     1.0000    0     1.008   -7.361780   -7.571950    0.203426
  14 O     8.0000    0    15.999   -5.590632    3.889531    0.964225
  15 H     1.0000    0     1.008    1.014072    5.549880   -1.638561
  16 H     1.0000    0     1.008   -8.620184    0.380562    1.594735
  17 H     1.0000    0     1.008   -2.216290    6.439077   -1.425980
  18 H     1.0000    0     1.008   -0.465717    5.954290    1.327531
  19 H     1.0000    0     1.008    8.506791   -2.809836   -1.077656
  20 H     1.0000    0     1.008   -2.974088   -6.565759   -1.189690
  21 H     1.0000    0     1.008    2.748601    2.577506   -3.697295
  22 H     1.0000    0     1.008    3.348394   -0.687137   -3.333286
  23 H     1.0000    0     1.008    4.491794    3.596765    0.448862
  24 H     1.0000    0     1.008    7.795403    3.166625    3.221285
  25 H     1.0000    0     1.008   10.136197    0.976536    2.225542
  26 H     1.0000    0     1.008    7.955098    0.094848    4.573835
  27 H     1.0000    0     1.008    5.172697   -3.350472   -0.944387
  28 H     1.0000    0     1.008    7.086753   -3.716797    1.786080
  29 C     6.0000    0    12.011   -0.746862    5.223694   -0.605210
  30 C     6.0000    0    12.011   -8.305750   -3.638284    0.999925
  31 C     6.0000    0    12.011   -6.684670   -5.627863    0.201473
  32 H     1.0000    0     1.008  -10.225622   -4.056082    1.614057
  33 O     8.0000    0    15.999    0.734378   -3.962321   -2.185732

--------------------------------
INTERNAL COORDINATES (ANGSTROEM)
--------------------------------
 C      0   0   0     0.000000000000     0.00000000     0.00000000
 C      1   0   0     1.420547279667     0.00000000     0.00000000
 C      2   1   0     1.444283636308   118.26469861     0.00000000
 C      3   2   1     1.421936150016   118.03519530     0.08883923
 C      3   2   1     1.452419393053   121.91034960   179.96623336
 C      5   3   2     1.426371731429   115.33103983   359.76283373
 C      6   5   3     1.528073807464   115.72631102   180.76495168
 C      7   6   5     1.516404639471   115.16238880   253.79803627
 C      8   7   6     1.344745122139   128.29130765   102.07972838
 C      9   8   7     1.512850578522   120.99893810   178.73666957
 C      9   8   7     1.513429449995   124.02910154   358.90204983
 C      6   5   3     1.429233553902   122.71627179     0.15219253
 C     12   6   5     1.423644364373   122.94951182     0.22714104
 H      4   3   2     2.149763991160   148.24323650     0.05575256
 O     13  12   6     1.304504230223   122.87388945   179.71402546
 H     12   6   5     2.194037178972    95.41497711   186.04651627
 H      1   2   3     1.088350464502   116.60967450   179.94082241
 H     16  12   6     1.776578111909    64.97127718   158.01270883
 H     18  16  12     1.745590750394    60.21806371    75.88574300
 H     11   9   8     1.101185618315   111.37483874   105.61248541
 H      4   3   2     1.087901758824   116.69086097   180.04111967
 H      7   6   5     1.102023732186   110.35920772   132.01342515
 H      7   6   5     1.092918694943   106.28757180    16.06630924
 H      8   7   6     1.092584652398   114.95802507   282.39116545
 H     10   9   8     1.095888129619   111.99877996   359.16742879
 H     10   9   8     1.100674641623   111.12401871   238.36692690
 H     10   9   8     1.100374650804   111.31576988   120.34068753
 H     11   9   8     1.094147322784   111.87209431   343.17141240
 H     11   9   8     1.099859747296   110.18237691   222.99722004
 C     16  12   6     1.094143350710    39.31413017   190.91073473
 C      1   2   3     1.382592249429   122.31317311   359.78703062
 C     14   4   3     1.089379974735    33.69861673     0.00000000
 H     31   1   2     1.089336891576   120.46941524   180.08802900
 O      5   3   2     1.311013612683   120.65180566   180.45366806

---------------------------
INTERNAL COORDINATES (A.U.)
---------------------------
 C      0   0   0     0.000000000000     0.00000000     0.00000000
 C      1   0   0     2.684445318857     0.00000000     0.00000000
 C      2   1   0     2.729300532326   118.26469861     0.00000000
 C      3   2   1     2.687069903453   118.03519530     0.08883923
 C      3   2   1     2.744674884466   121.91034960   179.96623336
 C      5   3   2     2.695451937568   115.33103983   359.76283373
 C      6   5   3     2.887641008526   115.72631102   180.76495168
 C      7   6   5     2.865589476807   115.16238880   253.79803627
 C      8   7   6     2.541200000770   128.29130765   102.07972838
 C      9   8   7     2.858873274950   120.99893810   178.73666957
 C      9   8   7     2.859967183502   124.02910154   358.90204983
 C      6   5   3     2.700859998286   122.71627179     0.15219253
 C     12   6   5     2.690297960765   122.94951182     0.22714104
 H      4   3   2     4.062465195859   148.24323650     0.05575256
 O     13  12   6     2.465155735663   122.87388945   179.71402546
 H     12   6   5     4.146129395897    95.41497711   186.04651627
 H      1   2   3     2.056684315635   116.60967450   179.94082241
 H     16  12   6     3.357246087027    64.97127718   158.01270883
 H     18  16  12     3.298688460150    60.21806371    75.88574300
 H     11   9   8     2.080939241229   111.37483874   105.61248541
 H      4   3   2     2.055836384789   116.69086097   180.04111967
 H      7   6   5     2.082523046914   110.35920772   132.01342515
 H      7   6   5     2.065317020085   106.28757180    16.06630924
 H      8   7   6     2.064685771158   114.95802507   282.39116545
 H     10   9   8     2.070928438395   111.99877996   359.16742879
 H     10   9   8     2.079973635219   111.12401871   238.36692690
 H     10   9   8     2.079406734729   111.31576988   120.34068753
 H     11   9   8     2.067638790225   111.87209431   343.17141240
 H     11   9   8     2.078433708114   110.18237691   222.99722004
 C     16  12   6     2.067631284093    39.31413017   190.91073473
 C      1   2   3     2.612720706304   122.31317311   359.78703062
 C     14   4   3     2.058629808027    33.69861673     0.00000000
 H     31   1   2     2.058548392655   120.46941524   180.08802900
 O      5   3   2     2.477456685814   120.65180566   180.45366806


           ************************************************************
           *        Program running with 4 parallel MPI-processes     *
           *              working on a common directory               *
           ************************************************************
------------------------------------------------------------------------------
                   ___                                                        
                  /   \      - P O W E R E D   B Y -                         
                 /     \                                                     
                 |  |  |   _    _      __       _____    __    __             
                 |  |  |  | |  | |    /  \     |  _  \  |  |  /  |          
                  \  \/   | |  | |   /    \    | | | |  |  | /  /          
                 / \  \   | |__| |  /  /\  \   | |_| |  |  |/  /          
                |  |  |   |  __  | /  /__\  \  |    /   |      \           
                |  |  |   | |  | | |   __   |  |    \   |  |\   \          
                \     /   | |  | | |  |  |  |  | |\  \  |  | \   \       
                 \___/    |_|  |_| |__|  |__|  |_| \__\ |__|  \__/        
                                                                              
                      - O R C A' S   B I G   F R I E N D -                    
                                      &                                       
                       - I N T E G R A L  F E E D E R -                       
                                                                              
 v1 FN, 2020, v2 2021                                                         
------------------------------------------------------------------------------


Reading SHARK input file MK1_2e_0H_B3LYP_631Gd_opt.SHARKINP.tmp ... ok
----------------------
SHARK INTEGRAL PACKAGE
----------------------

Number of atoms                             ...     34
Number of basis functions                   ...    284
Number of shells                            ...    140
Maximum angular momentum                    ...      2
Integral batch strategy                     ... SHARK/LIBINT Hybrid
RI-J (if used) integral strategy            ... SPLIT-RIJ (Revised 2003 algorithm where possible)
Printlevel                                  ...      1
Contraction scheme used                     ... SEGMENTED contraction
Coulomb Range Separation                    ... NOT USED
Exchange Range Separation                   ... NOT USED
Finite Nucleus Model                        ... NOT USED
Auxiliary Coulomb fitting basis             ... AVAILABLE
   # of basis functions in Aux-J            ...   1058
   # of shells in Aux-J                     ...    350
   Maximum angular momentum in Aux-J        ...      4
Auxiliary J/K fitting basis                 ... NOT available
Auxiliary Correlation fitting basis         ... NOT available
Auxiliary 'external' fitting basis          ... NOT available
Integral threshold                          ...     2.500000e-11
Primitive cut-off                           ...     2.500000e-12
Primitive pair pre-selection threshold      ...     2.500000e-12

Calculating pre-screening integrals         ... done (  0.1 sec) Dimension = 140
Organizing shell pair data                  ... done (  0.1 sec)
Shell pair information
Total number of shell pairs                 ...      9870
Shell pairs after pre-screening             ...      7678
Total number of primitive shell pairs       ...     56371
Primitive shell pairs kept                  ...     24903
          la=0 lb=0:   2739 shell pairs
          la=1 lb=0:   2590 shell pairs
          la=1 lb=1:    617 shell pairs
          la=2 lb=0:   1070 shell pairs
          la=2 lb=1:    547 shell pairs
          la=2 lb=2:    115 shell pairs

Calculating one electron integrals          ... done (  0.0 sec)
Calculating RI/J V-Matrix + Cholesky decomp.... done (  0.1 sec)
Calculating Nuclear repulsion               ... done (  0.0 sec) ENN=   1234.888154251986 Eh

SHARK setup successfully completed in   0.5 seconds

Maximum memory used throughout the entire GTOINT-calculation: 19.2 MB
[1717796703.301967] [eu-a2p-137:94228:0]          mpool.c:38   UCX  WARN  object 0x3d257c0 was not returned to mpool ucp_requests
[1717796703.302001] [eu-a2p-137:94228:0]          mpool.c:38   UCX  WARN  object 0x3d25980 was not returned to mpool ucp_requests
[1717796703.302007] [eu-a2p-137:94228:0]          mpool.c:38   UCX  WARN  object 0x3d25b40 was not returned to mpool ucp_requests
[1717796703.302012] [eu-a2p-137:94228:0]          mpool.c:38   UCX  WARN  object 0x3d25d00 was not returned to mpool ucp_requests
[1717796703.302016] [eu-a2p-137:94228:0]          mpool.c:38   UCX  WARN  object 0x3d25ec0 was not returned to mpool ucp_requests
[1717796703.302021] [eu-a2p-137:94228:0]          mpool.c:38   UCX  WARN  object 0x3d26080 was not returned to mpool ucp_requests
[1717796703.302025] [eu-a2p-137:94228:0]          mpool.c:38   UCX  WARN  object 0x3d26240 was not returned to mpool ucp_requests
[1717796703.302029] [eu-a2p-137:94228:0]          mpool.c:38   UCX  WARN  object 0x3d26400 was not returned to mpool ucp_requests
[1717796703.302034] [eu-a2p-137:94228:0]          mpool.c:38   UCX  WARN  object 0x3d265c0 was not returned to mpool ucp_requests
[1717796703.302038] [eu-a2p-137:94228:0]          mpool.c:38   UCX  WARN  object 0x3d26780 was not returned to mpool ucp_requests
[1717796703.302042] [eu-a2p-137:94228:0]          mpool.c:38   UCX  WARN  object 0x3d26940 was not returned to mpool ucp_requests
[1717796703.302047] [eu-a2p-137:94228:0]          mpool.c:38   UCX  WARN  object 0x3d26b00 was not returned to mpool ucp_requests
[1717796703.302051] [eu-a2p-137:94228:0]          mpool.c:38   UCX  WARN  object 0x3d26cc0 was not returned to mpool ucp_requests
[1717796703.302055] [eu-a2p-137:94228:0]          mpool.c:38   UCX  WARN  object 0x3d26e80 was not returned to mpool ucp_requests
[1717796703.302059] [eu-a2p-137:94228:0]          mpool.c:38   UCX  WARN  object 0x3d27040 was not returned to mpool ucp_requests
[1717796703.302064] [eu-a2p-137:94228:0]          mpool.c:38   UCX  WARN  object 0x3d27200 was not returned to mpool ucp_requests
[1717796703.302069] [eu-a2p-137:94228:0]          mpool.c:38   UCX  WARN  object 0x3d273c0 was not returned to mpool ucp_requests
[1717796703.302073] [eu-a2p-137:94228:0]          mpool.c:38   UCX  WARN  object 0x3d27580 was not returned to mpool ucp_requests
[1717796703.309366] [eu-a2p-137:94227:0]          mpool.c:38   UCX  WARN  object 0x33b7f80 was not returned to mpool ucp_requests
[1717796703.309394] [eu-a2p-137:94227:0]          mpool.c:38   UCX  WARN  object 0x33b8140 was not returned to mpool ucp_requests
[1717796703.309401] [eu-a2p-137:94227:0]          mpool.c:38   UCX  WARN  object 0x33b8300 was not returned to mpool ucp_requests
[1717796703.309407] [eu-a2p-137:94227:0]          mpool.c:38   UCX  WARN  object 0x33b84c0 was not returned to mpool ucp_requests
[1717796703.309412] [eu-a2p-137:94227:0]          mpool.c:38   UCX  WARN  object 0x33b8680 was not returned to mpool ucp_requests
[1717796703.309417] [eu-a2p-137:94227:0]          mpool.c:38   UCX  WARN  object 0x33b8840 was not returned to mpool ucp_requests
[1717796703.309422] [eu-a2p-137:94227:0]          mpool.c:38   UCX  WARN  object 0x33b8a00 was not returned to mpool ucp_requests
[1717796703.309427] [eu-a2p-137:94227:0]          mpool.c:38   UCX  WARN  object 0x33b8bc0 was not returned to mpool ucp_requests
[1717796703.309432] [eu-a2p-137:94227:0]          mpool.c:38   UCX  WARN  object 0x33b8d80 was not returned to mpool ucp_requests
[1717796703.309437] [eu-a2p-137:94227:0]          mpool.c:38   UCX  WARN  object 0x33b8f40 was not returned to mpool ucp_requests
[1717796703.309442] [eu-a2p-137:94227:0]          mpool.c:38   UCX  WARN  object 0x33b9100 was not returned to mpool ucp_requests
[1717796703.309448] [eu-a2p-137:94227:0]          mpool.c:38   UCX  WARN  object 0x33b92c0 was not returned to mpool ucp_requests
[1717796703.309453] [eu-a2p-137:94227:0]          mpool.c:38   UCX  WARN  object 0x33b9480 was not returned to mpool ucp_requests
[1717796703.309458] [eu-a2p-137:94227:0]          mpool.c:38   UCX  WARN  object 0x33b9640 was not returned to mpool ucp_requests
[1717796703.309463] [eu-a2p-137:94227:0]          mpool.c:38   UCX  WARN  object 0x33b9800 was not returned to mpool ucp_requests
[1717796703.309468] [eu-a2p-137:94227:0]          mpool.c:38   UCX  WARN  object 0x33b99c0 was not returned to mpool ucp_requests
[1717796703.309473] [eu-a2p-137:94227:0]          mpool.c:38   UCX  WARN  object 0x33b9b80 was not returned to mpool ucp_requests
[1717796703.309478] [eu-a2p-137:94227:0]          mpool.c:38   UCX  WARN  object 0x33b9d40 was not returned to mpool ucp_requests
[1717796703.324817] [eu-a2p-137:94226:0]          mpool.c:38   UCX  WARN  object 0x2b3f480 was not returned to mpool ucp_requests
[1717796703.324879] [eu-a2p-137:94226:0]          mpool.c:38   UCX  WARN  object 0x2b3f800 was not returned to mpool ucp_requests
[1717796703.324885] [eu-a2p-137:94226:0]          mpool.c:38   UCX  WARN  object 0x2b3f9c0 was not returned to mpool ucp_requests
[1717796703.324891] [eu-a2p-137:94226:0]          mpool.c:38   UCX  WARN  object 0x2b3fb80 was not returned to mpool ucp_requests
[1717796703.324897] [eu-a2p-137:94226:0]          mpool.c:38   UCX  WARN  object 0x2b3fd40 was not returned to mpool ucp_requests


           ************************************************************
           *        Program running with 4 parallel MPI-processes     *
           *              working on a common directory               *
           ************************************************************

Diagonalization of the overlap matrix:
Smallest eigenvalue                        ... 3.329e-04
Time for diagonalization                   ...    0.020 sec
Threshold for overlap eigenvalues          ... 1.000e-08
Number of eigenvalues below threshold      ... 0
Time for construction of square roots      ...    0.011 sec
Total time needed                          ...    0.032 sec

-------------------
DFT GRID GENERATION
-------------------

General Integration Accuracy     IntAcc      ... 4.959
Radial Grid Type                 RadialGrid  ... OptM3 with GC (2021)
Angular Grid (max. ang.)         AngularGrid ... 6 (Lebedev-590)
Angular grid pruning method      GridPruning ... 4 (adaptive)
Weight generation scheme         WeightScheme... Becke
Basis function cutoff            BFCut       ... 1.0000e-11
Integration weight cutoff        WCut        ... 1.0000e-14
Angular grids for H and He will be reduced by one unit
Partially contracted basis set               ... off
Rotationally invariant grid construction     ... off

Total number of grid points                  ...   392692
Total number of batches                      ...     6155
Average number of points per batch           ...       63
Average number of grid points per atom       ...    11550
Time for grid setup =    5.333 sec

--------------------
COSX GRID GENERATION
--------------------

GRIDX 1
-------
General Integration Accuracy     IntAcc      ... 4.020
Radial Grid Type                 RadialGrid  ... OptM3 with GC (2021)
Angular Grid (max. ang.)         AngularGrid ... 2 (Lebedev-110)
Angular grid pruning method      GridPruning ... 4 (adaptive)
Weight generation scheme         WeightScheme... Becke
Basis function cutoff            BFCut       ... 1.0000e-11
Integration weight cutoff        WCut        ... 1.0000e-14
Angular grids for H and He will be reduced by one unit
Partially contracted basis set               ... on
Rotationally invariant grid construction     ... off

Total number of grid points                  ...    43595
Total number of batches                      ...      699
Average number of points per batch           ...       62
Average number of grid points per atom       ...     1282
UseSFitting                                  ... on

GRIDX 2
-------
General Integration Accuracy     IntAcc      ... 4.338
Radial Grid Type                 RadialGrid  ... OptM3 with GC (2021)
Angular Grid (max. ang.)         AngularGrid ... 3 (Lebedev-194)
Angular grid pruning method      GridPruning ... 4 (adaptive)
Weight generation scheme         WeightScheme... Becke
Basis function cutoff            BFCut       ... 1.0000e-11
Integration weight cutoff        WCut        ... 1.0000e-14
Angular grids for H and He will be reduced by one unit
Partially contracted basis set               ... on
Rotationally invariant grid construction     ... off

Total number of grid points                  ...    95379
Total number of batches                      ...     1508
Average number of points per batch           ...       63
Average number of grid points per atom       ...     2805
UseSFitting                                  ... on

GRIDX 3
-------
General Integration Accuracy     IntAcc      ... 4.871
Radial Grid Type                 RadialGrid  ... OptM3 with GC (2021)
Angular Grid (max. ang.)         AngularGrid ... 4 (Lebedev-302)
Angular grid pruning method      GridPruning ... 4 (adaptive)
Weight generation scheme         WeightScheme... Becke
Basis function cutoff            BFCut       ... 1.0000e-11
Integration weight cutoff        WCut        ... 1.0000e-14
Angular grids for H and He will be reduced by one unit
Partially contracted basis set               ... on
Rotationally invariant grid construction     ... off

Total number of grid points                  ...   179935
Total number of batches                      ...     2828
Average number of points per batch           ...       63
Average number of grid points per atom       ...     5292
UseSFitting                                  ... on

Time for X-Grid setup             =    2.768 sec


--------------------
CPCM SOLVATION MODEL
--------------------
CPCM parameters:
  Epsilon                                         ...      80.4000
  Refrac                                          ...       1.3300
  Rsolv                                           ...       1.3000
  Surface type                                    ... GAUSSIAN VDW
  Epsilon function type                           ...         CPCM
Radii:
 Radius for C  used is    3.8550 Bohr (=   2.0400 Ang.)
 Radius for H  used is    2.4944 Bohr (=   1.3200 Ang.)
 Radius for O  used is    3.4469 Bohr (=   1.8240 Ang.)
Calculating surface                               ...        done! (  0.0s)
GEPOL surface points                              ...         1793
GEPOL Volume                                      ...    2044.3340
GEPOL Surface-area                                ...    1040.4750
Calculating surface distance matrix               ...        done! (  0.0s)
Performing Cholesky decomposition & store         ...        done! (  0.3s)
Overall time for CPCM initialization              ...                 0.3s
--------------
SCF ITERATIONS
--------------
ITER       Energy         Delta-E        Max-DP      RMS-DP      [F,P]     Damp
               ***  Starting incremental Fock matrix formation  ***
  0   -769.4909538422   0.000000000000 0.00681417  0.00009686  0.0379135 0.7000
                      *** Initiating the SOSCF procedure ***
                      *** Re-Reading the Fockian *** 
                      *** Removing any level shift *** 
ITER      Energy       Delta-E        Grad      Rot      Max-DP    RMS-DP
  1   -769.49195514  -0.0010012974  0.001822  0.001822  0.020859  0.000316
               *** Restarting incremental Fock matrix formation ***
  2   -769.49473788  -0.0027827414  0.001102  0.002030  0.006800  0.000091
  3   -769.49482606  -0.0000881824  0.000136  0.000728  0.001191  0.000024
  4   -769.49482532   0.0000007474  0.000297  0.000524  0.000785  0.000014
  5   -769.49482787  -0.0000025500  0.000030  0.000127  0.000200  0.000004
  6   -769.49482788  -0.0000000101  0.000028  0.000062  0.000085  0.000002
  7   -769.49482795  -0.0000000712  0.000005  0.000017  0.000036  0.000001
  8   -769.49482795  -0.0000000009  0.000007  0.000015  0.000015  0.000000
                  ***Gradient check signals convergence***
              ***Rediagonalizing the Fockian in SOSCF/NRSCF***

               *****************************************************
               *                     SUCCESS                       *
               *           SCF CONVERGED AFTER   9 CYCLES          *
               *****************************************************

Old exchange energy                            =    -21.136901437 Eh
New exchange energy                            =    -21.136900994 Eh
Exchange energy change after final integration =      0.000000443 Eh
Total energy after final integration           =   -769.494827507 Eh
Final COS-X integration done in                =    17.417 sec
Total Energy       :         -769.49482751 Eh          -20939.01878 eV
  Last Energy change         ...   -1.8321e-09  Tolerance :   1.0000e-08
  Last MAX-Density change    ...    2.6645e-15  Tolerance :   1.0000e-07
             **** THE GBW FILE WAS UPDATED (MK1_2e_0H_B3LYP_631Gd_opt.gbw) ****
             **** DENSITY MK1_2e_0H_B3LYP_631Gd_opt.scfp WAS UPDATED ****
             **** ENERGY FILE WAS UPDATED (MK1_2e_0H_B3LYP_631Gd_opt.en.tmp) ****
             **** THE GBW FILE WAS UPDATED (MK1_2e_0H_B3LYP_631Gd_opt.gbw) ****
             **** DENSITY MK1_2e_0H_B3LYP_631Gd_opt.scfp WAS UPDATED ****
Total SCF time: 0 days 0 hours 1 min 55 sec 

Maximum memory used throughout the entire SCF-calculation: 107.8 MB

-------------------------   --------------------
FINAL SINGLE POINT ENERGY      -769.494827506695
-------------------------   --------------------


           ************************************************************
           *        Program running with 4 parallel MPI-processes     *
           *              working on a common directory               *
           ************************************************************
------------------------------------------------------------------------------
                         ORCA SCF GRADIENT CALCULATION
------------------------------------------------------------------------------

 ... reading COSX grid (gridx3)
Gradient of the Kohn-Sham DFT energy:
Kohn-Sham wavefunction type      ... RKS
Hartree-Fock exchange scaling    ...    0.200
Number of operators              ...    1
Number of atoms                  ...   34
Basis set dimensions             ...  284
Integral neglect threshold       ... 2.5e-11
Integral primitive cutoff        ... 2.5e-12
SHARK Integral package           ... ON

Nuc. rep. gradient       (SHARK) ... done (  0.0 sec)
HCore & Overlap gradient (SHARK) ... done (  0.3 sec)
RI-J gradient            (SHARK) ... done (  1.3 sec)
COSX-gradient                    ... done ( 22.1 sec)
Exchange-correlation gradient    ... done

------------------
CARTESIAN GRADIENT
------------------

   1   C   :    0.000046697   -0.000027856   -0.000019873
   2   C   :   -0.000092182    0.000123778    0.000054857
   3   C   :    0.000157571   -0.000053228   -0.000040353
   4   C   :    0.000048247    0.000066480   -0.000024018
   5   C   :   -0.000149711    0.000047144    0.000074952
   6   C   :   -0.000042798    0.000258349   -0.000188333
   7   C   :    0.000069332   -0.000065184   -0.000024726
   8   C   :    0.000062866   -0.000102588   -0.000017820
   9   C   :    0.000036772    0.000044068    0.000047296
  10   C   :   -0.000055366   -0.000025086   -0.000012168
  11   C   :    0.000017305   -0.000006258   -0.000185311
  12   C   :    0.000289725   -0.000172952   -0.000168004
  13   C   :   -0.000162246   -0.000163458    0.000275863
  14   H   :    0.000029524   -0.000013029   -0.000013243
  15   O   :    0.000265573    0.000007186   -0.000115461
  16   H   :   -0.000060781    0.000011975    0.000156163
  17   H   :   -0.000023111    0.000012301    0.000031451
  18   H   :    0.000314650    0.000188193   -0.000037624
  19   H   :   -0.000260320    0.000191216    0.000017452
  20   H   :    0.000011631    0.000006383    0.000040749
  21   H   :   -0.000050097   -0.000049109    0.000022929
  22   H   :    0.000040943   -0.000018209   -0.000020279
  23   H   :   -0.000073640   -0.000015796    0.000010507
  24   H   :   -0.000084592    0.000037021   -0.000014813
  25   H   :    0.000009984    0.000000712   -0.000017383
  26   H   :    0.000009505    0.000004394   -0.000010386
  27   H   :    0.000019647    0.000011659   -0.000006428
  28   H   :   -0.000013188   -0.000005458    0.000079089
  29   H   :    0.000004496   -0.000004457    0.000018228
  30   C   :   -0.000300298   -0.000197618    0.000026006
  31   C   :   -0.000038614    0.000006287    0.000014499
  32   C   :   -0.000004916   -0.000011175    0.000022612
  33   H   :   -0.000006414    0.000028261    0.000015597
  34   O   :    0.000002921   -0.000087891   -0.000011058

Difference to translation invariance:
           :    0.0000191153    0.0000260570   -0.0000190296

Difference to rotation invariance:
           :   -0.0002828936    0.0009244069   -0.0004534118

Norm of the cartesian gradient     ...    0.0010343211
RMS gradient                       ...    0.0001024131
MAX gradient                       ...    0.0003146500

-------
TIMINGS
-------

Total SCF gradient time            ...       34.868 sec

One electron gradient       ....       0.332 sec  (  1.0%)
RI-J Coulomb gradient       ....       1.350 sec  (  3.9%)
COSX gradient               ....      22.074 sec  ( 63.3%)
XC gradient                 ....       6.641 sec  ( 19.0%)
CPCM gradient               ....       0.608 sec  (  1.7%)
   A-Matrix (El+Nuc)        ....       0.171 sec  (  0.5%)
   Potential                ....       0.437 sec  (  1.3%)

Maximum memory used throughout the entire SCFGRAD-calculation: 86.1 MB
------------------------------------------------------------------------------
                         ORCA GEOMETRY RELAXATION STEP
------------------------------------------------------------------------------

Reading the OPT-File                    .... done
Getting information on internals        .... done
Copying old internal coords+grads       .... done
Making the new internal coordinates     .... (new redundants).... done
Validating the new internal coordinates .... (new redundants).... done
Calculating the B-matrix                .... done
Calculating the G,G- and P matrices     .... done
Transforming gradient to internals      .... done
Projecting the internal gradient        .... done
Number of atoms                         ....  34
Number of internal coordinates          .... 173
Current Energy                          ....  -769.494827507 Eh
Current gradient norm                   ....     0.001034321 Eh/bohr
Maximum allowed component of the step   ....  0.300
Current trust radius                    ....  0.300
Updating the Hessian (BFGS)             .... done
Forming the augmented Hessian           .... done
Diagonalizing the augmented Hessian     .... done
Last element of RFO vector              ....  0.000000000
Lowest eigenvalues of augmented Hessian:
 -214830.860255566 -0.000945718  0.000204702  0.002487418  0.007264525
Warning: RFO finds a terribly low value for the scaling factor
Trying a QUASI-NEWTON step instead
Doing a quasi-Newton Step:
Inverting the Hessian                   .... done
Computing the step                      .... done
Length of the computed step             ....  0.010896678
Converting the step to cartesian space:
 Initial RMS(Int)=    0.0008284591
Transforming coordinates:
 Iter   0:  RMS(Cart)=    0.0040989565 RMS(Int)=    0.0008284637
 Iter   1:  RMS(Cart)=    0.0000060278 RMS(Int)=    0.0000025133
 Iter   2:  RMS(Cart)=    0.0000000205 RMS(Int)=    0.0000000053
done
Storing new coordinates                 .... done

                                .--------------------.
          ----------------------|Geometry convergence|-------------------------
          Item                value                   Tolerance       Converged
          ---------------------------------------------------------------------
          Energy change      -0.0001026058            0.0000002000      NO
          RMS gradient        0.0000904153            0.0000080000      NO
          MAX gradient        0.0004189837            0.0000300000      NO
          RMS step            0.0008284591            0.0001000000      NO
          MAX step            0.0036780190            0.0002000000      NO
          ........................................................
          Max(Bonds)      0.0002      Max(Angles)    0.08
          Max(Dihed)        0.21      Max(Improp)    0.00
          ---------------------------------------------------------------------

The optimization has not yet converged - more geometry cycles are needed


    ---------------------------------------------------------------------------
                         Redundant Internal Coordinates
                            (Angstroem and degrees)

        Definition                    Value    dE/dq     Step     New-Value
    ----------------------------------------------------------------------------
     1. B(C   1,C   0)                1.4205 -0.000005 -0.0000    1.4205   
     2. B(C   2,C   1)                1.4443  0.000044 -0.0001    1.4442   
     3. B(C   3,C   2)                1.4219  0.000002 -0.0000    1.4219   
     4. B(C   4,C   2)                1.4524 -0.000062  0.0001    1.4525   
     5. B(C   5,C   4)                1.4264  0.000126 -0.0002    1.4262   
     6. B(C   6,C   5)                1.5281  0.000032 -0.0000    1.5281   
     7. B(C   7,C   6)                1.5164 -0.000019  0.0001    1.5165   
     8. B(C   8,C   7)                1.3447  0.000001  0.0000    1.3448   
     9. B(C   9,C   8)                1.5129 -0.000033  0.0000    1.5129   
    10. B(C  10,C   8)                1.5134  0.000015 -0.0001    1.5134   
    11. B(C  11,C   5)                1.4292 -0.000002  0.0000    1.4293   
    12. B(C  12,C  11)                1.4236 -0.000025 -0.0001    1.4236   
    13. B(C  12,C   1)                1.4524 -0.000117  0.0002    1.4526   
    14. B(O  14,C  12)                1.3045 -0.000191  0.0001    1.3046   
    15. B(H  16,C   0)                1.0884  0.000028 -0.0000    1.0883   
    16. B(H  19,C  10)                1.1012 -0.000016  0.0000    1.1012   
    17. B(H  20,C   3)                1.0879  0.000001  0.0000    1.0879   
    18. B(H  21,C   6)                1.1020 -0.000001 -0.0000    1.1020   
    19. B(H  22,C   6)                1.0929 -0.000016  0.0000    1.0929   
    20. B(H  23,C   7)                1.0926  0.000037 -0.0000    1.0926   
    21. B(H  24,C   9)                1.0959 -0.000002  0.0000    1.0959   
    22. B(H  25,C   9)                1.1007  0.000007 -0.0000    1.1007   
    23. B(H  26,C   9)                1.1004 -0.000008  0.0000    1.1004   
    24. B(H  27,C  10)                1.0941 -0.000029  0.0000    1.0941   
    25. B(H  28,C  10)                1.0999  0.000021 -0.0000    1.0998   
    26. B(C  29,H  18)                1.1035  0.000049 -0.0001    1.1034   
    27. B(C  29,H  17)                1.0986 -0.000098  0.0002    1.0988   
    28. B(C  29,H  15)                1.0941 -0.000130  0.0002    1.0944   
    29. B(C  29,C  11)                1.5154  0.000091 -0.0002    1.5152   
    30. B(C  30,C   0)                1.3826 -0.000006  0.0000    1.3826   
    31. B(C  31,C   3)                1.3826  0.000013 -0.0000    1.3825   
    32. B(C  31,C  30)                1.4223  0.000037 -0.0000    1.4223   
    33. B(C  31,H  13)                1.0894  0.000005 -0.0000    1.0894   
    34. B(H  32,C  30)                1.0893  0.000004 -0.0000    1.0893   
    35. B(O  33,C   4)                1.3110  0.000072 -0.0000    1.3110   
    36. A(C   1,C   0,C  30)          122.31  0.000005   -0.00    122.31   
    37. A(H  16,C   0,C  30)          121.08 -0.000021    0.01    121.09   
    38. A(C   1,C   0,H  16)          116.61  0.000016   -0.01    116.60   
    39. A(C   2,C   1,C  12)          121.67 -0.000109    0.02    121.68   
    40. A(C   0,C   1,C  12)          120.07  0.000077   -0.01    120.06   
    41. A(C   0,C   1,C   2)          118.26  0.000031   -0.00    118.26   
    42. A(C   1,C   2,C   4)          121.91  0.000014   -0.00    121.91   
    43. A(C   1,C   2,C   3)          118.04 -0.000041    0.01    118.04   
    44. A(C   3,C   2,C   4)          120.05  0.000027   -0.01    120.05   
    45. A(C   2,C   3,H  20)          116.69  0.000067   -0.02    116.67   
    46. A(C   2,C   3,C  31)          122.32  0.000013   -0.00    122.32   
    47. A(H  20,C   3,C  31)          120.99 -0.000080    0.02    121.01   
    48. A(C   5,C   4,O  33)          124.01  0.000015    0.01    124.02   
    49. A(C   2,C   4,C   5)          115.33  0.000096   -0.01    115.32   
    50. A(C   2,C   4,O  33)          120.65 -0.000112    0.01    120.66   
    51. A(C   4,C   5,C  11)          122.72 -0.000150    0.02    122.73   
    52. A(C   6,C   5,C  11)          121.55  0.000249   -0.04    121.51   
    53. A(C   4,C   5,C   6)          115.73 -0.000099    0.03    115.75   
    54. A(C   5,C   6,C   7)          115.16  0.000043   -0.00    115.16   
    55. A(H  21,C   6,H  22)          107.23  0.000001    0.01    107.24   
    56. A(C   7,C   6,H  22)          110.16  0.000068   -0.01    110.14   
    57. A(C   5,C   6,H  22)          106.29 -0.000059   -0.00    106.29   
    58. A(C   7,C   6,H  21)          107.40 -0.000063    0.01    107.41   
    59. A(C   5,C   6,H  21)          110.36  0.000010   -0.00    110.35   
    60. A(C   8,C   7,H  23)          116.75 -0.000010   -0.01    116.74   
    61. A(C   6,C   7,H  23)          114.96 -0.000171    0.03    114.98   
    62. A(C   6,C   7,C   8)          128.29  0.000181   -0.01    128.28   
    63. A(C   9,C   8,C  10)          114.97  0.000002   -0.00    114.97   
    64. A(C   7,C   8,C  10)          124.03  0.000049    0.00    124.03   
    65. A(C   7,C   8,C   9)          121.00 -0.000051    0.00    121.00   
    66. A(C   8,C   9,H  25)          111.12 -0.000003    0.00    111.12   
    67. A(C   8,C   9,H  24)          112.00 -0.000010    0.00    112.00   
    68. A(H  25,C   9,H  26)          106.10 -0.000009   -0.00    106.10   
    69. A(H  24,C   9,H  26)          108.12 -0.000003   -0.00    108.12   
    70. A(C   8,C   9,H  26)          111.32  0.000030   -0.00    111.31   
    71. A(H  24,C   9,H  25)          107.93 -0.000006    0.00    107.94   
    72. A(C   8,C  10,H  19)          111.37 -0.000001   -0.00    111.37   
    73. A(H  27,C  10,H  28)          108.02 -0.000018    0.01    108.03   
    74. A(H  19,C  10,H  28)          106.04 -0.000006   -0.00    106.04   
    75. A(C   8,C  10,H  28)          110.18 -0.000032    0.01    110.19   
    76. A(H  19,C  10,H  27)          109.14  0.000051   -0.01    109.13   
    77. A(C   8,C  10,H  27)          111.87  0.000004   -0.00    111.87   
    78. A(C  12,C  11,C  29)          114.97 -0.000419    0.07    115.04   
    79. A(C   5,C  11,C  29)          122.08  0.000412   -0.07    122.01   
    80. A(C   5,C  11,C  12)          122.95  0.000007    0.00    122.95   
    81. A(C  11,C  12,O  14)          122.87 -0.000336    0.05    122.92   
    82. A(C   1,C  12,O  14)          121.70  0.000194   -0.03    121.67   
    83. A(C   1,C  12,C  11)          115.43  0.000142   -0.02    115.41   
    84. A(H  17,C  29,H  18)          104.88 -0.000269    0.05    104.93   
    85. A(H  15,C  29,H  18)          107.05 -0.000007    0.01    107.05   
    86. A(C  11,C  29,H  18)          112.22  0.000055   -0.01    112.21   
    87. A(H  15,C  29,H  17)          108.23 -0.000215    0.04    108.27   
    88. A(C  11,C  29,H  17)          110.55  0.000414   -0.08    110.47   
    89. A(C  11,C  29,H  15)          113.46 -0.000018    0.00    113.46   
    90. A(C  31,C  30,H  32)          120.06  0.000039   -0.01    120.05   
    91. A(C   0,C  30,H  32)          120.47 -0.000014    0.01    120.48   
    92. A(C   0,C  30,C  31)          119.47 -0.000024    0.00    119.47   
    93. A(H  13,C  31,C  30)          120.03  0.000033   -0.01    120.02   
    94. A(C   3,C  31,C  30)          119.60  0.000016   -0.00    119.59   
    95. A(C   3,C  31,H  13)          120.38 -0.000049    0.01    120.39   
    96. D(C   2,C   1,C   0,H  16)    179.94 -0.000012    0.02    179.96   
    97. D(C  12,C   1,C   0,H  16)     -0.05 -0.000003   -0.02     -0.07   
    98. D(C   2,C   1,C   0,C  30)     -0.21 -0.000006    0.01     -0.21   
    99. D(C  12,C   1,C   0,C  30)    179.80  0.000003   -0.03    179.76   
   100. D(C   3,C   2,C   1,C  12)   -179.92 -0.000002    0.03   -179.89   
   101. D(C   4,C   2,C   1,C   0)    179.97  0.000003   -0.01    179.95   
   102. D(C   4,C   2,C   1,C  12)     -0.04 -0.000005    0.03     -0.02   
   103. D(C   3,C   2,C   1,C   0)      0.09  0.000007   -0.00      0.08   
   104. D(C  31,C   3,C   2,C   1)      0.05 -0.000005    0.00      0.05   
   105. D(C  31,C   3,C   2,C   4)   -179.83 -0.000001    0.01   -179.82   
   106. D(H  20,C   3,C   2,C   1)   -179.96  0.000000   -0.01   -179.97   
   107. D(H  20,C   3,C   2,C   4)      0.16  0.000004   -0.00      0.16   
   108. D(C   5,C   4,C   2,C   3)    179.64 -0.000002   -0.02    179.62   
   109. D(O  33,C   4,C   2,C   1)   -179.55  0.000007   -0.02   -179.57   
   110. D(C   5,C   4,C   2,C   1)     -0.24  0.000002   -0.01     -0.25   
   111. D(O  33,C   4,C   2,C   3)      0.33  0.000003   -0.03      0.30   
   112. D(C  11,C   5,C   4,O  33)    179.44  0.000006   -0.02    179.41   
   113. D(C  11,C   5,C   4,C   2)      0.15  0.000012   -0.03      0.12   
   114. D(C   6,C   5,C   4,O  33)      0.05  0.000006   -0.01      0.03   
   115. D(C   6,C   5,C   4,C   2)   -179.24  0.000013   -0.02   -179.26   
   116. D(H  22,C   6,C   5,C  11)   -163.33  0.000001    0.13   -163.20   
   117. D(H  22,C   6,C   5,C   4)     16.07 -0.000002    0.12     16.19   
   118. D(H  21,C   6,C   5,C  11)    -47.38 -0.000025    0.15    -47.24   
   119. D(H  21,C   6,C   5,C   4)    132.01 -0.000028    0.14    132.15   
   120. D(C   7,C   6,C   5,C  11)     74.40 -0.000070    0.15     74.55   
   121. D(C   7,C   6,C   5,C   4)   -106.20 -0.000073    0.14   -106.06   
   122. D(H  23,C   7,C   6,C   5)    -77.61  0.000028   -0.07    -77.68   
   123. D(C   8,C   7,C   6,H  22)    -18.09  0.000034   -0.07    -18.15   
   124. D(C   8,C   7,C   6,H  21)   -134.55  0.000033   -0.08   -134.63   
   125. D(H  23,C   7,C   6,H  21)     45.76  0.000022   -0.07     45.69   
   126. D(C   8,C   7,C   6,C   5)    102.08  0.000039   -0.08    102.00   
   127. D(H  23,C   7,C   6,H  22)    162.22  0.000023   -0.06    162.17   
   128. D(C  10,C   8,C   7,H  23)    178.59  0.000005    0.01    178.59   
   129. D(C  10,C   8,C   7,C   6)     -1.10 -0.000006    0.02     -1.08   
   130. D(C   9,C   8,C   7,H  23)     -1.58 -0.000005    0.02     -1.56   
   131. D(C   9,C   8,C   7,C   6)    178.74 -0.000016    0.03    178.76   
   132. D(H  26,C   9,C   8,C  10)    -59.81 -0.000003    0.00    -59.81   
   133. D(H  26,C   9,C   8,C   7)    120.34  0.000006   -0.01    120.33   
   134. D(H  25,C   9,C   8,C  10)     58.22  0.000003   -0.00     58.21   
   135. D(H  24,C   9,C   8,C  10)    179.02 -0.000014    0.01    179.02   
   136. D(H  24,C   9,C   8,C   7)     -0.83 -0.000005   -0.00     -0.84   
   137. D(H  25,C   9,C   8,C   7)   -121.63  0.000012   -0.01   -121.64   
   138. D(H  28,C  10,C   8,C   9)     43.15 -0.000002   -0.05     43.10   
   139. D(H  28,C  10,C   8,C   7)   -137.00 -0.000011   -0.04   -137.04   
   140. D(H  27,C  10,C   8,C   9)    163.33 -0.000043   -0.03    163.29   
   141. D(H  27,C  10,C   8,C   7)    -16.83 -0.000052   -0.02    -16.85   
   142. D(H  19,C  10,C   8,C   9)    -74.23  0.000026   -0.05    -74.28   
   143. D(H  19,C  10,C   8,C   7)    105.61  0.000016   -0.04    105.57   
   144. D(C  29,C  11,C   5,C   6)     -0.47 -0.000086    0.20     -0.26   
   145. D(C  29,C  11,C   5,C   4)   -179.82 -0.000084    0.21   -179.61   
   146. D(C  12,C  11,C   5,C   6)    179.58 -0.000027    0.05    179.63   
   147. D(C  12,C  11,C   5,C   4)      0.23 -0.000025    0.06      0.28   
   148. D(O  14,C  12,C  11,C  29)     -0.24  0.000058   -0.17     -0.41   
   149. D(C   1,C  12,C  11,C  29)    179.55  0.000074   -0.18    179.37   
   150. D(C   1,C  12,C  11,C   5)     -0.49  0.000019   -0.04     -0.53   
   151. D(O  14,C  12,C   1,C   2)   -179.80  0.000010   -0.02   -179.82   
   152. D(O  14,C  12,C   1,C   0)      0.19  0.000001    0.02      0.21   
   153. D(O  14,C  12,C  11,C   5)    179.71  0.000003   -0.03    179.69   
   154. D(C  11,C  12,C   1,C   2)      0.40 -0.000005   -0.00      0.40   
   155. D(C  11,C  12,C   1,C   0)   -179.61 -0.000013    0.04   -179.57   
   156. D(H  17,C  29,C  11,C   5)    134.65 -0.000131   -0.06    134.59   
   157. D(H  15,C  29,C  11,C  12)   -167.19 -0.000201    0.09   -167.10   
   158. D(H  15,C  29,C  11,C   5)     12.85 -0.000146   -0.05     12.80   
   159. D(H  18,C  29,C  11,C  12)     71.31 -0.000220    0.09     71.40   
   160. D(H  18,C  29,C  11,C   5)   -108.65 -0.000165   -0.05   -108.71   
   161. D(H  17,C  29,C  11,C  12)    -45.40 -0.000186    0.09    -45.31   
   162. D(H  32,C  30,C   0,H  16)     -0.07  0.000005   -0.01     -0.09   
   163. D(H  32,C  30,C   0,C   1)   -179.91 -0.000001    0.00   -179.91   
   164. D(C  31,C  30,C   0,H  16)   -179.96  0.000008   -0.02   -179.99   
   165. D(C  31,C  30,C   0,C   1)      0.20  0.000002   -0.01      0.19   
   166. D(H  13,C  31,C  30,H  32)     -0.00  0.000005   -0.01     -0.01   
   167. D(H  13,C  31,C  30,C   0)    179.89  0.000002    0.00    179.89   
   168. D(C   3,C  31,C  30,H  32)   -179.95  0.000003   -0.01   -179.95   
   169. D(C   3,C  31,C  30,C   0)     -0.05  0.000001    0.00     -0.05   
   170. D(C  30,C  31,C   3,H  20)    179.94 -0.000004    0.01    179.95   
   171. D(C  30,C  31,C   3,C   2)     -0.07  0.000001   -0.00     -0.07   
   172. D(H  13,C  31,C   3,H  20)     -0.00 -0.000006    0.01      0.00   
   173. D(H  13,C  31,C   3,C   2)    179.99 -0.000001   -0.00    179.99   
    ----------------------------------------------------------------------------

         *************************************************************
         *                GEOMETRY OPTIMIZATION CYCLE  36            *
         *************************************************************
---------------------------------
CARTESIAN COORDINATES (ANGSTROEM)
---------------------------------
  C     -3.926779   -0.624560    0.526676
  C     -2.610532   -0.291172    0.109285
  C     -1.738113   -1.359089   -0.319801
  C     -2.247559   -2.686473   -0.301948
  C     -0.377955   -1.107975   -0.763226
  C      0.025638    0.259847   -0.748504
  C      1.449106    0.537279   -1.229921
  C      2.443605    0.880775   -0.137819
  C      3.378780    0.089079    0.416361
  C      4.310680    0.614975    1.485841
  C      3.592756   -1.360847    0.039225
  C     -0.839357    1.316379   -0.326203
  C     -2.172626    1.093781    0.120392
  H     -3.893494   -4.007247    0.108432
  O     -2.959716    2.057980    0.511311
  H      0.534688    2.936659   -0.874432
  H     -4.560813    0.200740    0.844990
  H     -1.175854    3.405733   -0.760865
  H     -0.246105    3.155040    0.695894
  H      4.499732   -1.486712   -0.572536
  H     -1.571444   -3.473502   -0.629055
  H      1.453892    1.368453   -1.953477
  H      1.772085   -0.359557   -1.764608
  H      2.377795    1.903343    0.241273
  H      4.125020    1.671777    1.708708
  H      5.363103    0.512854    1.180158
  H      4.207985    0.044840    2.421394
  H      2.735349   -1.772003   -0.502037
  H      3.748584   -1.968935    0.942334
  C     -0.396348    2.765361   -0.325403
  C     -4.393577   -1.925979    0.530271
  C     -3.535402   -2.978409    0.107511
  H     -5.409435   -2.147654    0.855140
  O      0.390234   -2.095165   -1.155675

----------------------------
CARTESIAN COORDINATES (A.U.)
----------------------------
  NO LB      ZA    FRAG     MASS         X           Y           Z
   0 C     6.0000    0    12.011   -7.420537   -1.180247    0.995274
   1 C     6.0000    0    12.011   -4.933190   -0.550235    0.206520
   2 C     6.0000    0    12.011   -3.284557   -2.568305   -0.604336
   3 C     6.0000    0    12.011   -4.247271   -5.076698   -0.570600
   4 C     6.0000    0    12.011   -0.714232   -2.093768   -1.442289
   5 C     6.0000    0    12.011    0.048448    0.491039   -1.414467
   6 C     6.0000    0    12.011    2.738413    1.015310   -2.324214
   7 C     6.0000    0    12.011    4.617745    1.664424   -0.260440
   8 C     6.0000    0    12.011    6.384968    0.168335    0.786808
   9 C     6.0000    0    12.011    8.146004    1.162134    2.807832
  10 C     6.0000    0    12.011    6.789326   -2.571629    0.074124
  11 C     6.0000    0    12.011   -1.586155    2.487595   -0.616435
  12 C     6.0000    0    12.011   -4.105668    2.066946    0.227508
  13 H     1.0000    0     1.008   -7.357637   -7.572600    0.204906
  14 O     8.0000    0    15.999   -5.593053    3.889018    0.966237
  15 H     1.0000    0     1.008    1.010414    5.549482   -1.652436
  16 H     1.0000    0     1.008   -8.618688    0.379344    1.596801
  17 H     1.0000    0     1.008   -2.222043    6.435902   -1.437827
  18 H     1.0000    0     1.008   -0.465071    5.962162    1.315048
  19 H     1.0000    0     1.008    8.503261   -2.809478   -1.081935
  20 H     1.0000    0     1.008   -2.969598   -6.563967   -1.188742
  21 H     1.0000    0     1.008    2.747458    2.586002   -3.691536
  22 H     1.0000    0     1.008    3.348755   -0.679464   -3.334627
  23 H     1.0000    0     1.008    4.493381    3.596798    0.455940
  24 H     1.0000    0     1.008    7.795158    3.159201    3.228991
  25 H     1.0000    0     1.008   10.134796    0.969154    2.230176
  26 H     1.0000    0     1.008    7.951940    0.084736    4.575771
  27 H     1.0000    0     1.008    5.169060   -3.348600   -0.948713
  28 H     1.0000    0     1.008    7.083797   -3.720749    1.780753
  29 C     6.0000    0    12.011   -0.748989    5.225775   -0.614922
  30 C     6.0000    0    12.011   -8.302658   -3.639574    1.002067
  31 C     6.0000    0    12.011   -6.680941   -5.628378    0.203167
  32 H     1.0000    0     1.008  -10.222351   -4.058478    1.615980
  33 O     8.0000    0    15.999    0.737435   -3.959287   -2.183910

--------------------------------
INTERNAL COORDINATES (ANGSTROEM)
--------------------------------
 C      0   0   0     0.000000000000     0.00000000     0.00000000
 C      1   0   0     1.420517497890     0.00000000     0.00000000
 C      2   1   0     1.444187172378   118.26183317     0.00000000
 C      3   2   1     1.421901181846   118.04327413     0.08435851
 C      3   2   1     1.452484966403   121.90779098   179.95355853
 C      5   3   2     1.426197361916   115.31884662   359.75207347
 C      6   5   3     1.528068387666   115.75273021   180.74333282
 C      7   6   5     1.516477729708   115.15978094   253.93962468
 C      8   7   6     1.344785843427   128.27738070   101.99962963
 C      9   8   7     1.512874949159   120.99943846   178.76355928
 C      9   8   7     1.513375289825   124.03242925   358.91849528
 C      6   5   3     1.429270397855   122.73410795     0.12197243
 C     12   6   5     1.423587869976   122.95009016     0.28529048
 H      4   3   2     2.149874153462   148.23461307     0.06136771
 O     13  12   6     1.304610571506   122.92050610   179.68892275
 H     12   6   5     2.194051851151    95.33953839   186.23596455
 H      1   2   3     1.088321216839   116.60148334   179.96371524
 H     16  12   6     1.777324605978    64.92581529   157.95057280
 H     18  16  12     1.746260966205    60.19817045    75.88660087
 H     11   9   8     1.101225558227   111.37014223   105.57115533
 H      4   3   2     1.087908842184   116.67325845   180.03258100
 H      7   6   5     1.102001140855   110.35525443   132.15092329
 H      7   6   5     1.092941452863   106.28600618    16.18970683
 H      8   7   6     1.092560182823   114.98454451   282.32101798
 H     10   9   8     1.095888205457   112.00103001   359.16436615
 H     10   9   8     1.100665455357   111.12478190   238.35619985
 H     10   9   8     1.100390526867   111.31104302   120.33462406
 H     11   9   8     1.094148786517   111.86998247   343.14747815
 H     11   9   8     1.099845109767   110.18863567   222.95649800
 C     16  12   6     1.094351155875    39.30787357   190.87431471
 C      1   2   3     1.382608586579   122.31109844   359.79306441
 C     14   4   3     1.089375064241    33.69186341     0.00000000
 H     31   1   2     1.089332930028   120.47552729   180.09253499
 O      5   3   2     1.310982282739   120.65856455   180.43451876

---------------------------
INTERNAL COORDINATES (A.U.)
---------------------------
 C      0   0   0     0.000000000000     0.00000000     0.00000000
 C      1   0   0     2.684389039456     0.00000000     0.00000000
 C      2   1   0     2.729118241916   118.26183317     0.00000000
 C      3   2   1     2.687003823187   118.04327413     0.08435851
 C      3   2   1     2.744798800140   121.90779098   179.95355853
 C      5   3   2     2.695122426942   115.31884662   359.75207347
 C      6   5   3     2.887630766591   115.75273021   180.74333282
 C      7   6   5     2.865727597339   115.15978094   253.93962468
 C      8   7   6     2.541276952851   128.27738070   101.99962963
 C      9   8   7     2.858919328780   120.99943846   178.76355928
 C      9   8   7     2.859864835614   124.03242925   358.91849528
 C      6   5   3     2.700929623267   122.73410795     0.12197243
 C     12   6   5     2.690191201827   122.95009016     0.28529048
 H      4   3   2     4.062673372439   148.23461307     0.06136771
 O     13  12   6     2.465356691564   122.92050610   179.68892275
 H     12   6   5     4.146157122299    95.33953839   186.23596455
 H      1   2   3     2.056629045561   116.60148334   179.96371524
 H     16  12   6     3.358656756377    64.92581529   157.95057280
 H     18  16  12     3.299954984484    60.19817045    75.88660087
 H     11   9   8     2.081014716723   111.37014223   105.57115533
 H      4   3   2     2.055849770400   116.67325845   180.03258100
 H      7   6   5     2.082480355486   110.35525443   132.15092329
 H      7   6   5     2.065360026322   106.28600618    16.18970683
 H      8   7   6     2.064639530363   114.98454451   282.32101798
 H     10   9   8     2.070928581708   112.00103001   359.16436615
 H     10   9   8     2.079956275692   111.12478190   238.35619985
 H     10   9   8     2.079436736140   111.31104302   120.33462406
 H     11   9   8     2.067641556279   111.86998247   343.14747815
 H     11   9   8     2.078406047193   110.18863567   222.95649800
 C     16  12   6     2.068023978943    39.30787357   190.87431471
 C      1   2   3     2.612751579041   122.31109844   359.79306441
 C     14   4   3     2.058620528538    33.69186341     0.00000000
 H     31   1   2     2.058540906415   120.47552729   180.09253499
 O      5   3   2     2.477397480800   120.65856455   180.43451876


           ************************************************************
           *        Program running with 4 parallel MPI-processes     *
           *              working on a common directory               *
           ************************************************************
------------------------------------------------------------------------------
                   ___                                                        
                  /   \      - P O W E R E D   B Y -                         
                 /     \                                                     
                 |  |  |   _    _      __       _____    __    __             
                 |  |  |  | |  | |    /  \     |  _  \  |  |  /  |          
                  \  \/   | |  | |   /    \    | | | |  |  | /  /          
                 / \  \   | |__| |  /  /\  \   | |_| |  |  |/  /          
                |  |  |   |  __  | /  /__\  \  |    /   |      \           
                |  |  |   | |  | | |   __   |  |    \   |  |\   \          
                \     /   | |  | | |  |  |  |  | |\  \  |  | \   \       
                 \___/    |_|  |_| |__|  |__|  |_| \__\ |__|  \__/        
                                                                              
                      - O R C A' S   B I G   F R I E N D -                    
                                      &                                       
                       - I N T E G R A L  F E E D E R -                       
                                                                              
 v1 FN, 2020, v2 2021                                                         
------------------------------------------------------------------------------


Reading SHARK input file MK1_2e_0H_B3LYP_631Gd_opt.SHARKINP.tmp ... ok
----------------------
SHARK INTEGRAL PACKAGE
----------------------

Number of atoms                             ...     34
Number of basis functions                   ...    284
Number of shells                            ...    140
Maximum angular momentum                    ...      2
Integral batch strategy                     ... SHARK/LIBINT Hybrid
RI-J (if used) integral strategy            ... SPLIT-RIJ (Revised 2003 algorithm where possible)
Printlevel                                  ...      1
Contraction scheme used                     ... SEGMENTED contraction
Coulomb Range Separation                    ... NOT USED
Exchange Range Separation                   ... NOT USED
Finite Nucleus Model                        ... NOT USED
Auxiliary Coulomb fitting basis             ... AVAILABLE
   # of basis functions in Aux-J            ...   1058
   # of shells in Aux-J                     ...    350
   Maximum angular momentum in Aux-J        ...      4
Auxiliary J/K fitting basis                 ... NOT available
Auxiliary Correlation fitting basis         ... NOT available
Auxiliary 'external' fitting basis          ... NOT available
Integral threshold                          ...     2.500000e-11
Primitive cut-off                           ...     2.500000e-12
Primitive pair pre-selection threshold      ...     2.500000e-12

Calculating pre-screening integrals         ... done (  0.1 sec) Dimension = 140
Organizing shell pair data                  ... done (  0.1 sec)
Shell pair information
Total number of shell pairs                 ...      9870
Shell pairs after pre-screening             ...      7678
Total number of primitive shell pairs       ...     56371
Primitive shell pairs kept                  ...     24905
          la=0 lb=0:   2739 shell pairs
          la=1 lb=0:   2590 shell pairs
          la=1 lb=1:    617 shell pairs
          la=2 lb=0:   1070 shell pairs
          la=2 lb=1:    547 shell pairs
          la=2 lb=2:    115 shell pairs

Calculating one electron integrals          ... done (  0.0 sec)
Calculating RI/J V-Matrix + Cholesky decomp.... done (  0.1 sec)
Calculating Nuclear repulsion               ... done (  0.0 sec) ENN=   1234.953325147530 Eh

SHARK setup successfully completed in   0.5 seconds

Maximum memory used throughout the entire GTOINT-calculation: 19.2 MB
[1717796858.340830] [eu-a2p-137:94549:0]          mpool.c:38   UCX  WARN  object 0x2ebbf80 was not returned to mpool ucp_requests
[1717796858.340865] [eu-a2p-137:94549:0]          mpool.c:38   UCX  WARN  object 0x2ebc140 was not returned to mpool ucp_requests
[1717796858.340872] [eu-a2p-137:94549:0]          mpool.c:38   UCX  WARN  object 0x2ebc300 was not returned to mpool ucp_requests
[1717796858.340878] [eu-a2p-137:94549:0]          mpool.c:38   UCX  WARN  object 0x2ebc4c0 was not returned to mpool ucp_requests
[1717796858.340883] [eu-a2p-137:94549:0]          mpool.c:38   UCX  WARN  object 0x2ebc680 was not returned to mpool ucp_requests
[1717796858.340887] [eu-a2p-137:94549:0]          mpool.c:38   UCX  WARN  object 0x2ebc840 was not returned to mpool ucp_requests
[1717796858.340892] [eu-a2p-137:94549:0]          mpool.c:38   UCX  WARN  object 0x2ebca00 was not returned to mpool ucp_requests
[1717796858.340897] [eu-a2p-137:94549:0]          mpool.c:38   UCX  WARN  object 0x2ebcbc0 was not returned to mpool ucp_requests
[1717796858.340901] [eu-a2p-137:94549:0]          mpool.c:38   UCX  WARN  object 0x2ebcd80 was not returned to mpool ucp_requests
[1717796858.340906] [eu-a2p-137:94549:0]          mpool.c:38   UCX  WARN  object 0x2ebcf40 was not returned to mpool ucp_requests
[1717796858.340910] [eu-a2p-137:94549:0]          mpool.c:38   UCX  WARN  object 0x2ebd100 was not returned to mpool ucp_requests
[1717796858.340915] [eu-a2p-137:94549:0]          mpool.c:38   UCX  WARN  object 0x2ebd2c0 was not returned to mpool ucp_requests
[1717796858.340920] [eu-a2p-137:94549:0]          mpool.c:38   UCX  WARN  object 0x2ebd480 was not returned to mpool ucp_requests
[1717796858.340936] [eu-a2p-137:94549:0]          mpool.c:38   UCX  WARN  object 0x2ebd640 was not returned to mpool ucp_requests
[1717796858.340940] [eu-a2p-137:94549:0]          mpool.c:38   UCX  WARN  object 0x2ebd800 was not returned to mpool ucp_requests
[1717796858.340945] [eu-a2p-137:94549:0]          mpool.c:38   UCX  WARN  object 0x2ebd9c0 was not returned to mpool ucp_requests
[1717796858.340949] [eu-a2p-137:94549:0]          mpool.c:38   UCX  WARN  object 0x2ebdb80 was not returned to mpool ucp_requests
[1717796858.340954] [eu-a2p-137:94549:0]          mpool.c:38   UCX  WARN  object 0x2ebdd40 was not returned to mpool ucp_requests
[1717796858.341529] [eu-a2p-137:94548:0]          mpool.c:38   UCX  WARN  object 0x2f34f80 was not returned to mpool ucp_requests
[1717796858.341558] [eu-a2p-137:94548:0]          mpool.c:38   UCX  WARN  object 0x2f35140 was not returned to mpool ucp_requests
[1717796858.341566] [eu-a2p-137:94548:0]          mpool.c:38   UCX  WARN  object 0x2f35300 was not returned to mpool ucp_requests
[1717796858.341572] [eu-a2p-137:94548:0]          mpool.c:38   UCX  WARN  object 0x2f354c0 was not returned to mpool ucp_requests
[1717796858.341577] [eu-a2p-137:94548:0]          mpool.c:38   UCX  WARN  object 0x2f35680 was not returned to mpool ucp_requests
[1717796858.341583] [eu-a2p-137:94548:0]          mpool.c:38   UCX  WARN  object 0x2f35840 was not returned to mpool ucp_requests
[1717796858.341589] [eu-a2p-137:94548:0]          mpool.c:38   UCX  WARN  object 0x2f35a00 was not returned to mpool ucp_requests
[1717796858.341594] [eu-a2p-137:94548:0]          mpool.c:38   UCX  WARN  object 0x2f35bc0 was not returned to mpool ucp_requests
[1717796858.341600] [eu-a2p-137:94548:0]          mpool.c:38   UCX  WARN  object 0x2f35d80 was not returned to mpool ucp_requests
[1717796858.341605] [eu-a2p-137:94548:0]          mpool.c:38   UCX  WARN  object 0x2f35f40 was not returned to mpool ucp_requests
[1717796858.341610] [eu-a2p-137:94548:0]          mpool.c:38   UCX  WARN  object 0x2f36100 was not returned to mpool ucp_requests
[1717796858.341616] [eu-a2p-137:94548:0]          mpool.c:38   UCX  WARN  object 0x2f362c0 was not returned to mpool ucp_requests
[1717796858.341621] [eu-a2p-137:94548:0]          mpool.c:38   UCX  WARN  object 0x2f36480 was not returned to mpool ucp_requests
[1717796858.341627] [eu-a2p-137:94548:0]          mpool.c:38   UCX  WARN  object 0x2f36640 was not returned to mpool ucp_requests
[1717796858.341633] [eu-a2p-137:94548:0]          mpool.c:38   UCX  WARN  object 0x2f36800 was not returned to mpool ucp_requests
[1717796858.341638] [eu-a2p-137:94548:0]          mpool.c:38   UCX  WARN  object 0x2f369c0 was not returned to mpool ucp_requests
[1717796858.341643] [eu-a2p-137:94548:0]          mpool.c:38   UCX  WARN  object 0x2f36b80 was not returned to mpool ucp_requests
[1717796858.341649] [eu-a2p-137:94548:0]          mpool.c:38   UCX  WARN  object 0x2f36d40 was not returned to mpool ucp_requests
[1717796858.351237] [eu-a2p-137:94547:0]          mpool.c:38   UCX  WARN  object 0x4172800 was not returned to mpool ucp_requests
[1717796858.351291] [eu-a2p-137:94547:0]          mpool.c:38   UCX  WARN  object 0x4172d40 was not returned to mpool ucp_requests


           ************************************************************
           *        Program running with 4 parallel MPI-processes     *
           *              working on a common directory               *
           ************************************************************

Diagonalization of the overlap matrix:
Smallest eigenvalue                        ... 3.330e-04
Time for diagonalization                   ...    0.018 sec
Threshold for overlap eigenvalues          ... 1.000e-08
Number of eigenvalues below threshold      ... 0
Time for construction of square roots      ...    0.009 sec
Total time needed                          ...    0.028 sec

-------------------
DFT GRID GENERATION
-------------------

General Integration Accuracy     IntAcc      ... 4.959
Radial Grid Type                 RadialGrid  ... OptM3 with GC (2021)
Angular Grid (max. ang.)         AngularGrid ... 6 (Lebedev-590)
Angular grid pruning method      GridPruning ... 4 (adaptive)
Weight generation scheme         WeightScheme... Becke
Basis function cutoff            BFCut       ... 1.0000e-11
Integration weight cutoff        WCut        ... 1.0000e-14
Angular grids for H and He will be reduced by one unit
Partially contracted basis set               ... off
Rotationally invariant grid construction     ... off

Total number of grid points                  ...   392676
Total number of batches                      ...     6153
Average number of points per batch           ...       63
Average number of grid points per atom       ...    11549
Time for grid setup =    5.333 sec

--------------------
COSX GRID GENERATION
--------------------

GRIDX 1
-------
General Integration Accuracy     IntAcc      ... 4.020
Radial Grid Type                 RadialGrid  ... OptM3 with GC (2021)
Angular Grid (max. ang.)         AngularGrid ... 2 (Lebedev-110)
Angular grid pruning method      GridPruning ... 4 (adaptive)
Weight generation scheme         WeightScheme... Becke
Basis function cutoff            BFCut       ... 1.0000e-11
Integration weight cutoff        WCut        ... 1.0000e-14
Angular grids for H and He will be reduced by one unit
Partially contracted basis set               ... on
Rotationally invariant grid construction     ... off

Total number of grid points                  ...    43597
Total number of batches                      ...      699
Average number of points per batch           ...       62
Average number of grid points per atom       ...     1282
UseSFitting                                  ... on

GRIDX 2
-------
General Integration Accuracy     IntAcc      ... 4.338
Radial Grid Type                 RadialGrid  ... OptM3 with GC (2021)
Angular Grid (max. ang.)         AngularGrid ... 3 (Lebedev-194)
Angular grid pruning method      GridPruning ... 4 (adaptive)
Weight generation scheme         WeightScheme... Becke
Basis function cutoff            BFCut       ... 1.0000e-11
Integration weight cutoff        WCut        ... 1.0000e-14
Angular grids for H and He will be reduced by one unit
Partially contracted basis set               ... on
Rotationally invariant grid construction     ... off

Total number of grid points                  ...    95374
Total number of batches                      ...     1508
Average number of points per batch           ...       63
Average number of grid points per atom       ...     2805
UseSFitting                                  ... on

GRIDX 3
-------
General Integration Accuracy     IntAcc      ... 4.871
Radial Grid Type                 RadialGrid  ... OptM3 with GC (2021)
Angular Grid (max. ang.)         AngularGrid ... 4 (Lebedev-302)
Angular grid pruning method      GridPruning ... 4 (adaptive)
Weight generation scheme         WeightScheme... Becke
Basis function cutoff            BFCut       ... 1.0000e-11
Integration weight cutoff        WCut        ... 1.0000e-14
Angular grids for H and He will be reduced by one unit
Partially contracted basis set               ... on
Rotationally invariant grid construction     ... off

Total number of grid points                  ...   179930
Total number of batches                      ...     2827
Average number of points per batch           ...       63
Average number of grid points per atom       ...     5292
UseSFitting                                  ... on

Time for X-Grid setup             =    2.658 sec


--------------------
CPCM SOLVATION MODEL
--------------------
CPCM parameters:
  Epsilon                                         ...      80.4000
  Refrac                                          ...       1.3300
  Rsolv                                           ...       1.3000
  Surface type                                    ... GAUSSIAN VDW
  Epsilon function type                           ...         CPCM
Radii:
 Radius for C  used is    3.8550 Bohr (=   2.0400 Ang.)
 Radius for H  used is    2.4944 Bohr (=   1.3200 Ang.)
 Radius for O  used is    3.4469 Bohr (=   1.8240 Ang.)
Calculating surface                               ...        done! (  0.0s)
GEPOL surface points                              ...         1793
GEPOL Volume                                      ...    2044.3943
GEPOL Surface-area                                ...    1040.4280
Calculating surface distance matrix               ...        done! (  0.0s)
Performing Cholesky decomposition & store         ...        done! (  0.3s)
Overall time for CPCM initialization              ...                 0.3s
--------------
SCF ITERATIONS
--------------
ITER       Energy         Delta-E        Max-DP      RMS-DP      [F,P]     Damp
               ***  Starting incremental Fock matrix formation  ***
                      *** Initiating the SOSCF procedure ***
                      *** Re-Reading the Fockian *** 
                      *** Removing any level shift *** 
ITER      Energy       Delta-E        Grad      Rot      Max-DP    RMS-DP
  0   -769.49481849 -769.4948184950  0.000240  0.000240  0.000798  0.000020
               *** Restarting incremental Fock matrix formation ***
  1   -769.49483020  -0.0000117063  0.000082  0.000127  0.000425  0.000010
  2   -769.49483131  -0.0000011045  0.000025  0.000149  0.000289  0.000005
  3   -769.49483118   0.0000001229  0.000052  0.000107  0.000192  0.000003
                  ***Gradient check signals convergence***
              ***Rediagonalizing the Fockian in SOSCF/NRSCF***

               *****************************************************
               *                     SUCCESS                       *
               *           SCF CONVERGED AFTER   4 CYCLES          *
               *****************************************************

Old exchange energy                            =    -21.136912825 Eh
New exchange energy                            =    -21.136912296 Eh
Exchange energy change after final integration =      0.000000529 Eh
Total energy after final integration           =   -769.494830832 Eh
Final COS-X integration done in                =    17.419 sec
Total Energy       :         -769.49483083 Eh          -20939.01887 eV
  Last Energy change         ...   -1.7853e-07  Tolerance :   1.0000e-08
  Last MAX-Density change    ...    3.5527e-15  Tolerance :   1.0000e-07
             **** THE GBW FILE WAS UPDATED (MK1_2e_0H_B3LYP_631Gd_opt.gbw) ****
             **** DENSITY MK1_2e_0H_B3LYP_631Gd_opt.scfp WAS UPDATED ****
             **** ENERGY FILE WAS UPDATED (MK1_2e_0H_B3LYP_631Gd_opt.en.tmp) ****
             **** THE GBW FILE WAS UPDATED (MK1_2e_0H_B3LYP_631Gd_opt.gbw) ****
             **** DENSITY MK1_2e_0H_B3LYP_631Gd_opt.scfp WAS UPDATED ****
Total SCF time: 0 days 0 hours 1 min 16 sec 

Maximum memory used throughout the entire SCF-calculation: 108.3 MB

-------------------------   --------------------
FINAL SINGLE POINT ENERGY      -769.494830832428
-------------------------   --------------------


           ************************************************************
           *        Program running with 4 parallel MPI-processes     *
           *              working on a common directory               *
           ************************************************************
------------------------------------------------------------------------------
                         ORCA SCF GRADIENT CALCULATION
------------------------------------------------------------------------------

 ... reading COSX grid (gridx3)
Gradient of the Kohn-Sham DFT energy:
Kohn-Sham wavefunction type      ... RKS
Hartree-Fock exchange scaling    ...    0.200
Number of operators              ...    1
Number of atoms                  ...   34
Basis set dimensions             ...  284
Integral neglect threshold       ... 2.5e-11
Integral primitive cutoff        ... 2.5e-12
SHARK Integral package           ... ON

Nuc. rep. gradient       (SHARK) ... done (  0.0 sec)
HCore & Overlap gradient (SHARK) ... done (  0.3 sec)
RI-J gradient            (SHARK) ... done (  1.4 sec)
COSX-gradient                    ... done ( 22.3 sec)
Exchange-correlation gradient    ... done

------------------
CARTESIAN GRADIENT
------------------

   1   C   :    0.000051422   -0.000003217   -0.000012525
   2   C   :   -0.000078600    0.000046312    0.000048281
   3   C   :    0.000095698   -0.000039542   -0.000012961
   4   C   :    0.000028627    0.000060005   -0.000012351
   5   C   :   -0.000124906    0.000070606    0.000020005
   6   C   :   -0.000072595    0.000161496   -0.000183898
   7   C   :    0.000055905    0.000033057    0.000009092
   8   C   :    0.000043858   -0.000032919   -0.000023029
   9   C   :    0.000052027    0.000003599    0.000022189
  10   C   :   -0.000041210   -0.000021221   -0.000009426
  11   C   :   -0.000031790    0.000008572   -0.000113679
  12   C   :    0.000240922   -0.000058671    0.000000017
  13   C   :   -0.000083780   -0.000094271    0.000197301
  14   H   :    0.000014397   -0.000003895   -0.000006844
  15   O   :    0.000114003   -0.000008594   -0.000023364
  16   H   :    0.000119258   -0.000006301    0.000069950
  17   H   :   -0.000009749    0.000011154    0.000014182
  18   H   :    0.000160164    0.000126043   -0.000124318
  19   H   :   -0.000252274    0.000088760    0.000004825
  20   H   :    0.000009706    0.000001776    0.000018229
  21   H   :   -0.000028043   -0.000026327    0.000011396
  22   H   :    0.000006949    0.000045678   -0.000008028
  23   H   :   -0.000093793   -0.000024998    0.000018656
  24   H   :   -0.000036255    0.000002698    0.000004011
  25   H   :    0.000004784   -0.000001966   -0.000015904
  26   H   :    0.000004268   -0.000000838   -0.000008486
  27   H   :    0.000019527    0.000005130    0.000000851
  28   H   :    0.000007746   -0.000002176    0.000059295
  29   H   :    0.000009825   -0.000002419    0.000009862
  30   C   :   -0.000156850   -0.000260734   -0.000012062
  31   C   :   -0.000027110   -0.000003409    0.000018516
  32   C   :   -0.000003358    0.000000877    0.000008969
  33   H   :    0.000000246    0.000015440    0.000010916
  34   O   :    0.000020602   -0.000062969    0.000001897

Difference to translation invariance:
           :    0.0000196175    0.0000267370   -0.0000184346

Difference to rotation invariance:
           :   -0.0002609307    0.0008682800   -0.0004599921

Norm of the cartesian gradient     ...    0.0007343468
RMS gradient                       ...    0.0000727112
MAX gradient                       ...    0.0002607338

-------
TIMINGS
-------

Total SCF gradient time            ...       35.201 sec

One electron gradient       ....       0.331 sec  (  0.9%)
RI-J Coulomb gradient       ....       1.360 sec  (  3.9%)
COSX gradient               ....      22.269 sec  ( 63.3%)
XC gradient                 ....       7.032 sec  ( 20.0%)
CPCM gradient               ....       0.607 sec  (  1.7%)
   A-Matrix (El+Nuc)        ....       0.171 sec  (  0.5%)
   Potential                ....       0.436 sec  (  1.2%)

Maximum memory used throughout the entire SCFGRAD-calculation: 87.8 MB
------------------------------------------------------------------------------
                         ORCA GEOMETRY RELAXATION STEP
------------------------------------------------------------------------------

Reading the OPT-File                    .... done
Getting information on internals        .... done
Copying old internal coords+grads       .... done
Making the new internal coordinates     .... (new redundants).... done
Validating the new internal coordinates .... (new redundants).... done
Calculating the B-matrix                .... done
Calculating the G,G- and P matrices     .... done
Transforming gradient to internals      .... done
Projecting the internal gradient        .... done
Number of atoms                         ....  34
Number of internal coordinates          .... 173
Current Energy                          ....  -769.494830832 Eh
Current gradient norm                   ....     0.000734347 Eh/bohr
Maximum allowed component of the step   ....  0.300
Current trust radius                    ....  0.300
Updating the Hessian (BFGS)             .... done
Forming the augmented Hessian           .... done
Diagonalizing the augmented Hessian     .... done
Last element of RFO vector              ....  0.429863709
Lowest eigenvalues of augmented Hessian:
 -0.000950455  0.000213980  0.002475768  0.007241863  0.010403356
Length of the computed step             ....  2.100418733
Warning: the length of the step is outside the trust region - taking restricted step instead
The input lambda is                     ....    -0.000950
   iter:   1  x=   -0.001056  g=41007.149461 f(x)=     4.321759
   iter:   2  x=   -0.001209  g=12401.685279 f(x)=     1.897788
   iter:   3  x=   -0.001422  g= 3846.072269 f(x)=     0.820763
   iter:   4  x=   -0.001694  g= 1260.005420 f(x)=     0.342837
   iter:   5  x=   -0.001980  g=  463.089148 f(x)=     0.132097
   iter:   6  x=   -0.002177  g=  212.046077 f(x)=     0.041951
   iter:   7  x=   -0.002238  g=  136.205316 f(x)=     0.008238
   iter:   8  x=   -0.002242  g=  120.412966 f(x)=     0.000491
   iter:   9  x=   -0.002242  g=  119.438761 f(x)=     0.000002
   iter:  10  x=   -0.002242  g=  119.434801 f(x)=     0.000000
   iter:  11  x=   -0.002242  g=  119.434801 f(x)=     0.000000
The output lambda is                    ....    -0.002242 (11 iterations)
The final length of the internal step   ....  0.300000000
Converting the step to cartesian space:
 Initial RMS(Int)=    0.0228085776
Transforming coordinates:
 Iter   0:  RMS(Cart)=    0.0474312706 RMS(Int)=    0.4780867489
 Iter   1:  RMS(Cart)=    0.0026930905 RMS(Int)=    0.0019732546
 Iter   2:  RMS(Cart)=    0.0003393685 RMS(Int)=    0.0001974487
 Iter   3:  RMS(Cart)=    0.0000432514 RMS(Int)=    0.0000312498
 Iter   4:  RMS(Cart)=    0.0000054894 RMS(Int)=    0.0000032961
 Iter   5:  RMS(Cart)=    0.0000006976 RMS(Int)=    0.0000004935
 Iter   6:  RMS(Cart)=    0.0000000886 RMS(Int)=    0.0000000551
done
Storing new coordinates                 .... done

                                .--------------------.
          ----------------------|Geometry convergence|-------------------------
          Item                value                   Tolerance       Converged
          ---------------------------------------------------------------------
          Energy change      -0.0000033257            0.0000002000      NO
          RMS gradient        0.0000499980            0.0000080000      NO
          MAX gradient        0.0002308128            0.0000300000      NO
          RMS step            0.0228085776            0.0001000000      NO
          MAX step            0.1230454998            0.0002000000      NO
          ........................................................
          Max(Bonds)      0.0013      Max(Angles)    0.57
          Max(Dihed)        7.05      Max(Improp)    0.00
          ---------------------------------------------------------------------

The optimization has not yet converged - more geometry cycles are needed


    ---------------------------------------------------------------------------
                         Redundant Internal Coordinates
                            (Angstroem and degrees)

        Definition                    Value    dE/dq     Step     New-Value
    ----------------------------------------------------------------------------
     1. B(C   1,C   0)                1.4205 -0.000029  0.0000    1.4205   
     2. B(C   2,C   1)                1.4442  0.000022 -0.0001    1.4441   
     3. B(C   3,C   2)                1.4219 -0.000022 -0.0000    1.4219   
     4. B(C   4,C   2)                1.4525 -0.000041  0.0000    1.4525   
     5. B(C   5,C   4)                1.4262  0.000040 -0.0003    1.4259   
     6. B(C   6,C   5)                1.5281 -0.000004 -0.0001    1.5279   
     7. B(C   7,C   6)                1.5165  0.000011 -0.0001    1.5164   
     8. B(C   8,C   7)                1.3448  0.000020  0.0000    1.3448   
     9. B(C   9,C   8)                1.5129 -0.000026  0.0000    1.5129   
    10. B(C  10,C   8)                1.5134 -0.000008 -0.0001    1.5133   
    11. B(C  11,C   5)                1.4293 -0.000154  0.0002    1.4295   
    12. B(C  12,C  11)                1.4236  0.000046  0.0002    1.4238   
    13. B(C  12,C   1)                1.4526 -0.000059  0.0004    1.4530   
    14. B(O  14,C  12)                1.3046 -0.000083  0.0002    1.3048   
    15. B(H  16,C   0)                1.0883  0.000015 -0.0001    1.0883   
    16. B(H  19,C  10)                1.1012 -0.000005  0.0000    1.1013   
    17. B(H  20,C   3)                1.0879  0.000002 -0.0000    1.0879   
    18. B(H  21,C   6)                1.1020  0.000039  0.0001    1.1021   
    19. B(H  22,C   6)                1.0929 -0.000018 -0.0000    1.0929   
    20. B(H  23,C   7)                1.0926  0.000008 -0.0001    1.0925   
    21. B(H  24,C   9)                1.0959 -0.000003 -0.0000    1.0959   
    22. B(H  25,C   9)                1.1007  0.000002 -0.0000    1.1006   
    23. B(H  26,C   9)                1.1004  0.000001  0.0000    1.1004   
    24. B(H  27,C  10)                1.0941 -0.000037 -0.0001    1.0941   
    25. B(H  28,C  10)                1.0998  0.000014 -0.0000    1.0998   
    26. B(C  29,H  18)                1.1034  0.000002  0.0009    1.1043   
    27. B(C  29,H  17)                1.0988  0.000009 -0.0013    1.0975   
    28. B(C  29,H  15)                1.0944  0.000063  0.0006    1.0950   
    29. B(C  29,C  11)                1.5152 -0.000094 -0.0002    1.5150   
    30. B(C  30,C   0)                1.3826  0.000002  0.0000    1.3826   
    31. B(C  31,C   3)                1.3825  0.000006 -0.0000    1.3825   
    32. B(C  31,C  30)                1.4223  0.000016 -0.0000    1.4222   
    33. B(C  31,H  13)                1.0894  0.000001 -0.0000    1.0894   
    34. B(H  32,C  30)                1.0893 -0.000001 -0.0000    1.0893   
    35. B(O  33,C   4)                1.3110  0.000060  0.0000    1.3110   
    36. A(C   1,C   0,C  30)          122.31  0.000001    0.01    122.32   
    37. A(H  16,C   0,C  30)          121.09 -0.000006    0.01    121.09   
    38. A(C   1,C   0,H  16)          116.60  0.000005   -0.02    116.59   
    39. A(C   2,C   1,C  12)          121.68 -0.000069    0.05    121.73   
    40. A(C   0,C   1,C  12)          120.06  0.000042   -0.03    120.02   
    41. A(C   0,C   1,C   2)          118.26  0.000027   -0.02    118.24   
    42. A(C   1,C   2,C   4)          121.91  0.000009   -0.00    121.91   
    43. A(C   1,C   2,C   3)          118.04 -0.000026    0.01    118.05   
    44. A(C   3,C   2,C   4)          120.05  0.000018   -0.01    120.04   
    45. A(C   2,C   3,H  20)          116.67  0.000036   -0.02    116.65   
    46. A(C   2,C   3,C  31)          122.32  0.000008    0.00    122.32   
    47. A(H  20,C   3,C  31)          121.01 -0.000044    0.02    121.03   
    48. A(C   5,C   4,O  33)          124.02  0.000007    0.01    124.03   
    49. A(C   2,C   4,C   5)          115.32  0.000047   -0.03    115.29   
    50. A(C   2,C   4,O  33)          120.66 -0.000054    0.02    120.68   
    51. A(C   4,C   5,C  11)          122.73 -0.000064    0.06    122.79   
    52. A(C   6,C   5,C  11)          121.51  0.000045   -0.09    121.42   
    53. A(C   4,C   5,C   6)          115.75  0.000020    0.03    115.79   
    54. A(C   5,C   6,C   7)          115.16  0.000083   -0.01    115.15   
    55. A(H  21,C   6,H  22)          107.24  0.000030   -0.01    107.23   
    56. A(C   7,C   6,H  22)          110.14  0.000032    0.07    110.22   
    57. A(C   5,C   6,H  22)          106.29 -0.000096   -0.04    106.24   
    58. A(C   7,C   6,H  21)          107.41 -0.000037   -0.03    107.38   
    59. A(C   5,C   6,H  21)          110.36 -0.000013    0.02    110.37   
    60. A(C   8,C   7,H  23)          116.74 -0.000006    0.00    116.74   
    61. A(C   6,C   7,H  23)          114.98 -0.000056    0.03    115.01   
    62. A(C   6,C   7,C   8)          128.28  0.000062   -0.04    128.24   
    63. A(C   9,C   8,C  10)          114.97 -0.000000   -0.04    114.93   
    64. A(C   7,C   8,C  10)          124.03  0.000019    0.03    124.06   
    65. A(C   7,C   8,C   9)          121.00 -0.000019    0.01    121.01   
    66. A(C   8,C   9,H  25)          111.12 -0.000005    0.00    111.13   
    67. A(C   8,C   9,H  24)          112.00 -0.000012   -0.00    112.00   
    68. A(H  25,C   9,H  26)          106.10 -0.000010    0.00    106.10   
    69. A(H  24,C   9,H  26)          108.12 -0.000002   -0.00    108.11   
    70. A(C   8,C   9,H  26)          111.31  0.000029   -0.01    111.30   
    71. A(H  24,C   9,H  25)          107.94  0.000000    0.01    107.94   
    72. A(C   8,C  10,H  19)          111.37 -0.000001   -0.03    111.34   
    73. A(H  27,C  10,H  28)          108.03 -0.000012    0.00    108.03   
    74. A(H  19,C  10,H  28)          106.04 -0.000006   -0.00    106.03   
    75. A(C   8,C  10,H  28)          110.19 -0.000021    0.02    110.21   
    76. A(H  19,C  10,H  27)          109.13  0.000028   -0.09    109.04   
    77. A(C   8,C  10,H  27)          111.87  0.000011    0.08    111.95   
    78. A(C  12,C  11,C  29)          115.04 -0.000068    0.22    115.25   
    79. A(C   5,C  11,C  29)          122.01  0.000032   -0.21    121.81   
    80. A(C   5,C  11,C  12)          122.95  0.000036   -0.01    122.94   
    81. A(C  11,C  12,O  14)          122.92 -0.000116    0.15    123.07   
    82. A(C   1,C  12,O  14)          121.67  0.000076   -0.10    121.58   
    83. A(C   1,C  12,C  11)          115.41  0.000041   -0.05    115.36   
    84. A(H  17,C  29,H  18)          104.93 -0.000130    0.16    105.09   
    85. A(H  15,C  29,H  18)          107.05  0.000042   -0.36    106.69   
    86. A(C  11,C  29,H  18)          112.21 -0.000023    0.47    112.68   
    87. A(H  15,C  29,H  17)          108.27 -0.000109    0.41    108.68   
    88. A(C  11,C  29,H  17)          110.47  0.000231   -0.57    109.90   
    89. A(C  11,C  29,H  15)          113.46 -0.000028   -0.09    113.38   
    90. A(C  31,C  30,H  32)          120.05  0.000022   -0.01    120.04   
    91. A(C   0,C  30,H  32)          120.48 -0.000001    0.01    120.48   
    92. A(C   0,C  30,C  31)          119.47 -0.000020    0.00    119.48   
    93. A(H  13,C  31,C  30)          120.02  0.000016   -0.01    120.01   
    94. A(C   3,C  31,C  30)          119.59  0.000011   -0.01    119.59   
    95. A(C   3,C  31,H  13)          120.39 -0.000027    0.01    120.40   
    96. D(C   2,C   1,C   0,H  16)    179.96 -0.000004   -0.01    179.96   
    97. D(C  12,C   1,C   0,H  16)     -0.07 -0.000005    0.07      0.00   
    98. D(C   2,C   1,C   0,C  30)     -0.21 -0.000004   -0.00     -0.21   
    99. D(C  12,C   1,C   0,C  30)    179.76 -0.000005    0.07    179.84   
   100. D(C   3,C   2,C   1,C  12)   -179.88  0.000007   -0.12   -180.00   
   101. D(C   4,C   2,C   1,C   0)    179.95  0.000003   -0.04    179.91   
   102. D(C   4,C   2,C   1,C  12)     -0.02  0.000004   -0.12     -0.13   
   103. D(C   3,C   2,C   1,C   0)      0.08  0.000007   -0.04      0.04   
   104. D(C  31,C   3,C   2,C   1)      0.05 -0.000004    0.05      0.10   
   105. D(C  31,C   3,C   2,C   4)   -179.82 -0.000001    0.05   -179.77   
   106. D(H  20,C   3,C   2,C   1)   -179.97 -0.000003    0.01   -179.95   
   107. D(H  20,C   3,C   2,C   4)      0.16  0.000000    0.01      0.17   
   108. D(C   5,C   4,C   2,C   3)    179.62  0.000003    0.00    179.62   
   109. D(O  33,C   4,C   2,C   1)   -179.57 -0.000007   -0.05   -179.61   
   110. D(C   5,C   4,C   2,C   1)     -0.25  0.000007    0.00     -0.25   
   111. D(O  33,C   4,C   2,C   3)      0.30 -0.000010   -0.05      0.26   
   112. D(C  11,C   5,C   4,O  33)    179.41  0.000003    0.05    179.46   
   113. D(C  11,C   5,C   4,C   2)      0.12 -0.000010   -0.00      0.12   
   114. D(C   6,C   5,C   4,O  33)      0.04  0.000014   -0.08     -0.05   
   115. D(C   6,C   5,C   4,C   2)   -179.26  0.000000   -0.14   -179.39   
   116. D(H  22,C   6,C   5,C  11)   -163.20  0.000035   -0.96   -164.16   
   117. D(H  22,C   6,C   5,C   4)     16.19  0.000024   -0.83     15.36   
   118. D(H  21,C   6,C   5,C  11)    -47.24  0.000010   -0.99    -48.23   
   119. D(H  21,C   6,C   5,C   4)    132.15 -0.000001   -0.86    131.29   
   120. D(C   7,C   6,C   5,C  11)     74.55  0.000012   -1.02     73.53   
   121. D(C   7,C   6,C   5,C   4)   -106.06  0.000000   -0.89   -106.95   
   122. D(H  23,C   7,C   6,C   5)    -77.68 -0.000006   -0.41    -78.09   
   123. D(C   8,C   7,C   6,H  22)    -18.15  0.000040   -0.45    -18.61   
   124. D(C   8,C   7,C   6,H  21)   -134.63  0.000008   -0.47   -135.10   
   125. D(H  23,C   7,C   6,H  21)     45.69  0.000006   -0.41     45.27   
   126. D(C   8,C   7,C   6,C   5)    102.00 -0.000004   -0.46    101.54   
   127. D(H  23,C   7,C   6,H  22)    162.17  0.000038   -0.40    161.77   
   128. D(C  10,C   8,C   7,H  23)    178.59 -0.000008    0.04    178.63   
   129. D(C  10,C   8,C   7,C   6)     -1.08 -0.000010    0.09     -0.99   
   130. D(C   9,C   8,C   7,H  23)     -1.56 -0.000009    0.04     -1.52   
   131. D(C   9,C   8,C   7,C   6)    178.76 -0.000011    0.10    178.86   
   132. D(H  26,C   9,C   8,C  10)    -59.81  0.000002   -0.00    -59.81   
   133. D(H  26,C   9,C   8,C   7)    120.33  0.000003   -0.01    120.33   
   134. D(H  25,C   9,C   8,C  10)     58.21  0.000004   -0.01     58.21   
   135. D(H  24,C   9,C   8,C  10)    179.02 -0.000008    0.01    179.03   
   136. D(H  24,C   9,C   8,C   7)     -0.84 -0.000007    0.01     -0.83   
   137. D(H  25,C   9,C   8,C   7)   -121.64  0.000006   -0.01   -121.65   
   138. D(H  28,C  10,C   8,C   9)     43.10 -0.000010    0.43     43.53   
   139. D(H  28,C  10,C   8,C   7)   -137.04 -0.000011    0.43   -136.61   
   140. D(H  27,C  10,C   8,C   9)    163.29 -0.000032    0.51    163.80   
   141. D(H  27,C  10,C   8,C   7)    -16.85 -0.000034    0.51    -16.34   
   142. D(H  19,C  10,C   8,C   9)    -74.28  0.000012    0.44    -73.85   
   143. D(H  19,C  10,C   8,C   7)    105.57  0.000010    0.44    106.01   
   144. D(C  29,C  11,C   5,C   6)     -0.26 -0.000010    0.17     -0.09   
   145. D(C  29,C  11,C   5,C   4)   -179.61  0.000001    0.03   -179.57   
   146. D(C  12,C  11,C   5,C   6)    179.63 -0.000008    0.25    179.88   
   147. D(C  12,C  11,C   5,C   4)      0.29  0.000003    0.11      0.39   
   148. D(O  14,C  12,C  11,C  29)     -0.41 -0.000008   -0.05     -0.46   
   149. D(C   1,C  12,C  11,C  29)    179.37  0.000009   -0.15    179.22   
   150. D(C   1,C  12,C  11,C   5)     -0.53  0.000007   -0.22     -0.75   
   151. D(O  14,C  12,C   1,C   2)   -179.82  0.000005    0.12   -179.70   
   152. D(O  14,C  12,C   1,C   0)      0.21  0.000006    0.04      0.25   
   153. D(O  14,C  12,C  11,C   5)    179.69 -0.000010   -0.12    179.57   
   154. D(C  11,C  12,C   1,C   2)      0.40 -0.000011    0.22      0.61   
   155. D(C  11,C  12,C   1,C   0)   -179.57 -0.000011    0.14   -179.44   
   156. D(H  17,C  29,C  11,C   5)    134.59 -0.000165    6.92    141.51   
   157. D(H  15,C  29,C  11,C  12)   -167.10 -0.000176    6.79   -160.31   
   158. D(H  15,C  29,C  11,C   5)     12.80 -0.000174    6.86     19.66   
   159. D(H  18,C  29,C  11,C  12)     71.40 -0.000194    6.98     78.37   
   160. D(H  18,C  29,C  11,C   5)   -108.70 -0.000192    7.05   -101.65   
   161. D(H  17,C  29,C  11,C  12)    -45.31 -0.000167    6.85    -38.47   
   162. D(H  32,C  30,C   0,H  16)     -0.09  0.000001    0.03     -0.06   
   163. D(H  32,C  30,C   0,C   1)   -179.91  0.000001    0.02   -179.89   
   164. D(C  31,C  30,C   0,H  16)   -179.99 -0.000002    0.05   -179.94   
   165. D(C  31,C  30,C   0,C   1)      0.19 -0.000002    0.04      0.23   
   166. D(H  13,C  31,C  30,H  32)     -0.01  0.000002   -0.02     -0.03   
   167. D(H  13,C  31,C  30,C   0)    179.89  0.000005   -0.04    179.86   
   168. D(C   3,C  31,C  30,H  32)   -179.95  0.000002   -0.02   -179.97   
   169. D(C   3,C  31,C  30,C   0)     -0.05  0.000005   -0.03     -0.08   
   170. D(C  30,C  31,C   3,H  20)    179.95 -0.000003    0.03    179.97   
   171. D(C  30,C  31,C   3,C   2)     -0.07 -0.000002   -0.01     -0.08   
   172. D(H  13,C  31,C   3,H  20)      0.00 -0.000003    0.03      0.03   
   173. D(H  13,C  31,C   3,C   2)    179.99 -0.000002   -0.01    179.98   
    ----------------------------------------------------------------------------

         *************************************************************
         *                GEOMETRY OPTIMIZATION CYCLE  37            *
         *************************************************************
---------------------------------
CARTESIAN COORDINATES (ANGSTROEM)
---------------------------------
  C     -3.922842   -0.625409    0.530212
  C     -2.607032   -0.293982    0.109864
  C     -1.740300   -1.362450   -0.329026
  C     -2.254098   -2.688213   -0.316556
  C     -0.381185   -1.113490   -0.776914
  C      0.026383    0.252802   -0.755810
  C      1.449433    0.529494   -1.238504
  C      2.441901    0.885282   -0.148620
  C      3.372738    0.097922    0.418946
  C      4.302501    0.634234    1.485163
  C      3.584252   -1.357209    0.061474
  C     -0.832832    1.310385   -0.323712
  C     -2.164331    1.089741    0.129726
  H     -3.903171   -4.005667    0.092486
  O     -2.947981    2.052138    0.532333
  H      0.481153    2.943483   -0.969456
  H     -4.552509    0.200218    0.856074
  H     -1.205620    3.407278   -0.633210
  H     -0.099976    3.111616    0.687961
  H      4.497479   -1.493860   -0.538637
  H     -1.581657   -3.475326   -0.650939
  H      1.453085    1.354537   -1.969197
  H      1.774035   -0.371234   -1.765610
  H      2.378166    1.912900    0.216678
  H      4.119269    1.694264    1.694218
  H      5.355691    0.524962    1.184695
  H      4.194472    0.076073    2.427325
  H      2.732358   -1.772039   -0.485504
  H      3.727453   -1.955532    0.973121
  C     -0.379793    2.756036   -0.319410
  C     -4.394364   -1.925132    0.527574
  C     -3.541411   -2.978130    0.095884
  H     -5.409866   -2.145199    0.854617
  O      0.382520   -2.100878   -1.177560

----------------------------
CARTESIAN COORDINATES (A.U.)
----------------------------
  NO LB      ZA    FRAG     MASS         X           Y           Z
   0 C     6.0000    0    12.011   -7.413096   -1.181852    1.001956
   1 C     6.0000    0    12.011   -4.926577   -0.555545    0.207612
   2 C     6.0000    0    12.011   -3.288691   -2.574658   -0.621769
   3 C     6.0000    0    12.011   -4.259628   -5.079987   -0.598205
   4 C     6.0000    0    12.011   -0.720335   -2.104191   -1.468154
   5 C     6.0000    0    12.011    0.049857    0.477727   -1.428274
   6 C     6.0000    0    12.011    2.739032    1.000600   -2.340433
   7 C     6.0000    0    12.011    4.614524    1.672941   -0.280851
   8 C     6.0000    0    12.011    6.373552    0.185045    0.791693
   9 C     6.0000    0    12.011    8.130548    1.198529    2.806550
  10 C     6.0000    0    12.011    6.773255   -2.564753    0.116169
  11 C     6.0000    0    12.011   -1.573824    2.476268   -0.611727
  12 C     6.0000    0    12.011   -4.089992    2.059312    0.245146
  13 H     1.0000    0     1.008   -7.375924   -7.569613    0.174774
  14 O     8.0000    0    15.999   -5.570877    3.877979    1.005963
  15 H     1.0000    0     1.008    0.909248    5.562377   -1.832006
  16 H     1.0000    0     1.008   -8.602995    0.378358    1.617746
  17 H     1.0000    0     1.008   -2.278292    6.438823   -1.196593
  18 H     1.0000    0     1.008   -0.188928    5.880102    1.300058
  19 H     1.0000    0     1.008    8.499003   -2.822986   -1.017876
  20 H     1.0000    0     1.008   -2.988898   -6.567415   -1.230097
  21 H     1.0000    0     1.008    2.745932    2.559705   -3.721243
  22 H     1.0000    0     1.008    3.352440   -0.701530   -3.336519
  23 H     1.0000    0     1.008    4.494083    3.614858    0.409462
  24 H     1.0000    0     1.008    7.784290    3.201695    3.201608
  25 H     1.0000    0     1.008   10.120789    0.992035    2.238750
  26 H     1.0000    0     1.008    7.926403    0.143758    4.586979
  27 H     1.0000    0     1.008    5.163409   -3.348668   -0.917470
  28 H     1.0000    0     1.008    7.043866   -3.695421    1.838933
  29 C     6.0000    0    12.011   -0.717704    5.208154   -0.603597
  30 C     6.0000    0    12.011   -8.304145   -3.637972    0.996970
  31 C     6.0000    0    12.011   -6.692296   -5.627849    0.181195
  32 H     1.0000    0     1.008  -10.223166   -4.053839    1.614991
  33 O     8.0000    0    15.999    0.722858   -3.970084   -2.225265

--------------------------------
INTERNAL COORDINATES (ANGSTROEM)
--------------------------------
 C      0   0   0     0.000000000000     0.00000000     0.00000000
 C      1   0   0     1.420525109909     0.00000000     0.00000000
 C      2   1   0     1.444116687756   118.24526195     0.00000000
 C      3   2   1     1.421897171818   118.05476491     0.04493516
 C      3   2   1     1.452508185334   121.90348785   179.91514291
 C      5   3   2     1.425942505662   115.28443216   359.75478561
 C      6   5   3     1.527947556978   115.78769437   180.61149996
 C      7   6   5     1.516385216769   115.15034333   253.04887928
 C      8   7   6     1.344814295376   128.24222428   101.54061471
 C      9   8   7     1.512913297628   121.01459904   178.86002507
 C      9   8   7     1.513250981885   124.05867187   359.01181643
 C      6   5   3     1.429489225755   122.78982861     0.12329914
 C     12   6   5     1.423790310722   122.93707234     0.39878394
 H      4   3   2     2.149986349780   148.23022405     0.11398748
 O     13  12   6     1.304763606625   123.06837495   179.57047880
 H     12   6   5     2.193296902264    95.84177766   189.34640718
 H      1   2   3     1.088268212264   116.58614413   179.95607794
 H     16  12   6     1.781395757064    64.59684057   163.69413445
 H     18  16  12     1.747957788383    59.97969131    76.38173379
 H     11   9   8     1.101267052464   111.34326102   106.00960514
 H      4   3   2     1.087904624099   116.65070849   180.04597396
 H      7   6   5     1.102098662521   110.37103974   131.28979569
 H      7   6   5     1.092940108594   106.24388360    15.35777730
 H      8   7   6     1.092476142846   115.01434373   281.91361568
 H     10   9   8     1.095874538530   111.99849808   359.16981948
 H     10   9   8     1.100649913488   111.12902664   238.34809986
 H     10   9   8     1.100401412799   111.30049958   120.32837566
 H     11   9   8     1.094071591292   111.95424012   343.65728039
 H     11   9   8     1.099817667610   110.21320330   223.38964540
 C     16  12   6     1.094953582416    39.34784876   196.70469202
 C      1   2   3     1.382613542403   122.32075242   359.78908160
 C     14   4   3     1.089364385360    33.68337773   359.96801666
 H     31   1   2     1.089325871955   120.48162056   180.11459752
 O      5   3   2     1.310990715048   120.67896843   180.38987405

---------------------------
INTERNAL COORDINATES (A.U.)
---------------------------
 C      0   0   0     0.000000000000     0.00000000     0.00000000
 C      1   0   0     2.684403424087     0.00000000     0.00000000
 C      2   1   0     2.728985045284   118.24526195     0.00000000
 C      3   2   1     2.686996245333   118.05476491     0.04493516
 C      3   2   1     2.744842677561   121.90348785   179.91514291
 C      5   3   2     2.694640818418   115.28443216   359.75478561
 C      6   5   3     2.887402429682   115.78769437   180.61149996
 C      7   6   5     2.865552773220   115.15034333   253.04887928
 C      8   7   6     2.541330719242   128.24222428   101.54061471
 C      9   8   7     2.858991796884   121.01459904   178.86002507
 C      9   8   7     2.859629927651   124.05867187   359.01181643
 C      6   5   3     2.701343148069   122.78982861     0.12329914
 C     12   6   5     2.690573759396   122.93707234     0.39878394
 H      4   3   2     4.062885392754   148.23022405     0.11398748
 O     13  12   6     2.465645886029   123.06837495   179.57047880
 H     12   6   5     4.144730475656    95.84177766   189.34640718
 H      1   2   3     2.056528881432   116.58614413   179.95607794
 H     16  12   6     3.366350116981    64.59684057   163.69413445
 H     18  16  12     3.303161513698    59.97969131    76.38173379
 H     11   9   8     2.081093129468   111.34326102   106.00960514
 H      4   3   2     2.055841799374   116.65070849   180.04597396
 H      7   6   5     2.082664644726   110.37103974   131.28979569
 H      7   6   5     2.065357486021   106.24388360    15.35777730
 H      8   7   6     2.064480717822   115.01434373   281.91361568
 H     10   9   8     2.070902754959   111.99849808   359.16981948
 H     10   9   8     2.079926905817   111.12902664   238.34809986
 H     10   9   8     2.079457307569   111.30049958   120.32837566
 H     11   9   8     2.067495678446   111.95424012   343.65728039
 H     11   9   8     2.078354189032   110.21320330   223.38964540
 C     16  12   6     2.069162400122    39.34784876   196.70469202
 C      1   2   3     2.612760944192   122.32075242   359.78908160
 C     14   4   3     2.058600348378    33.68337773   359.96801666
 H     31   1   2     2.058527568590   120.48162056   180.11459752
 O      5   3   2     2.477413415554   120.67896843   180.38987405


           ************************************************************
           *        Program running with 4 parallel MPI-processes     *
           *              working on a common directory               *
           ************************************************************
------------------------------------------------------------------------------
                   ___                                                        
                  /   \      - P O W E R E D   B Y -                         
                 /     \                                                     
                 |  |  |   _    _      __       _____    __    __             
                 |  |  |  | |  | |    /  \     |  _  \  |  |  /  |          
                  \  \/   | |  | |   /    \    | | | |  |  | /  /          
                 / \  \   | |__| |  /  /\  \   | |_| |  |  |/  /          
                |  |  |   |  __  | /  /__\  \  |    /   |      \           
                |  |  |   | |  | | |   __   |  |    \   |  |\   \          
                \     /   | |  | | |  |  |  |  | |\  \  |  | \   \       
                 \___/    |_|  |_| |__|  |__|  |_| \__\ |__|  \__/        
                                                                              
                      - O R C A' S   B I G   F R I E N D -                    
                                      &                                       
                       - I N T E G R A L  F E E D E R -                       
                                                                              
 v1 FN, 2020, v2 2021                                                         
------------------------------------------------------------------------------


Reading SHARK input file MK1_2e_0H_B3LYP_631Gd_opt.SHARKINP.tmp ... ok
----------------------
SHARK INTEGRAL PACKAGE
----------------------

Number of atoms                             ...     34
Number of basis functions                   ...    284
Number of shells                            ...    140
Maximum angular momentum                    ...      2
Integral batch strategy                     ... SHARK/LIBINT Hybrid
RI-J (if used) integral strategy            ... SPLIT-RIJ (Revised 2003 algorithm where possible)
Printlevel                                  ...      1
Contraction scheme used                     ... SEGMENTED contraction
Coulomb Range Separation                    ... NOT USED
Exchange Range Separation                   ... NOT USED
Finite Nucleus Model                        ... NOT USED
Auxiliary Coulomb fitting basis             ... AVAILABLE
   # of basis functions in Aux-J            ...   1058
   # of shells in Aux-J                     ...    350
   Maximum angular momentum in Aux-J        ...      4
Auxiliary J/K fitting basis                 ... NOT available
Auxiliary Correlation fitting basis         ... NOT available
Auxiliary 'external' fitting basis          ... NOT available
Integral threshold                          ...     2.500000e-11
Primitive cut-off                           ...     2.500000e-12
Primitive pair pre-selection threshold      ...     2.500000e-12

Calculating pre-screening integrals         ... done (  0.1 sec) Dimension = 140
Organizing shell pair data                  ... done (  0.1 sec)
Shell pair information
Total number of shell pairs                 ...      9870
Shell pairs after pre-screening             ...      7680
Total number of primitive shell pairs       ...     56371
Primitive shell pairs kept                  ...     24926
          la=0 lb=0:   2737 shell pairs
          la=1 lb=0:   2591 shell pairs
          la=1 lb=1:    617 shell pairs
          la=2 lb=0:   1073 shell pairs
          la=2 lb=1:    547 shell pairs
          la=2 lb=2:    115 shell pairs

Calculating one electron integrals          ... done (  0.0 sec)
Calculating RI/J V-Matrix + Cholesky decomp.... done (  0.1 sec)
Calculating Nuclear repulsion               ... done (  0.0 sec) ENN=   1235.165705752729 Eh

SHARK setup successfully completed in   0.6 seconds

Maximum memory used throughout the entire GTOINT-calculation: 19.2 MB
[1717796974.254723] [eu-a2p-137:94844:0]          mpool.c:38   UCX  WARN  object 0x306df80 was not returned to mpool ucp_requests
[1717796974.254754] [eu-a2p-137:94844:0]          mpool.c:38   UCX  WARN  object 0x306e140 was not returned to mpool ucp_requests
[1717796974.254760] [eu-a2p-137:94844:0]          mpool.c:38   UCX  WARN  object 0x306e300 was not returned to mpool ucp_requests
[1717796974.254765] [eu-a2p-137:94844:0]          mpool.c:38   UCX  WARN  object 0x306e4c0 was not returned to mpool ucp_requests
[1717796974.254770] [eu-a2p-137:94844:0]          mpool.c:38   UCX  WARN  object 0x306e680 was not returned to mpool ucp_requests
[1717796974.254775] [eu-a2p-137:94844:0]          mpool.c:38   UCX  WARN  object 0x306e840 was not returned to mpool ucp_requests
[1717796974.254780] [eu-a2p-137:94844:0]          mpool.c:38   UCX  WARN  object 0x306ea00 was not returned to mpool ucp_requests
[1717796974.254784] [eu-a2p-137:94844:0]          mpool.c:38   UCX  WARN  object 0x306ebc0 was not returned to mpool ucp_requests
[1717796974.254788] [eu-a2p-137:94844:0]          mpool.c:38   UCX  WARN  object 0x306ed80 was not returned to mpool ucp_requests
[1717796974.254793] [eu-a2p-137:94844:0]          mpool.c:38   UCX  WARN  object 0x306ef40 was not returned to mpool ucp_requests
[1717796974.254797] [eu-a2p-137:94844:0]          mpool.c:38   UCX  WARN  object 0x306f100 was not returned to mpool ucp_requests
[1717796974.254801] [eu-a2p-137:94844:0]          mpool.c:38   UCX  WARN  object 0x306f2c0 was not returned to mpool ucp_requests
[1717796974.254806] [eu-a2p-137:94844:0]          mpool.c:38   UCX  WARN  object 0x306f480 was not returned to mpool ucp_requests
[1717796974.254810] [eu-a2p-137:94844:0]          mpool.c:38   UCX  WARN  object 0x306f640 was not returned to mpool ucp_requests
[1717796974.254815] [eu-a2p-137:94844:0]          mpool.c:38   UCX  WARN  object 0x306f800 was not returned to mpool ucp_requests
[1717796974.254819] [eu-a2p-137:94844:0]          mpool.c:38   UCX  WARN  object 0x306f9c0 was not returned to mpool ucp_requests
[1717796974.254823] [eu-a2p-137:94844:0]          mpool.c:38   UCX  WARN  object 0x306fb80 was not returned to mpool ucp_requests
[1717796974.254829] [eu-a2p-137:94844:0]          mpool.c:38   UCX  WARN  object 0x306fd40 was not returned to mpool ucp_requests
[1717796974.255155] [eu-a2p-137:94845:0]          mpool.c:38   UCX  WARN  object 0x36b8f80 was not returned to mpool ucp_requests
[1717796974.255185] [eu-a2p-137:94845:0]          mpool.c:38   UCX  WARN  object 0x36b9140 was not returned to mpool ucp_requests
[1717796974.255192] [eu-a2p-137:94845:0]          mpool.c:38   UCX  WARN  object 0x36b9300 was not returned to mpool ucp_requests
[1717796974.255198] [eu-a2p-137:94845:0]          mpool.c:38   UCX  WARN  object 0x36b94c0 was not returned to mpool ucp_requests
[1717796974.255203] [eu-a2p-137:94845:0]          mpool.c:38   UCX  WARN  object 0x36b9680 was not returned to mpool ucp_requests
[1717796974.255209] [eu-a2p-137:94845:0]          mpool.c:38   UCX  WARN  object 0x36b9840 was not returned to mpool ucp_requests
[1717796974.255214] [eu-a2p-137:94845:0]          mpool.c:38   UCX  WARN  object 0x36b9a00 was not returned to mpool ucp_requests
[1717796974.255219] [eu-a2p-137:94845:0]          mpool.c:38   UCX  WARN  object 0x36b9bc0 was not returned to mpool ucp_requests
[1717796974.255224] [eu-a2p-137:94845:0]          mpool.c:38   UCX  WARN  object 0x36b9d80 was not returned to mpool ucp_requests
[1717796974.255229] [eu-a2p-137:94845:0]          mpool.c:38   UCX  WARN  object 0x36b9f40 was not returned to mpool ucp_requests
[1717796974.255234] [eu-a2p-137:94845:0]          mpool.c:38   UCX  WARN  object 0x36ba100 was not returned to mpool ucp_requests
[1717796974.255239] [eu-a2p-137:94845:0]          mpool.c:38   UCX  WARN  object 0x36ba2c0 was not returned to mpool ucp_requests
[1717796974.255244] [eu-a2p-137:94845:0]          mpool.c:38   UCX  WARN  object 0x36ba480 was not returned to mpool ucp_requests
[1717796974.255249] [eu-a2p-137:94845:0]          mpool.c:38   UCX  WARN  object 0x36ba640 was not returned to mpool ucp_requests
[1717796974.255254] [eu-a2p-137:94845:0]          mpool.c:38   UCX  WARN  object 0x36ba800 was not returned to mpool ucp_requests
[1717796974.255259] [eu-a2p-137:94845:0]          mpool.c:38   UCX  WARN  object 0x36ba9c0 was not returned to mpool ucp_requests
[1717796974.255264] [eu-a2p-137:94845:0]          mpool.c:38   UCX  WARN  object 0x36bab80 was not returned to mpool ucp_requests
[1717796974.255269] [eu-a2p-137:94845:0]          mpool.c:38   UCX  WARN  object 0x36bad40 was not returned to mpool ucp_requests
[1717796974.280941] [eu-a2p-137:94843:0]          mpool.c:38   UCX  WARN  object 0x41e7f40 was not returned to mpool ucp_requests
[1717796974.280994] [eu-a2p-137:94843:0]          mpool.c:38   UCX  WARN  object 0x41e8100 was not returned to mpool ucp_requests
[1717796974.281001] [eu-a2p-137:94843:0]          mpool.c:38   UCX  WARN  object 0x41e82c0 was not returned to mpool ucp_requests
[1717796974.281006] [eu-a2p-137:94843:0]          mpool.c:38   UCX  WARN  object 0x41e8480 was not returned to mpool ucp_requests
[1717796974.281011] [eu-a2p-137:94843:0]          mpool.c:38   UCX  WARN  object 0x41e8640 was not returned to mpool ucp_requests
[1717796974.281016] [eu-a2p-137:94843:0]          mpool.c:38   UCX  WARN  object 0x41e8800 was not returned to mpool ucp_requests
[1717796974.281021] [eu-a2p-137:94843:0]          mpool.c:38   UCX  WARN  object 0x41e8b80 was not returned to mpool ucp_requests
[1717796974.281026] [eu-a2p-137:94843:0]          mpool.c:38   UCX  WARN  object 0x41e8d40 was not returned to mpool ucp_requests


           ************************************************************
           *        Program running with 4 parallel MPI-processes     *
           *              working on a common directory               *
           ************************************************************

Diagonalization of the overlap matrix:
Smallest eigenvalue                        ... 3.334e-04
Time for diagonalization                   ...    0.018 sec
Threshold for overlap eigenvalues          ... 1.000e-08
Number of eigenvalues below threshold      ... 0
Time for construction of square roots      ...    0.011 sec
Total time needed                          ...    0.030 sec

-------------------
DFT GRID GENERATION
-------------------

General Integration Accuracy     IntAcc      ... 4.959
Radial Grid Type                 RadialGrid  ... OptM3 with GC (2021)
Angular Grid (max. ang.)         AngularGrid ... 6 (Lebedev-590)
Angular grid pruning method      GridPruning ... 4 (adaptive)
Weight generation scheme         WeightScheme... Becke
Basis function cutoff            BFCut       ... 1.0000e-11
Integration weight cutoff        WCut        ... 1.0000e-14
Angular grids for H and He will be reduced by one unit
Partially contracted basis set               ... off
Rotationally invariant grid construction     ... off

Total number of grid points                  ...   392678
Total number of batches                      ...     6155
Average number of points per batch           ...       63
Average number of grid points per atom       ...    11549
Time for grid setup =    5.359 sec

--------------------
COSX GRID GENERATION
--------------------

GRIDX 1
-------
General Integration Accuracy     IntAcc      ... 4.020
Radial Grid Type                 RadialGrid  ... OptM3 with GC (2021)
Angular Grid (max. ang.)         AngularGrid ... 2 (Lebedev-110)
Angular grid pruning method      GridPruning ... 4 (adaptive)
Weight generation scheme         WeightScheme... Becke
Basis function cutoff            BFCut       ... 1.0000e-11
Integration weight cutoff        WCut        ... 1.0000e-14
Angular grids for H and He will be reduced by one unit
Partially contracted basis set               ... on
Rotationally invariant grid construction     ... off

Total number of grid points                  ...    43579
Total number of batches                      ...      699
Average number of points per batch           ...       62
Average number of grid points per atom       ...     1282
UseSFitting                                  ... on

GRIDX 2
-------
General Integration Accuracy     IntAcc      ... 4.338
Radial Grid Type                 RadialGrid  ... OptM3 with GC (2021)
Angular Grid (max. ang.)         AngularGrid ... 3 (Lebedev-194)
Angular grid pruning method      GridPruning ... 4 (adaptive)
Weight generation scheme         WeightScheme... Becke
Basis function cutoff            BFCut       ... 1.0000e-11
Integration weight cutoff        WCut        ... 1.0000e-14
Angular grids for H and He will be reduced by one unit
Partially contracted basis set               ... on
Rotationally invariant grid construction     ... off

Total number of grid points                  ...    95362
Total number of batches                      ...     1509
Average number of points per batch           ...       63
Average number of grid points per atom       ...     2805
UseSFitting                                  ... on

GRIDX 3
-------
General Integration Accuracy     IntAcc      ... 4.871
Radial Grid Type                 RadialGrid  ... OptM3 with GC (2021)
Angular Grid (max. ang.)         AngularGrid ... 4 (Lebedev-302)
Angular grid pruning method      GridPruning ... 4 (adaptive)
Weight generation scheme         WeightScheme... Becke
Basis function cutoff            BFCut       ... 1.0000e-11
Integration weight cutoff        WCut        ... 1.0000e-14
Angular grids for H and He will be reduced by one unit
Partially contracted basis set               ... on
Rotationally invariant grid construction     ... off

Total number of grid points                  ...   179914
Total number of batches                      ...     2830
Average number of points per batch           ...       63
Average number of grid points per atom       ...     5292
UseSFitting                                  ... on

Time for X-Grid setup             =    2.686 sec


--------------------
CPCM SOLVATION MODEL
--------------------
CPCM parameters:
  Epsilon                                         ...      80.4000
  Refrac                                          ...       1.3300
  Rsolv                                           ...       1.3000
  Surface type                                    ... GAUSSIAN VDW
  Epsilon function type                           ...         CPCM
Radii:
 Radius for C  used is    3.8550 Bohr (=   2.0400 Ang.)
 Radius for H  used is    2.4944 Bohr (=   1.3200 Ang.)
 Radius for O  used is    3.4469 Bohr (=   1.8240 Ang.)
Calculating surface                               ...        done! (  0.0s)
GEPOL surface points                              ...         1799
GEPOL Volume                                      ...    2046.3530
GEPOL Surface-area                                ...    1041.8227
Calculating surface distance matrix               ...        done! (  0.0s)
Performing Cholesky decomposition & store         ...        done! (  0.2s)
Overall time for CPCM initialization              ...                 0.3s
--------------
SCF ITERATIONS
--------------
ITER       Energy         Delta-E        Max-DP      RMS-DP      [F,P]     Damp
               ***  Starting incremental Fock matrix formation  ***
  0   -769.4910818761   0.000000000000 0.00689734  0.00010102  0.0390775 0.7000
                      *** Initiating the SOSCF procedure ***
                      *** Re-Reading the Fockian *** 
                      *** Removing any level shift *** 
ITER      Energy       Delta-E        Grad      Rot      Max-DP    RMS-DP
  1   -769.49208749  -0.0010056133  0.001846  0.001846  0.021092  0.000328
               *** Restarting incremental Fock matrix formation ***
  2   -769.49488352  -0.0027960289  0.001118  0.002057  0.006875  0.000094
  3   -769.49497250  -0.0000889775  0.000176  0.000942  0.001335  0.000029
  4   -769.49497055   0.0000019427  0.000373  0.000638  0.000929  0.000017
  5   -769.49497467  -0.0000041182  0.000023  0.000127  0.000183  0.000004
  6   -769.49497464   0.0000000298  0.000031  0.000086  0.000112  0.000002
  7   -769.49497474  -0.0000000952  0.000004  0.000025  0.000022  0.000001
  8   -769.49497474   0.0000000015  0.000006  0.000017  0.000015  0.000000
                  ***Gradient check signals convergence***
              ***Rediagonalizing the Fockian in SOSCF/NRSCF***

               *****************************************************
               *                     SUCCESS                       *
               *           SCF CONVERGED AFTER   9 CYCLES          *
               *****************************************************

Old exchange energy                            =    -21.136906277 Eh
New exchange energy                            =    -21.136905876 Eh
Exchange energy change after final integration =      0.000000401 Eh
Total energy after final integration           =   -769.494974341 Eh
Final COS-X integration done in                =    17.352 sec
Total Energy       :         -769.49497434 Eh          -20939.02277 eV
  Last Energy change         ...   -7.0136e-09  Tolerance :   1.0000e-08
  Last MAX-Density change    ...    3.1086e-15  Tolerance :   1.0000e-07
             **** THE GBW FILE WAS UPDATED (MK1_2e_0H_B3LYP_631Gd_opt.gbw) ****
             **** DENSITY MK1_2e_0H_B3LYP_631Gd_opt.scfp WAS UPDATED ****
             **** ENERGY FILE WAS UPDATED (MK1_2e_0H_B3LYP_631Gd_opt.en.tmp) ****
             **** THE GBW FILE WAS UPDATED (MK1_2e_0H_B3LYP_631Gd_opt.gbw) ****
             **** DENSITY MK1_2e_0H_B3LYP_631Gd_opt.scfp WAS UPDATED ****
Total SCF time: 0 days 0 hours 1 min 55 sec 

Maximum memory used throughout the entire SCF-calculation: 108.3 MB

-------------------------   --------------------
FINAL SINGLE POINT ENERGY      -769.494974341283
-------------------------   --------------------


           ************************************************************
           *        Program running with 4 parallel MPI-processes     *
           *              working on a common directory               *
           ************************************************************
------------------------------------------------------------------------------
                         ORCA SCF GRADIENT CALCULATION
------------------------------------------------------------------------------

 ... reading COSX grid (gridx3)
Gradient of the Kohn-Sham DFT energy:
Kohn-Sham wavefunction type      ... RKS
Hartree-Fock exchange scaling    ...    0.200
Number of operators              ...    1
Number of atoms                  ...   34
Basis set dimensions             ...  284
Integral neglect threshold       ... 2.5e-11
Integral primitive cutoff        ... 2.5e-12
SHARK Integral package           ... ON

Nuc. rep. gradient       (SHARK) ... done (  0.0 sec)
HCore & Overlap gradient (SHARK) ... done (  0.3 sec)
RI-J gradient            (SHARK) ... done (  1.3 sec)
COSX-gradient                    ... done ( 22.1 sec)
Exchange-correlation gradient    ... done

------------------
CARTESIAN GRADIENT
------------------

   1   C   :    0.000037299   -0.000005831   -0.000000279
   2   C   :   -0.000071163    0.000035475    0.000000131
   3   C   :    0.000132574   -0.000020781   -0.000012192
   4   C   :   -0.000030643    0.000019289    0.000010761
   5   C   :   -0.000195816    0.000041868    0.000039706
   6   C   :   -0.000100108    0.000174221   -0.000306396
   7   C   :    0.000109408    0.000037591    0.000000604
   8   C   :    0.000016834   -0.000012586   -0.000027515
   9   C   :    0.000055635   -0.000024099   -0.000018360
  10   C   :   -0.000016731   -0.000017846    0.000006467
  11   C   :   -0.000040510    0.000069508    0.000043863
  12   C   :    0.000070042    0.000002274   -0.000030906
  13   C   :    0.000009106   -0.000087450    0.000305242
  14   H   :   -0.000002237    0.000005489    0.000001804
  15   O   :    0.000209453    0.000066938   -0.000166044
  16   H   :    0.000097566   -0.000061111    0.000252681
  17   H   :    0.000004186    0.000013512   -0.000000673
  18   H   :    0.000079096    0.000057014    0.000123860
  19   H   :   -0.000238674    0.000386011    0.000118968
  20   H   :    0.000002219   -0.000006342   -0.000028250
  21   H   :   -0.000005112   -0.000004295   -0.000004865
  22   H   :    0.000027862   -0.000010197   -0.000007920
  23   H   :   -0.000114915   -0.000037126    0.000014278
  24   H   :   -0.000021106   -0.000001605    0.000038201
  25   H   :    0.000000569   -0.000007153   -0.000011921
  26   H   :   -0.000002888   -0.000008525   -0.000007966
  27   H   :    0.000016579   -0.000004440    0.000001624
  28   H   :    0.000072559   -0.000020625    0.000024523
  29   H   :    0.000022671   -0.000001185   -0.000005010
  30   C   :   -0.000123046   -0.000477567   -0.000320627
  31   C   :   -0.000039273    0.000031000    0.000022345
  32   C   :    0.000037695   -0.000017146   -0.000022612
  33   H   :    0.000002587   -0.000000396    0.000007593
  34   O   :    0.000018357   -0.000083679   -0.000048651

Difference to translation invariance:
           :    0.0000200740    0.0000302037   -0.0000075366

Difference to rotation invariance:
           :    0.0002499181    0.0003522201   -0.0007942572

Norm of the cartesian gradient     ...    0.0010596794
RMS gradient                       ...    0.0001049239
MAX gradient                       ...    0.0004775673

-------
TIMINGS
-------

Total SCF gradient time            ...       34.943 sec

One electron gradient       ....       0.290 sec  (  0.8%)
RI-J Coulomb gradient       ....       1.332 sec  (  3.8%)
COSX gradient               ....      22.068 sec  ( 63.2%)
XC gradient                 ....       6.649 sec  ( 19.0%)
CPCM gradient               ....       0.612 sec  (  1.8%)
   A-Matrix (El+Nuc)        ....       0.174 sec  (  0.5%)
   Potential                ....       0.438 sec  (  1.3%)

Maximum memory used throughout the entire SCFGRAD-calculation: 87.1 MB
------------------------------------------------------------------------------
                         ORCA GEOMETRY RELAXATION STEP
------------------------------------------------------------------------------

Reading the OPT-File                    .... done
Getting information on internals        .... done
Copying old internal coords+grads       .... done
Making the new internal coordinates     .... (new redundants).... done
Validating the new internal coordinates .... (new redundants).... done
Calculating the B-matrix                .... done
Calculating the G,G- and P matrices     .... done
Transforming gradient to internals      .... done
Projecting the internal gradient        .... done
Number of atoms                         ....  34
Number of internal coordinates          .... 173
Current Energy                          ....  -769.494974341 Eh
Current gradient norm                   ....     0.001059679 Eh/bohr
Maximum allowed component of the step   ....  0.300
Current trust radius                    ....  0.300
Updating the Hessian (BFGS)             .... done
Forming the augmented Hessian           .... done
Diagonalizing the augmented Hessian     .... done
Last element of RFO vector              ....  0.000000000
Lowest eigenvalues of augmented Hessian:
 -2667.643654503 -0.000369428  0.000481351  0.002485043  0.007322336
Warning: RFO finds a terribly low value for the scaling factor
Trying a QUASI-NEWTON step instead
Doing a quasi-Newton Step:
Inverting the Hessian                   .... done
Computing the step                      .... done
Length of the computed step             ....  3.613834309
Warning: the length of the step is outside the trust region - QNStep is scaled down
Converting the step to cartesian space:
 Initial RMS(Int)=    0.0228085776
Transforming coordinates:
 Iter   0:  RMS(Cart)=    0.0472561747 RMS(Int)=    0.4778950739
 Iter   1:  RMS(Cart)=    0.0026899453 RMS(Int)=    0.0019712047
 Iter   2:  RMS(Cart)=    0.0003389126 RMS(Int)=    0.0001971841
 Iter   3:  RMS(Cart)=    0.0000431648 RMS(Int)=    0.0000311821
 Iter   4:  RMS(Cart)=    0.0000054800 RMS(Int)=    0.0000032922
 Iter   5:  RMS(Cart)=    0.0000006960 RMS(Int)=    0.0000004922
 Iter   6:  RMS(Cart)=    0.0000000885 RMS(Int)=    0.0000000551
done
Storing new coordinates                 .... done

                                .--------------------.
          ----------------------|Geometry convergence|-------------------------
          Item                value                   Tolerance       Converged
          ---------------------------------------------------------------------
          Energy change      -0.0001435089            0.0000002000      NO
          RMS gradient        0.0000862042            0.0000080000      NO
          MAX gradient        0.0003381547            0.0000300000      NO
          RMS step            0.0228085776            0.0001000000      NO
          MAX step            0.1237955393            0.0002000000      NO
          ........................................................
          Max(Bonds)      0.0012      Max(Angles)    0.56
          Max(Dihed)        7.09      Max(Improp)    0.00
          ---------------------------------------------------------------------

The optimization has not yet converged - more geometry cycles are needed


    ---------------------------------------------------------------------------
                         Redundant Internal Coordinates
                            (Angstroem and degrees)

        Definition                    Value    dE/dq     Step     New-Value
    ----------------------------------------------------------------------------
     1. B(C   1,C   0)                1.4205 -0.000033  0.0000    1.4205   
     2. B(C   2,C   1)                1.4441  0.000026 -0.0001    1.4440   
     3. B(C   3,C   2)                1.4219  0.000002 -0.0000    1.4219   
     4. B(C   4,C   2)                1.4525 -0.000037  0.0000    1.4525   
     5. B(C   5,C   4)                1.4259  0.000115 -0.0003    1.4256   
     6. B(C   6,C   5)                1.5279  0.000089 -0.0002    1.5278   
     7. B(C   7,C   6)                1.5164  0.000093 -0.0001    1.5163   
     8. B(C   8,C   7)                1.3448  0.000078  0.0000    1.3449   
     9. B(C   9,C   8)                1.5129 -0.000016  0.0000    1.5129   
    10. B(C  10,C   8)                1.5133 -0.000053 -0.0001    1.5132   
    11. B(C  11,C   5)                1.4295 -0.000046  0.0002    1.4296   
    12. B(C  12,C  11)                1.4238 -0.000189  0.0004    1.4242   
    13. B(C  12,C   1)                1.4530 -0.000058  0.0004    1.4533   
    14. B(O  14,C  12)                1.3048 -0.000130  0.0002    1.3049   
    15. B(H  16,C   0)                1.0883  0.000004 -0.0000    1.0882   
    16. B(H  19,C  10)                1.1013  0.000016  0.0000    1.1013   
    17. B(H  20,C   3)                1.0879  0.000005 -0.0000    1.0879   
    18. B(H  21,C   6)                1.1021 -0.000003  0.0001    1.1022   
    19. B(H  22,C   6)                1.0929 -0.000010 -0.0000    1.0929   
    20. B(H  23,C   7)                1.0925  0.000014 -0.0001    1.0924   
    21. B(H  24,C   9)                1.0959 -0.000004 -0.0000    1.0959   
    22. B(H  25,C   9)                1.1006 -0.000003 -0.0000    1.1006   
    23. B(H  26,C   9)                1.1004  0.000002  0.0000    1.1004   
    24. B(H  27,C  10)                1.0941 -0.000064 -0.0000    1.0940   
    25. B(H  28,C  10)                1.0998  0.000001 -0.0000    1.0998   
    26. B(C  29,H  18)                1.1043  0.000168  0.0007    1.1050   
    27. B(C  29,H  17)                1.0975 -0.000059 -0.0012    1.0964   
    28. B(C  29,H  15)                1.0950 -0.000085  0.0007    1.0957   
    29. B(C  29,C  11)                1.5150 -0.000156 -0.0001    1.5149   
    30. B(C  30,C   0)                1.3826 -0.000000  0.0000    1.3826   
    31. B(C  31,C   3)                1.3825 -0.000008 -0.0000    1.3825   
    32. B(C  31,C  30)                1.4222  0.000039 -0.0001    1.4221   
    33. B(C  31,H  13)                1.0894 -0.000001 -0.0000    1.0894   
    34. B(H  32,C  30)                1.0893 -0.000000 -0.0000    1.0893   
    35. B(O  33,C   4)                1.3110  0.000090 -0.0000    1.3110   
    36. A(C   1,C   0,C  30)          122.32 -0.000003    0.01    122.33   
    37. A(H  16,C   0,C  30)          121.09  0.000010   -0.00    121.09   
    38. A(C   1,C   0,H  16)          116.59 -0.000007   -0.01    116.58   
    39. A(C   2,C   1,C  12)          121.73 -0.000083    0.06    121.79   
    40. A(C   0,C   1,C  12)          120.03  0.000047   -0.04    119.99   
    41. A(C   0,C   1,C   2)          118.25  0.000036   -0.02    118.23   
    42. A(C   1,C   2,C   4)          121.90  0.000012   -0.01    121.90   
    43. A(C   1,C   2,C   3)          118.05 -0.000034    0.01    118.07   
    44. A(C   3,C   2,C   4)          120.04  0.000022   -0.01    120.03   
    45. A(C   2,C   3,H  20)          116.65  0.000001   -0.01    116.64   
    46. A(C   2,C   3,C  31)          122.32  0.000010    0.00    122.32   
    47. A(H  20,C   3,C  31)          121.03 -0.000011    0.01    121.04   
    48. A(C   5,C   4,O  33)          124.03  0.000018    0.01    124.05   
    49. A(C   2,C   4,C   5)          115.28  0.000042   -0.03    115.25   
    50. A(C   2,C   4,O  33)          120.68 -0.000061    0.02    120.70   
    51. A(C   4,C   5,C  11)          122.79 -0.000139    0.07    122.86   
    52. A(C   6,C   5,C  11)          121.42  0.000057   -0.11    121.31   
    53. A(C   4,C   5,C   6)          115.79  0.000082    0.04    115.83   
    54. A(C   5,C   6,C   7)          115.15  0.000126   -0.01    115.14   
    55. A(H  21,C   6,H  22)          107.23  0.000020   -0.01    107.22   
    56. A(C   7,C   6,H  22)          110.22  0.000081    0.07    110.29   
    57. A(C   5,C   6,H  22)          106.24 -0.000105   -0.02    106.22   
    58. A(C   7,C   6,H  21)          107.38 -0.000087   -0.03    107.35   
    59. A(C   5,C   6,H  21)          110.37 -0.000038    0.01    110.38   
    60. A(C   8,C   7,H  23)          116.74 -0.000152    0.02    116.76   
    61. A(C   6,C   7,H  23)          115.01 -0.000139    0.03    115.04   
    62. A(C   6,C   7,C   8)          128.24  0.000291   -0.05    128.20   
    63. A(C   9,C   8,C  10)          114.93 -0.000108   -0.03    114.90   
    64. A(C   7,C   8,C  10)          124.06  0.000204    0.01    124.07   
    65. A(C   7,C   8,C   9)          121.01 -0.000096    0.02    121.03   
    66. A(C   8,C   9,H  25)          111.13 -0.000014    0.01    111.14   
    67. A(C   8,C   9,H  24)          112.00 -0.000014   -0.00    112.00   
    68. A(H  25,C   9,H  26)          106.10 -0.000006    0.00    106.10   
    69. A(H  24,C   9,H  26)          108.11  0.000003   -0.00    108.11   
    70. A(C   8,C   9,H  26)          111.30  0.000024   -0.01    111.29   
    71. A(H  24,C   9,H  25)          107.94  0.000007    0.01    107.95   
    72. A(C   8,C  10,H  19)          111.34 -0.000014   -0.02    111.32   
    73. A(H  27,C  10,H  28)          108.03 -0.000017    0.00    108.03   
    74. A(H  19,C  10,H  28)          106.03 -0.000005   -0.00    106.03   
    75. A(C   8,C  10,H  28)          110.21 -0.000010    0.02    110.23   
    76. A(H  19,C  10,H  27)          109.04 -0.000035   -0.06    108.98   
    77. A(C   8,C  10,H  27)          111.95  0.000076    0.06    112.01   
    78. A(C  12,C  11,C  29)          115.25 -0.000338    0.25    115.50   
    79. A(C   5,C  11,C  29)          121.81  0.000244   -0.23    121.58   
    80. A(C   5,C  11,C  12)          122.94  0.000094   -0.02    122.92   
    81. A(C  11,C  12,O  14)          123.07 -0.000311    0.17    123.24   
    82. A(C   1,C  12,O  14)          121.58  0.000237   -0.12    121.46   
    83. A(C   1,C  12,C  11)          115.35  0.000074   -0.06    115.29   
    84. A(H  17,C  29,H  18)          105.09 -0.000334    0.24    105.33   
    85. A(H  15,C  29,H  18)          106.69 -0.000106   -0.35    106.34   
    86. A(C  11,C  29,H  18)          112.68  0.000296    0.42    113.11   
    87. A(H  15,C  29,H  17)          108.68  0.000063    0.38    109.06   
    88. A(C  11,C  29,H  17)          109.90  0.000070   -0.56    109.34   
    89. A(C  11,C  29,H  15)          113.38 -0.000020   -0.10    113.28   
    90. A(C  31,C  30,H  32)          120.04  0.000004   -0.00    120.04   
    91. A(C   0,C  30,H  32)          120.48  0.000014    0.00    120.48   
    92. A(C   0,C  30,C  31)          119.48 -0.000018    0.00    119.48   
    93. A(H  13,C  31,C  30)          120.01 -0.000005   -0.00    120.01   
    94. A(C   3,C  31,C  30)          119.59  0.000009   -0.01    119.58   
    95. A(C   3,C  31,H  13)          120.40 -0.000004    0.01    120.41   
    96. D(C   2,C   1,C   0,H  16)    179.96 -0.000001   -0.02    179.94   
    97. D(C  12,C   1,C   0,H  16)      0.00  0.000003    0.05      0.05   
    98. D(C   2,C   1,C   0,C  30)     -0.21  0.000004   -0.02     -0.23   
    99. D(C  12,C   1,C   0,C  30)    179.84  0.000008    0.05    179.88   
   100. D(C   3,C   2,C   1,C  12)    180.00 -0.000001   -0.10    179.90   
   101. D(C   4,C   2,C   1,C   0)    179.92 -0.000009   -0.02    179.89   
   102. D(C   4,C   2,C   1,C  12)     -0.13 -0.000013   -0.09     -0.22   
   103. D(C   3,C   2,C   1,C   0)      0.04  0.000003   -0.03      0.01   
   104. D(C  31,C   3,C   2,C   1)      0.10 -0.000008    0.05      0.15   
   105. D(C  31,C   3,C   2,C   4)   -179.78  0.000004    0.04   -179.73   
   106. D(H  20,C   3,C   2,C   1)   -179.95 -0.000005    0.02   -179.94   
   107. D(H  20,C   3,C   2,C   4)      0.17  0.000007    0.01      0.18   
   108. D(C   5,C   4,C   2,C   3)    179.62  0.000010   -0.04    179.59   
   109. D(O  33,C   4,C   2,C   1)   -179.61  0.000024   -0.10   -179.71   
   110. D(C   5,C   4,C   2,C   1)     -0.25  0.000022   -0.05     -0.29   
   111. D(O  33,C   4,C   2,C   3)      0.26  0.000011   -0.09      0.17   
   112. D(C  11,C   5,C   4,O  33)    179.46 -0.000009    0.06    179.53   
   113. D(C  11,C   5,C   4,C   2)      0.12 -0.000007    0.00      0.13   
   114. D(C   6,C   5,C   4,O  33)     -0.05 -0.000011   -0.02     -0.06   
   115. D(C   6,C   5,C   4,C   2)   -179.39 -0.000009   -0.07   -179.46   
   116. D(H  22,C   6,C   5,C  11)   -164.16  0.000020   -0.81   -164.98   
   117. D(H  22,C   6,C   5,C   4)     15.36  0.000020   -0.74     14.62   
   118. D(H  21,C   6,C   5,C  11)    -48.23 -0.000033   -0.83    -49.06   
   119. D(H  21,C   6,C   5,C   4)    131.29 -0.000033   -0.75    130.53   
   120. D(C   7,C   6,C   5,C  11)     73.53 -0.000087   -0.88     72.65   
   121. D(C   7,C   6,C   5,C   4)   -106.95 -0.000087   -0.80   -107.75   
   122. D(H  23,C   7,C   6,C   5)    -78.09  0.000052   -0.55    -78.63   
   123. D(C   8,C   7,C   6,H  22)    -18.61  0.000061   -0.62    -19.22   
   124. D(C   8,C   7,C   6,H  21)   -135.10  0.000043   -0.62   -135.72   
   125. D(H  23,C   7,C   6,H  21)     45.27  0.000022   -0.57     44.71   
   126. D(C   8,C   7,C   6,C   5)    101.54  0.000073   -0.60    100.94   
   127. D(H  23,C   7,C   6,H  22)    161.77  0.000039   -0.56    161.20   
   128. D(C  10,C   8,C   7,H  23)    178.63  0.000025    0.04    178.67   
   129. D(C  10,C   8,C   7,C   6)     -0.99  0.000003    0.09     -0.89   
   130. D(C   9,C   8,C   7,H  23)     -1.52  0.000009    0.05     -1.47   
   131. D(C   9,C   8,C   7,C   6)    178.86 -0.000013    0.11    178.97   
   132. D(H  26,C   9,C   8,C  10)    -59.81 -0.000002   -0.02    -59.83   
   133. D(H  26,C   9,C   8,C   7)    120.33  0.000011   -0.03    120.30   
   134. D(H  25,C   9,C   8,C  10)     58.21 -0.000003   -0.02     58.19   
   135. D(H  24,C   9,C   8,C  10)    179.03 -0.000013   -0.01    179.03   
   136. D(H  24,C   9,C   8,C   7)     -0.83  0.000001   -0.02     -0.85   
   137. D(H  25,C   9,C   8,C   7)   -121.65  0.000011   -0.03   -121.68   
   138. D(H  28,C  10,C   8,C   9)     43.53 -0.000020    0.48     44.01   
   139. D(H  28,C  10,C   8,C   7)   -136.61 -0.000035    0.49   -136.12   
   140. D(H  27,C  10,C   8,C   9)    163.80  0.000002    0.54    164.34   
   141. D(H  27,C  10,C   8,C   7)    -16.34 -0.000013    0.55    -15.80   
   142. D(H  19,C  10,C   8,C   9)    -73.85  0.000002    0.49    -73.36   
   143. D(H  19,C  10,C   8,C   7)    106.01 -0.000013    0.50    106.51   
   144. D(C  29,C  11,C   5,C   6)     -0.09 -0.000022    0.16      0.07   
   145. D(C  29,C  11,C   5,C   4)   -179.57 -0.000024    0.07   -179.50   
   146. D(C  12,C  11,C   5,C   6)    179.88 -0.000016    0.26    180.15   
   147. D(C  12,C  11,C   5,C   4)      0.40 -0.000018    0.18      0.58   
   148. D(O  14,C  12,C  11,C  29)     -0.46  0.000060   -0.15     -0.61   
   149. D(C   1,C  12,C  11,C  29)    179.22  0.000032   -0.20    179.02   
   150. D(C   1,C  12,C  11,C   5)     -0.75  0.000026   -0.30     -1.05   
   151. D(O  14,C  12,C   1,C   2)   -179.70 -0.000042    0.20   -179.50   
   152. D(O  14,C  12,C   1,C   0)      0.25 -0.000046    0.14      0.39   
   153. D(O  14,C  12,C  11,C   5)    179.57  0.000054   -0.25    179.32   
   154. D(C  11,C  12,C   1,C   2)      0.61 -0.000012    0.25      0.87   
   155. D(C  11,C  12,C   1,C   0)   -179.44 -0.000016    0.19   -179.25   
   156. D(H  17,C  29,C  11,C   5)    141.51 -0.000061    6.89    148.40   
   157. D(H  15,C  29,C  11,C  12)   -160.31 -0.000187    6.78   -153.52   
   158. D(H  15,C  29,C  11,C   5)     19.66 -0.000181    6.88     26.55   
   159. D(H  18,C  29,C  11,C  12)     78.37 -0.000256    6.99     85.37   
   160. D(H  18,C  29,C  11,C   5)   -101.66 -0.000250    7.09    -94.56   
   161. D(H  17,C  29,C  11,C  12)    -38.46 -0.000067    6.79    -31.67   
   162. D(H  32,C  30,C   0,H  16)     -0.06 -0.000002    0.04     -0.02   
   163. D(H  32,C  30,C   0,C   1)   -179.89 -0.000007    0.04   -179.85   
   164. D(C  31,C  30,C   0,H  16)   -179.94 -0.000002    0.05   -179.89   
   165. D(C  31,C  30,C   0,C   1)      0.23 -0.000007    0.05      0.28   
   166. D(H  13,C  31,C  30,H  32)     -0.03  0.000002   -0.02     -0.04   
   167. D(H  13,C  31,C  30,C   0)    179.86  0.000002   -0.03    179.82   
   168. D(C   3,C  31,C  30,H  32)   -179.97  0.000003   -0.02   -179.98   
   169. D(C   3,C  31,C  30,C   0)     -0.08  0.000003   -0.03     -0.12   
   170. D(C  30,C  31,C   3,H  20)    179.97  0.000002    0.02    179.99   
   171. D(C  30,C  31,C   3,C   2)     -0.08  0.000005   -0.02     -0.10   
   172. D(H  13,C  31,C   3,H  20)      0.03  0.000003    0.02      0.05   
   173. D(H  13,C  31,C   3,C   2)    179.98  0.000006   -0.02    179.96   
    ----------------------------------------------------------------------------

         *************************************************************
         *                GEOMETRY OPTIMIZATION CYCLE  38            *
         *************************************************************
---------------------------------
CARTESIAN COORDINATES (ANGSTROEM)
---------------------------------
  C     -3.918131   -0.627059    0.534077
  C     -2.602818   -0.296970    0.111118
  C     -1.741312   -1.365542   -0.337432
  C     -2.258974   -2.689812   -0.330684
  C     -0.383169   -1.118141   -0.789136
  C      0.027537    0.246805   -0.762190
  C      1.449737    0.523695   -1.246750
  C      2.440789    0.890615   -0.159372
  C      3.366040    0.106408    0.421621
  C      4.294504    0.651700    1.484427
  C      3.572341   -1.354090    0.083811
  C     -0.826536    1.305166   -0.321375
  C     -2.156032    1.085672    0.139713
  H     -3.910845   -4.004618    0.075975
  O     -2.936552    2.045257    0.555485
  H      0.415470    2.955586   -1.056996
  H     -4.543874    0.198450    0.867572
  H     -1.221059    3.404837   -0.502927
  H      0.042446    3.068683    0.660888
  H      4.491865   -1.503193   -0.503634
  H     -1.589949   -3.476779   -0.672181
  H      1.451461    1.343676   -1.983281
  H      1.776178   -0.379906   -1.767743
  H      2.380644    1.923301    0.191732
  H      4.115682    1.715167    1.679328
  H      5.348280    0.533313    1.189558
  H      4.179906    0.106110    2.433168
  H      2.725305   -1.770707   -0.469223
  H      3.700901   -1.942807    1.003857
  C     -0.363786    2.747639   -0.315333
  C     -4.393989   -1.925181    0.524742
  C     -3.545812   -2.978277    0.084183
  H     -5.409206   -2.143950    0.853506
  O      0.376880   -2.105429   -1.196819

----------------------------
CARTESIAN COORDINATES (A.U.)
----------------------------
  NO LB      ZA    FRAG     MASS         X           Y           Z
   0 C     6.0000    0    12.011   -7.404195   -1.184970    1.009259
   1 C     6.0000    0    12.011   -4.918614   -0.561193    0.209982
   2 C     6.0000    0    12.011   -3.290603   -2.580501   -0.637653
   3 C     6.0000    0    12.011   -4.268842   -5.083007   -0.624902
   4 C     6.0000    0    12.011   -0.724084   -2.112979   -1.491251
   5 C     6.0000    0    12.011    0.052037    0.466395   -1.440329
   6 C     6.0000    0    12.011    2.739606    0.989640   -2.356016
   7 C     6.0000    0    12.011    4.612423    1.683019   -0.301170
   8 C     6.0000    0    12.011    6.360894    0.201081    0.796748
   9 C     6.0000    0    12.011    8.115436    1.231535    2.805161
  10 C     6.0000    0    12.011    6.750745   -2.558860    0.158380
  11 C     6.0000    0    12.011   -1.561926    2.466406   -0.607310
  12 C     6.0000    0    12.011   -4.074310    2.051623    0.264020
  13 H     1.0000    0     1.008   -7.390426   -7.567630    0.143572
  14 O     8.0000    0    15.999   -5.549280    3.864976    1.049715
  15 H     1.0000    0     1.008    0.785125    5.585247   -1.997434
  16 H     1.0000    0     1.008   -8.586677    0.375016    1.639473
  17 H     1.0000    0     1.008   -2.307467    6.434209   -0.950394
  18 H     1.0000    0     1.008    0.080212    5.798970    1.248898
  19 H     1.0000    0     1.008    8.488394   -2.840622   -0.951730
  20 H     1.0000    0     1.008   -3.004569   -6.570160   -1.270237
  21 H     1.0000    0     1.008    2.742863    2.539180   -3.747858
  22 H     1.0000    0     1.008    3.356491   -0.717919   -3.340550
  23 H     1.0000    0     1.008    4.498766    3.634512    0.362321
  24 H     1.0000    0     1.008    7.777513    3.241195    3.173469
  25 H     1.0000    0     1.008   10.106784    1.007815    2.247938
  26 H     1.0000    0     1.008    7.898878    0.200520    4.598020
  27 H     1.0000    0     1.008    5.150080   -3.346150   -0.886702
  28 H     1.0000    0     1.008    6.993689   -3.671373    1.897014
  29 C     6.0000    0    12.011   -0.687457    5.192285   -0.595894
  30 C     6.0000    0    12.011   -8.303436   -3.638066    0.991619
  31 C     6.0000    0    12.011   -6.700614   -5.628127    0.159082
  32 H     1.0000    0     1.008  -10.221918   -4.051479    1.612892
  33 O     8.0000    0    15.999    0.712200   -3.978685   -2.261659

--------------------------------
INTERNAL COORDINATES (ANGSTROEM)
--------------------------------
 C      0   0   0     0.000000000000     0.00000000     0.00000000
 C      1   0   0     1.420528123944     0.00000000     0.00000000
 C      2   1   0     1.444034766165   118.22551255     0.00000000
 C      3   2   1     1.421867738919   118.06796022     0.00000000
 C      3   2   1     1.452514009600   121.89693288   179.89145746
 C      5   3   2     1.425651712750   115.24957004   359.70834359
 C      6   5   3     1.527782800026   115.82972322   180.53831840
 C      7   6   5     1.516313039748   115.14021060   252.24929506
 C      8   7   6     1.344850782228   128.19721952   100.94195596
 C      9   8   7     1.512926476801   121.03269756   178.96635104
 C      9   8   7     1.513185292023   124.06746395   359.10630628
 C      6   5   3     1.429644630425   122.85399617     0.12830644
 C     12   6   5     1.424197747599   122.91614339     0.57954378
 H      4   3   2     2.150061513879   148.22854184     0.18386333
 O     13  12   6     1.304945211036   123.24192681   179.32218325
 H     12   6   5     2.192625111289    96.62597582   192.42284036
 H      1   2   3     1.088227194363   116.57672775   179.93906215
 H     16  12   6     1.785230241248    64.28013763   169.42440216
 H     18  16  12     1.750403063239    59.75601945    76.83040690
 H     11   9   8     1.101293885293   111.32073406   106.50817940
 H      4   3   2     1.087902590522   116.63754393   180.06105169
 H      7   6   5     1.102202502572   110.37894814   130.53502586
 H      7   6   5     1.092928620002   106.22401776    14.62089825
 H      8   7   6     1.092397144571   115.04036423   281.36872632
 H     10   9   8     1.095866869916   111.99729170   359.15353385
 H     10   9   8     1.100639200463   111.13636345   238.31525067
 H     10   9   8     1.100413160357   111.28761107   120.29592542
 H     11   9   8     1.094022146814   112.01485583   344.20396891
 H     11   9   8     1.099817386827   110.23251794   223.88177413
 C     16  12   6     1.095694873131    39.39352391   202.53798370
 C      1   2   3     1.382623935653   122.33285508   359.77089505
 C     14   4   3     1.089353975796    33.67775820   359.93561196
 H     31   1   2     1.089316631242   120.48268884   180.15139773
 O      5   3   2     1.310961009939   120.69929423   180.28820446

---------------------------
INTERNAL COORDINATES (A.U.)
---------------------------
 C      0   0   0     0.000000000000     0.00000000     0.00000000
 C      1   0   0     2.684409119788     0.00000000     0.00000000
 C      2   1   0     2.728830235913   118.22551255     0.00000000
 C      3   2   1     2.686940625215   118.06796022     0.00000000
 C      3   2   1     2.744853683827   121.89693288   179.89145746
 C      5   3   2     2.694091299454   115.24957004   359.70834359
 C      6   5   3     2.887091084165   115.82972322   180.53831840
 C      7   6   5     2.865416378417   115.14021060   252.24929506
 C      8   7   6     2.541399669401   128.19721952   100.94195596
 C      9   8   7     2.859016701913   121.03269756   178.96635104
 C      9   8   7     2.859505791801   124.06746395   359.10630628
 C      6   5   3     2.701636820334   122.85399617     0.12830644
 C     12   6   5     2.691343703510   122.91614339     0.57954378
 H      4   3   2     4.063027432316   148.22854184     0.18386333
 O     13  12   6     2.465989068631   123.24192681   179.32218325
 H     12   6   5     4.143460974694    96.62597582   192.42284036
 H      1   2   3     2.056451368832   116.57672775   179.93906215
 H     16  12   6     3.373596241953    64.28013763   169.42440216
 H     18  16  12     3.307782413498    59.75601945    76.83040690
 H     11   9   8     2.081143836166   111.32073406   106.50817940
 H      4   3   2     2.055837956470   116.63754393   180.06105169
 H      7   6   5     2.082860873984   110.37894814   130.53502586
 H      7   6   5     2.065335775728   106.22401776    14.62089825
 H      8   7   6     2.064331432717   115.04036423   281.36872632
 H     10   9   8     2.070888263378   111.99729170   359.15353385
 H     10   9   8     2.079906661133   111.13636345   238.31525067
 H     10   9   8     2.079479507238   111.28761107   120.29592542
 H     11   9   8     2.067402241923   112.01485583   344.20396891
 H     11   9   8     2.078353658428   110.23251794   223.88177413
 C     16  12   6     2.070563236559    39.39352391   202.53798370
 C      1   2   3     2.612780584588   122.33285508   359.77089505
 C     14   4   3     2.058580677152    33.67775820   359.93561196
 H     31   1   2     2.058510106173   120.48268884   180.15139773
 O      5   3   2     2.477357281034   120.69929423   180.28820446


           ************************************************************
           *        Program running with 4 parallel MPI-processes     *
           *              working on a common directory               *
           ************************************************************
------------------------------------------------------------------------------
                   ___                                                        
                  /   \      - P O W E R E D   B Y -                         
                 /     \                                                     
                 |  |  |   _    _      __       _____    __    __             
                 |  |  |  | |  | |    /  \     |  _  \  |  |  /  |          
                  \  \/   | |  | |   /    \    | | | |  |  | /  /          
                 / \  \   | |__| |  /  /\  \   | |_| |  |  |/  /          
                |  |  |   |  __  | /  /__\  \  |    /   |      \           
                |  |  |   | |  | | |   __   |  |    \   |  |\   \          
                \     /   | |  | | |  |  |  |  | |\  \  |  | \   \       
                 \___/    |_|  |_| |__|  |__|  |_| \__\ |__|  \__/        
                                                                              
                      - O R C A' S   B I G   F R I E N D -                    
                                      &                                       
                       - I N T E G R A L  F E E D E R -                       
                                                                              
 v1 FN, 2020, v2 2021                                                         
------------------------------------------------------------------------------


Reading SHARK input file MK1_2e_0H_B3LYP_631Gd_opt.SHARKINP.tmp ... ok
----------------------
SHARK INTEGRAL PACKAGE
----------------------

Number of atoms                             ...     34
Number of basis functions                   ...    284
Number of shells                            ...    140
Maximum angular momentum                    ...      2
Integral batch strategy                     ... SHARK/LIBINT Hybrid
RI-J (if used) integral strategy            ... SPLIT-RIJ (Revised 2003 algorithm where possible)
Printlevel                                  ...      1
Contraction scheme used                     ... SEGMENTED contraction
Coulomb Range Separation                    ... NOT USED
Exchange Range Separation                   ... NOT USED
Finite Nucleus Model                        ... NOT USED
Auxiliary Coulomb fitting basis             ... AVAILABLE
   # of basis functions in Aux-J            ...   1058
   # of shells in Aux-J                     ...    350
   Maximum angular momentum in Aux-J        ...      4
Auxiliary J/K fitting basis                 ... NOT available
Auxiliary Correlation fitting basis         ... NOT available
Auxiliary 'external' fitting basis          ... NOT available
Integral threshold                          ...     2.500000e-11
Primitive cut-off                           ...     2.500000e-12
Primitive pair pre-selection threshold      ...     2.500000e-12

Calculating pre-screening integrals         ... done (  0.1 sec) Dimension = 140
Organizing shell pair data                  ... done (  0.1 sec)
Shell pair information
Total number of shell pairs                 ...      9870
Shell pairs after pre-screening             ...      7684
Total number of primitive shell pairs       ...     56371
Primitive shell pairs kept                  ...     24948
          la=0 lb=0:   2740 shell pairs
          la=1 lb=0:   2592 shell pairs
          la=1 lb=1:    617 shell pairs
          la=2 lb=0:   1073 shell pairs
          la=2 lb=1:    547 shell pairs
          la=2 lb=2:    115 shell pairs

Calculating one electron integrals          ... done (  0.0 sec)
Calculating RI/J V-Matrix + Cholesky decomp.... done (  0.1 sec)
Calculating Nuclear repulsion               ... done (  0.0 sec) ENN=   1235.463547382464 Eh

SHARK setup successfully completed in   0.5 seconds

Maximum memory used throughout the entire GTOINT-calculation: 19.2 MB
[1717797129.148969] [eu-a2p-137:95176:0]          mpool.c:38   UCX  WARN  object 0x3914f80 was not returned to mpool ucp_requests
[1717797129.149004] [eu-a2p-137:95176:0]          mpool.c:38   UCX  WARN  object 0x3915140 was not returned to mpool ucp_requests
[1717797129.149010] [eu-a2p-137:95176:0]          mpool.c:38   UCX  WARN  object 0x3915300 was not returned to mpool ucp_requests
[1717797129.149014] [eu-a2p-137:95176:0]          mpool.c:38   UCX  WARN  object 0x39154c0 was not returned to mpool ucp_requests
[1717797129.149021] [eu-a2p-137:95176:0]          mpool.c:38   UCX  WARN  object 0x3915680 was not returned to mpool ucp_requests
[1717797129.149025] [eu-a2p-137:95176:0]          mpool.c:38   UCX  WARN  object 0x3915840 was not returned to mpool ucp_requests
[1717797129.149029] [eu-a2p-137:95176:0]          mpool.c:38   UCX  WARN  object 0x3915a00 was not returned to mpool ucp_requests
[1717797129.149033] [eu-a2p-137:95176:0]          mpool.c:38   UCX  WARN  object 0x3915bc0 was not returned to mpool ucp_requests
[1717797129.149037] [eu-a2p-137:95176:0]          mpool.c:38   UCX  WARN  object 0x3915d80 was not returned to mpool ucp_requests
[1717797129.149041] [eu-a2p-137:95176:0]          mpool.c:38   UCX  WARN  object 0x3915f40 was not returned to mpool ucp_requests
[1717797129.149046] [eu-a2p-137:95176:0]          mpool.c:38   UCX  WARN  object 0x3916100 was not returned to mpool ucp_requests
[1717797129.149050] [eu-a2p-137:95176:0]          mpool.c:38   UCX  WARN  object 0x39162c0 was not returned to mpool ucp_requests
[1717797129.149054] [eu-a2p-137:95176:0]          mpool.c:38   UCX  WARN  object 0x3916480 was not returned to mpool ucp_requests
[1717797129.149058] [eu-a2p-137:95176:0]          mpool.c:38   UCX  WARN  object 0x3916640 was not returned to mpool ucp_requests
[1717797129.149062] [eu-a2p-137:95176:0]          mpool.c:38   UCX  WARN  object 0x3916800 was not returned to mpool ucp_requests
[1717797129.149066] [eu-a2p-137:95176:0]          mpool.c:38   UCX  WARN  object 0x39169c0 was not returned to mpool ucp_requests
[1717797129.149070] [eu-a2p-137:95176:0]          mpool.c:38   UCX  WARN  object 0x3916b80 was not returned to mpool ucp_requests
[1717797129.149075] [eu-a2p-137:95176:0]          mpool.c:38   UCX  WARN  object 0x3916d40 was not returned to mpool ucp_requests
[1717797129.149368] [eu-a2p-137:95175:0]          mpool.c:38   UCX  WARN  object 0x282bf80 was not returned to mpool ucp_requests
[1717797129.149397] [eu-a2p-137:95175:0]          mpool.c:38   UCX  WARN  object 0x282c140 was not returned to mpool ucp_requests
[1717797129.149404] [eu-a2p-137:95175:0]          mpool.c:38   UCX  WARN  object 0x282c300 was not returned to mpool ucp_requests
[1717797129.149409] [eu-a2p-137:95175:0]          mpool.c:38   UCX  WARN  object 0x282c4c0 was not returned to mpool ucp_requests
[1717797129.149414] [eu-a2p-137:95175:0]          mpool.c:38   UCX  WARN  object 0x282c680 was not returned to mpool ucp_requests
[1717797129.149419] [eu-a2p-137:95175:0]          mpool.c:38   UCX  WARN  object 0x282c840 was not returned to mpool ucp_requests
[1717797129.149425] [eu-a2p-137:95175:0]          mpool.c:38   UCX  WARN  object 0x282ca00 was not returned to mpool ucp_requests
[1717797129.149430] [eu-a2p-137:95175:0]          mpool.c:38   UCX  WARN  object 0x282cbc0 was not returned to mpool ucp_requests
[1717797129.149434] [eu-a2p-137:95175:0]          mpool.c:38   UCX  WARN  object 0x282cd80 was not returned to mpool ucp_requests
[1717797129.149439] [eu-a2p-137:95175:0]          mpool.c:38   UCX  WARN  object 0x282cf40 was not returned to mpool ucp_requests
[1717797129.149445] [eu-a2p-137:95175:0]          mpool.c:38   UCX  WARN  object 0x282d100 was not returned to mpool ucp_requests
[1717797129.149450] [eu-a2p-137:95175:0]          mpool.c:38   UCX  WARN  object 0x282d2c0 was not returned to mpool ucp_requests
[1717797129.149454] [eu-a2p-137:95175:0]          mpool.c:38   UCX  WARN  object 0x282d480 was not returned to mpool ucp_requests
[1717797129.149459] [eu-a2p-137:95175:0]          mpool.c:38   UCX  WARN  object 0x282d640 was not returned to mpool ucp_requests
[1717797129.149464] [eu-a2p-137:95175:0]          mpool.c:38   UCX  WARN  object 0x282d800 was not returned to mpool ucp_requests
[1717797129.149469] [eu-a2p-137:95175:0]          mpool.c:38   UCX  WARN  object 0x282d9c0 was not returned to mpool ucp_requests
[1717797129.149474] [eu-a2p-137:95175:0]          mpool.c:38   UCX  WARN  object 0x282db80 was not returned to mpool ucp_requests
[1717797129.149479] [eu-a2p-137:95175:0]          mpool.c:38   UCX  WARN  object 0x282dd40 was not returned to mpool ucp_requests
[1717797129.156405] [eu-a2p-137:95174:0]          mpool.c:38   UCX  WARN  object 0x3efc480 was not returned to mpool ucp_requests
[1717797129.156451] [eu-a2p-137:95174:0]          mpool.c:38   UCX  WARN  object 0x3efc800 was not returned to mpool ucp_requests
[1717797129.156458] [eu-a2p-137:95174:0]          mpool.c:38   UCX  WARN  object 0x3efc9c0 was not returned to mpool ucp_requests
[1717797129.156463] [eu-a2p-137:95174:0]          mpool.c:38   UCX  WARN  object 0x3efcb80 was not returned to mpool ucp_requests


           ************************************************************
           *        Program running with 4 parallel MPI-processes     *
           *              working on a common directory               *
           ************************************************************

Diagonalization of the overlap matrix:
Smallest eigenvalue                        ... 3.337e-04
Time for diagonalization                   ...    0.018 sec
Threshold for overlap eigenvalues          ... 1.000e-08
Number of eigenvalues below threshold      ... 0
Time for construction of square roots      ...    0.010 sec
Total time needed                          ...    0.028 sec

-------------------
DFT GRID GENERATION
-------------------

General Integration Accuracy     IntAcc      ... 4.959
Radial Grid Type                 RadialGrid  ... OptM3 with GC (2021)
Angular Grid (max. ang.)         AngularGrid ... 6 (Lebedev-590)
Angular grid pruning method      GridPruning ... 4 (adaptive)
Weight generation scheme         WeightScheme... Becke
Basis function cutoff            BFCut       ... 1.0000e-11
Integration weight cutoff        WCut        ... 1.0000e-14
Angular grids for H and He will be reduced by one unit
Partially contracted basis set               ... off
Rotationally invariant grid construction     ... off

Total number of grid points                  ...   392670
Total number of batches                      ...     6155
Average number of points per batch           ...       63
Average number of grid points per atom       ...    11549
Time for grid setup =    5.350 sec

--------------------
COSX GRID GENERATION
--------------------

GRIDX 1
-------
General Integration Accuracy     IntAcc      ... 4.020
Radial Grid Type                 RadialGrid  ... OptM3 with GC (2021)
Angular Grid (max. ang.)         AngularGrid ... 2 (Lebedev-110)
Angular grid pruning method      GridPruning ... 4 (adaptive)
Weight generation scheme         WeightScheme... Becke
Basis function cutoff            BFCut       ... 1.0000e-11
Integration weight cutoff        WCut        ... 1.0000e-14
Angular grids for H and He will be reduced by one unit
Partially contracted basis set               ... on
Rotationally invariant grid construction     ... off

Total number of grid points                  ...    43572
Total number of batches                      ...      699
Average number of points per batch           ...       62
Average number of grid points per atom       ...     1282
UseSFitting                                  ... on

GRIDX 2
-------
General Integration Accuracy     IntAcc      ... 4.338
Radial Grid Type                 RadialGrid  ... OptM3 with GC (2021)
Angular Grid (max. ang.)         AngularGrid ... 3 (Lebedev-194)
Angular grid pruning method      GridPruning ... 4 (adaptive)
Weight generation scheme         WeightScheme... Becke
Basis function cutoff            BFCut       ... 1.0000e-11
Integration weight cutoff        WCut        ... 1.0000e-14
Angular grids for H and He will be reduced by one unit
Partially contracted basis set               ... on
Rotationally invariant grid construction     ... off

Total number of grid points                  ...    95322
Total number of batches                      ...     1507
Average number of points per batch           ...       63
Average number of grid points per atom       ...     2804
UseSFitting                                  ... on

GRIDX 3
-------
General Integration Accuracy     IntAcc      ... 4.871
Radial Grid Type                 RadialGrid  ... OptM3 with GC (2021)
Angular Grid (max. ang.)         AngularGrid ... 4 (Lebedev-302)
Angular grid pruning method      GridPruning ... 4 (adaptive)
Weight generation scheme         WeightScheme... Becke
Basis function cutoff            BFCut       ... 1.0000e-11
Integration weight cutoff        WCut        ... 1.0000e-14
Angular grids for H and He will be reduced by one unit
Partially contracted basis set               ... on
Rotationally invariant grid construction     ... off

Total number of grid points                  ...   179879
Total number of batches                      ...     2829
Average number of points per batch           ...       63
Average number of grid points per atom       ...     5291
UseSFitting                                  ... on

Time for X-Grid setup             =    2.651 sec


--------------------
CPCM SOLVATION MODEL
--------------------
CPCM parameters:
  Epsilon                                         ...      80.4000
  Refrac                                          ...       1.3300
  Rsolv                                           ...       1.3000
  Surface type                                    ... GAUSSIAN VDW
  Epsilon function type                           ...         CPCM
Radii:
 Radius for C  used is    3.8550 Bohr (=   2.0400 Ang.)
 Radius for H  used is    2.4944 Bohr (=   1.3200 Ang.)
 Radius for O  used is    3.4469 Bohr (=   1.8240 Ang.)
Calculating surface                               ...        done! (  0.0s)
GEPOL surface points                              ...         1802
GEPOL Volume                                      ...    2047.5077
GEPOL Surface-area                                ...    1042.3969
Calculating surface distance matrix               ...        done! (  0.0s)
Performing Cholesky decomposition & store         ...        done! (  0.2s)
Overall time for CPCM initialization              ...                 0.3s
--------------
SCF ITERATIONS
--------------
ITER       Energy         Delta-E        Max-DP      RMS-DP      [F,P]     Damp
               ***  Starting incremental Fock matrix formation  ***
  0   -769.4911498600   0.000000000000 0.00673121  0.00010586  0.0390518 0.7000
                      *** Initiating the SOSCF procedure ***
                      *** Re-Reading the Fockian *** 
                      *** Removing any level shift *** 
ITER      Energy       Delta-E        Grad      Rot      Max-DP    RMS-DP
  1   -769.49215782  -0.0010079646  0.001789  0.001789  0.020570  0.000343
               *** Restarting incremental Fock matrix formation ***
  2   -769.49496180  -0.0028039771  0.001080  0.001986  0.006716  0.000097
  3   -769.49505160  -0.0000897989  0.000188  0.000966  0.001626  0.000033
  4   -769.49504841   0.0000031876  0.000412  0.000639  0.001120  0.000020
  5   -769.49505415  -0.0000057386  0.000023  0.000159  0.000194  0.000004
  6   -769.49505410   0.0000000503  0.000034  0.000110  0.000115  0.000002
  7   -769.49505422  -0.0000001139  0.000004  0.000028  0.000025  0.000001
  8   -769.49505421   0.0000000037  0.000007  0.000018  0.000020  0.000000
                  ***Gradient check signals convergence***
              ***Rediagonalizing the Fockian in SOSCF/NRSCF***

               *****************************************************
               *                     SUCCESS                       *
               *           SCF CONVERGED AFTER   9 CYCLES          *
               *****************************************************

Old exchange energy                            =    -21.136887900 Eh
New exchange energy                            =    -21.136887737 Eh
Exchange energy change after final integration =      0.000000162 Eh
Total energy after final integration           =   -769.495054055 Eh
Final COS-X integration done in                =    17.278 sec
Total Energy       :         -769.49505406 Eh          -20939.02494 eV
  Last Energy change         ...   -6.1655e-09  Tolerance :   1.0000e-08
  Last MAX-Density change    ...    5.7732e-15  Tolerance :   1.0000e-07
             **** THE GBW FILE WAS UPDATED (MK1_2e_0H_B3LYP_631Gd_opt.gbw) ****
             **** DENSITY MK1_2e_0H_B3LYP_631Gd_opt.scfp WAS UPDATED ****
             **** ENERGY FILE WAS UPDATED (MK1_2e_0H_B3LYP_631Gd_opt.en.tmp) ****
             **** THE GBW FILE WAS UPDATED (MK1_2e_0H_B3LYP_631Gd_opt.gbw) ****
             **** DENSITY MK1_2e_0H_B3LYP_631Gd_opt.scfp WAS UPDATED ****
Total SCF time: 0 days 0 hours 1 min 55 sec 

Maximum memory used throughout the entire SCF-calculation: 108.3 MB

-------------------------   --------------------
FINAL SINGLE POINT ENERGY      -769.495054055436
-------------------------   --------------------


           ************************************************************
           *        Program running with 4 parallel MPI-processes     *
           *              working on a common directory               *
           ************************************************************
------------------------------------------------------------------------------
                         ORCA SCF GRADIENT CALCULATION
------------------------------------------------------------------------------

 ... reading COSX grid (gridx3)
Gradient of the Kohn-Sham DFT energy:
Kohn-Sham wavefunction type      ... RKS
Hartree-Fock exchange scaling    ...    0.200
Number of operators              ...    1
Number of atoms                  ...   34
Basis set dimensions             ...  284
Integral neglect threshold       ... 2.5e-11
Integral primitive cutoff        ... 2.5e-12
SHARK Integral package           ... ON

Nuc. rep. gradient       (SHARK) ... done (  0.0 sec)
HCore & Overlap gradient (SHARK) ... done (  0.3 sec)
RI-J gradient            (SHARK) ... done (  1.4 sec)
COSX-gradient                    ... done ( 22.1 sec)
Exchange-correlation gradient    ... done

------------------
CARTESIAN GRADIENT
------------------

   1   C   :    0.000041764   -0.000015050    0.000003024
   2   C   :   -0.000069850    0.000075465   -0.000073061
   3   C   :    0.000185040   -0.000009243   -0.000010859
   4   C   :   -0.000070848    0.000001167    0.000039587
   5   C   :   -0.000304993   -0.000015280    0.000025005
   6   C   :   -0.000034694    0.000251643   -0.000322787
   7   C   :    0.000157523   -0.000063972    0.000006681
   8   C   :   -0.000064055   -0.000000354   -0.000043405
   9   C   :    0.000055713   -0.000033686   -0.000023988
  10   C   :    0.000002633   -0.000013607    0.000017933
  11   C   :   -0.000035156    0.000102091    0.000155628
  12   C   :   -0.000124799    0.000059073   -0.000234010
  13   C   :    0.000013210   -0.000203721    0.000337003
  14   H   :   -0.000011976    0.000011605    0.000005393
  15   O   :    0.000525406    0.000303987   -0.000287019
  16   H   :    0.000111034   -0.000154685    0.000487461
  17   H   :   -0.000001568    0.000015635   -0.000001973
  18   H   :   -0.000163926   -0.000181863    0.000662776
  19   H   :   -0.000119397    0.000767142    0.000264169
  20   H   :   -0.000008275   -0.000017015   -0.000061417
  21   H   :    0.000006333    0.000006263   -0.000018520
  22   H   :    0.000073470   -0.000083797   -0.000032876
  23   H   :   -0.000131078   -0.000022900    0.000009066
  24   H   :   -0.000061086    0.000049527    0.000062269
  25   H   :   -0.000003194   -0.000010718   -0.000006245
  26   H   :   -0.000005788   -0.000015606   -0.000007794
  27   H   :    0.000007951   -0.000011421   -0.000000288
  28   H   :    0.000154026   -0.000012034    0.000002805
  29   H   :    0.000025926   -0.000002131   -0.000017486
  30   C   :   -0.000146630   -0.000665737   -0.000846334
  31   C   :   -0.000054574    0.000068594    0.000018450
  32   C   :    0.000073015   -0.000038586   -0.000047763
  33   H   :    0.000003220   -0.000006999    0.000000063
  34   O   :   -0.000004285   -0.000094595   -0.000071870

Difference to translation invariance:
           :    0.0000200919    0.0000391891   -0.0000103822

Difference to rotation invariance:
           :    0.0008200730    0.0000089325   -0.0011482924

Norm of the cartesian gradient     ...    0.0019512909
RMS gradient                       ...    0.0001932066
MAX gradient                       ...    0.0008463338

-------
TIMINGS
-------

Total SCF gradient time            ...       34.805 sec

One electron gradient       ....       0.326 sec  (  0.9%)
RI-J Coulomb gradient       ....       1.356 sec  (  3.9%)
COSX gradient               ....      22.089 sec  ( 63.5%)
XC gradient                 ....       6.678 sec  ( 19.2%)
CPCM gradient               ....       0.609 sec  (  1.8%)
   A-Matrix (El+Nuc)        ....       0.172 sec  (  0.5%)
   Potential                ....       0.437 sec  (  1.3%)

Maximum memory used throughout the entire SCFGRAD-calculation: 87.3 MB
------------------------------------------------------------------------------
                         ORCA GEOMETRY RELAXATION STEP
------------------------------------------------------------------------------

Reading the OPT-File                    .... done
Getting information on internals        .... done
Copying old internal coords+grads       .... done
Making the new internal coordinates     .... (new redundants).... done
Validating the new internal coordinates .... (new redundants).... done
Calculating the B-matrix                .... done
Calculating the G,G- and P matrices     .... done
Transforming gradient to internals      .... done
Projecting the internal gradient        .... done
Number of atoms                         ....  34
Number of internal coordinates          .... 173
Current Energy                          ....  -769.495054055 Eh
Current gradient norm                   ....     0.001951291 Eh/bohr
Maximum allowed component of the step   ....  0.300
Current trust radius                    ....  0.300
Updating the Hessian (BFGS)             .... done
Forming the augmented Hessian           .... done
Diagonalizing the augmented Hessian     .... done
Last element of RFO vector              ....  0.985172832
Lowest eigenvalues of augmented Hessian:
 -0.000053402  0.000936134  0.002490537  0.007335994  0.010656435
Length of the computed step             ....  0.174146939
The final length of the internal step   ....  0.174146939
Converting the step to cartesian space:
 Initial RMS(Int)=    0.0132401466
Transforming coordinates:
 Iter   0:  RMS(Cart)=    0.0257507384 RMS(Int)=    0.6756708406
 Iter   1:  RMS(Cart)=    0.0008223315 RMS(Int)=    0.0006076594
 Iter   2:  RMS(Cart)=    0.0000576537 RMS(Int)=    0.0000330217
 Iter   3:  RMS(Cart)=    0.0000040646 RMS(Int)=    0.0000029951
 Iter   4:  RMS(Cart)=    0.0000002879 RMS(Int)=    0.0000001682
 Iter   5:  RMS(Cart)=    0.0000000204 RMS(Int)=    0.0000000149
done
Storing new coordinates                 .... done

                                .--------------------.
          ----------------------|Geometry convergence|-------------------------
          Item                value                   Tolerance       Converged
          ---------------------------------------------------------------------
          Energy change      -0.0000797142            0.0000002000      NO
          RMS gradient        0.0002063251            0.0000080000      NO
          MAX gradient        0.0010712815            0.0000300000      NO
          RMS step            0.0132401466            0.0001000000      NO
          MAX step            0.0731270630            0.0002000000      NO
          ........................................................
          Max(Bonds)      0.0008      Max(Angles)    0.37
          Max(Dihed)        4.19      Max(Improp)    0.00
          ---------------------------------------------------------------------

The optimization has not yet converged - more geometry cycles are needed


    ---------------------------------------------------------------------------
                         Redundant Internal Coordinates
                            (Angstroem and degrees)

        Definition                    Value    dE/dq     Step     New-Value
    ----------------------------------------------------------------------------
     1. B(C   1,C   0)                1.4205 -0.000040  0.0000    1.4206   
     2. B(C   2,C   1)                1.4440  0.000058 -0.0001    1.4439   
     3. B(C   3,C   2)                1.4219  0.000017 -0.0000    1.4218   
     4. B(C   4,C   2)                1.4525  0.000007 -0.0001    1.4524   
     5. B(C   5,C   4)                1.4257  0.000244 -0.0004    1.4252   
     6. B(C   6,C   5)                1.5278  0.000105  0.0001    1.5279   
     7. B(C   7,C   6)                1.5163  0.000129  0.0001    1.5165   
     8. B(C   8,C   7)                1.3449  0.000141  0.0001    1.3449   
     9. B(C   9,C   8)                1.5129 -0.000009  0.0000    1.5129   
    10. B(C  10,C   8)                1.5132 -0.000086  0.0001    1.5133   
    11. B(C  11,C   5)                1.4296 -0.000021  0.0003    1.4299   
    12. B(C  12,C  11)                1.4242 -0.000639  0.0008    1.4250   
    13. B(C  12,C   1)                1.4533 -0.000129  0.0004    1.4537   
    14. B(O  14,C  12)                1.3049 -0.000185  0.0003    1.3052   
    15. B(H  16,C   0)                1.0882  0.000008 -0.0001    1.0882   
    16. B(H  19,C  10)                1.1013  0.000026  0.0000    1.1013   
    17. B(H  20,C   3)                1.0879  0.000009  0.0000    1.0879   
    18. B(H  21,C   6)                1.1022 -0.000042 -0.0001    1.1021   
    19. B(H  22,C   6)                1.0929 -0.000022  0.0001    1.0930   
    20. B(H  23,C   7)                1.0924  0.000071 -0.0001    1.0923   
    21. B(H  24,C   9)                1.0959 -0.000002  0.0000    1.0959   
    22. B(H  25,C   9)                1.1006 -0.000005 -0.0000    1.1006   
    23. B(H  26,C   9)                1.1004  0.000000  0.0000    1.1004   
    24. B(H  27,C  10)                1.0940 -0.000121  0.0001    1.0941   
    25. B(H  28,C  10)                1.0998 -0.000008  0.0000    1.0999   
    26. B(C  29,H  18)                1.1050  0.000403 -0.0002    1.1048   
    27. B(C  29,H  17)                1.0964 -0.000091 -0.0005    1.0958   
    28. B(C  29,H  15)                1.0957 -0.000279  0.0007    1.0964   
    29. B(C  29,C  11)                1.5149 -0.000335  0.0006    1.5155   
    30. B(C  30,C   0)                1.3826 -0.000010  0.0000    1.3826   
    31. B(C  31,C   3)                1.3825 -0.000016 -0.0000    1.3825   
    32. B(C  31,C  30)                1.4221  0.000068 -0.0001    1.4220   
    33. B(C  31,H  13)                1.0894 -0.000003 -0.0000    1.0894   
    34. B(H  32,C  30)                1.0893 -0.000001  0.0000    1.0893   
    35. B(O  33,C   4)                1.3110  0.000094 -0.0001    1.3109   
    36. A(C   1,C   0,C  30)          122.33 -0.000019    0.01    122.35   
    37. A(H  16,C   0,C  30)          121.09  0.000015   -0.01    121.08   
    38. A(C   1,C   0,H  16)          116.58  0.000004   -0.00    116.58   
    39. A(C   2,C   1,C  12)          121.78 -0.000172    0.07    121.85   
    40. A(C   0,C   1,C  12)          119.99  0.000108   -0.04    119.95   
    41. A(C   0,C   1,C   2)          118.23  0.000065   -0.03    118.20   
    42. A(C   1,C   2,C   4)          121.90  0.000028   -0.02    121.88   
    43. A(C   1,C   2,C   3)          118.07 -0.000061    0.02    118.09   
    44. A(C   3,C   2,C   4)          120.03  0.000033   -0.00    120.03   
    45. A(C   2,C   3,H  20)          116.64 -0.000017    0.00    116.64   
    46. A(C   2,C   3,C  31)          122.32  0.000015    0.00    122.32   
    47. A(H  20,C   3,C  31)          121.04  0.000002   -0.00    121.04   
    48. A(C   5,C   4,O  33)          124.05  0.000050    0.02    124.07   
    49. A(C   2,C   4,C   5)          115.25  0.000032   -0.04    115.21   
    50. A(C   2,C   4,O  33)          120.70 -0.000082    0.01    120.71   
    51. A(C   4,C   5,C  11)          122.85 -0.000309    0.09    122.94   
    52. A(C   6,C   5,C  11)          121.31  0.000015   -0.11    121.21   
    53. A(C   4,C   5,C   6)          115.83  0.000294    0.02    115.85   
    54. A(C   5,C   6,C   7)          115.14 -0.000096    0.04    115.18   
    55. A(H  21,C   6,H  22)          107.22 -0.000033   -0.00    107.22   
    56. A(C   7,C   6,H  22)          110.29  0.000265   -0.02    110.27   
    57. A(C   5,C   6,H  22)          106.22 -0.000024    0.04    106.27   
    58. A(C   7,C   6,H  21)          107.35 -0.000130   -0.04    107.31   
    59. A(C   5,C   6,H  21)          110.38  0.000026   -0.03    110.35   
    60. A(C   8,C   7,H  23)          116.76 -0.000292    0.02    116.79   
    61. A(C   6,C   7,H  23)          115.04 -0.000335    0.03    115.07   
    62. A(C   6,C   7,C   8)          128.20  0.000627   -0.05    128.15   
    63. A(C   9,C   8,C  10)          114.90 -0.000203    0.01    114.91   
    64. A(C   7,C   8,C  10)          124.07  0.000393   -0.02    124.04   
    65. A(C   7,C   8,C   9)          121.03 -0.000190    0.01    121.05   
    66. A(C   8,C   9,H  25)          111.14 -0.000016    0.01    111.15   
    67. A(C   8,C   9,H  24)          112.00 -0.000014    0.00    112.00   
    68. A(H  25,C   9,H  26)          106.10  0.000001   -0.00    106.10   
    69. A(H  24,C   9,H  26)          108.11  0.000006   -0.01    108.10   
    70. A(C   8,C   9,H  26)          111.29  0.000013   -0.01    111.27   
    71. A(H  24,C   9,H  25)          107.95  0.000012    0.01    107.96   
    72. A(C   8,C  10,H  19)          111.32 -0.000016   -0.00    111.32   
    73. A(H  27,C  10,H  28)          108.03 -0.000014    0.01    108.04   
    74. A(H  19,C  10,H  28)          106.03 -0.000005   -0.00    106.03   
    75. A(C   8,C  10,H  28)          110.23  0.000001    0.00    110.24   
    76. A(H  19,C  10,H  27)          108.98 -0.000086    0.03    109.01   
    77. A(C   8,C  10,H  27)          112.01  0.000113   -0.02    111.99   
    78. A(C  12,C  11,C  29)          115.51 -0.001071    0.33    115.84   
    79. A(C   5,C  11,C  29)          121.58  0.000810   -0.28    121.30   
    80. A(C   5,C  11,C  12)          122.92  0.000262   -0.05    122.86   
    81. A(C  11,C  12,O  14)          123.24 -0.000857    0.25    123.49   
    82. A(C   1,C  12,O  14)          121.46  0.000697   -0.18    121.28   
    83. A(C   1,C  12,C  11)          115.29  0.000160   -0.07    115.22   
    84. A(H  17,C  29,H  18)          105.33 -0.000557    0.37    105.70   
    85. A(H  15,C  29,H  18)          106.34 -0.000324   -0.18    106.17   
    86. A(C  11,C  29,H  18)          113.11  0.000758    0.13    113.24   
    87. A(H  15,C  29,H  17)          109.06  0.000485    0.09    109.15   
    88. A(C  11,C  29,H  17)          109.34 -0.000451   -0.27    109.08   
    89. A(C  11,C  29,H  15)          113.28  0.000058   -0.11    113.17   
    90. A(C  31,C  30,H  32)          120.04 -0.000006    0.01    120.05   
    91. A(C   0,C  30,H  32)          120.48  0.000020   -0.01    120.48   
    92. A(C   0,C  30,C  31)          119.48 -0.000014    0.00    119.48   
    93. A(H  13,C  31,C  30)          120.01 -0.000021    0.01    120.02   
    94. A(C   3,C  31,C  30)          119.58  0.000014   -0.01    119.57   
    95. A(C   3,C  31,H  13)          120.41  0.000007    0.00    120.42   
    96. D(C   2,C   1,C   0,H  16)    179.94 -0.000002    0.00    179.94   
    97. D(C  12,C   1,C   0,H  16)      0.05  0.000018   -0.06     -0.01   
    98. D(C   2,C   1,C   0,C  30)     -0.23  0.000003   -0.01     -0.24   
    99. D(C  12,C   1,C   0,C  30)    179.88  0.000024   -0.07    179.82   
   100. D(C   3,C   2,C   1,C  12)    179.90 -0.000022    0.05    179.95   
   101. D(C   4,C   2,C   1,C   0)    179.89 -0.000012   -0.02    179.87   
   102. D(C   4,C   2,C   1,C  12)     -0.22 -0.000033    0.04     -0.18   
   103. D(C   3,C   2,C   1,C   0)      0.01 -0.000002   -0.01      0.00   
   104. D(C  31,C   3,C   2,C   1)      0.15 -0.000002    0.02      0.17   
   105. D(C  31,C   3,C   2,C   4)   -179.73  0.000008    0.03   -179.71   
   106. D(H  20,C   3,C   2,C   1)   -179.94 -0.000003   -0.00   -179.94   
   107. D(H  20,C   3,C   2,C   4)      0.18  0.000007    0.01      0.18   
   108. D(C   5,C   4,C   2,C   3)    179.59  0.000007   -0.03    179.56   
   109. D(O  33,C   4,C   2,C   1)   -179.71  0.000028   -0.01   -179.72   
   110. D(C   5,C   4,C   2,C   1)     -0.29  0.000017   -0.02     -0.31   
   111. D(O  33,C   4,C   2,C   3)      0.17  0.000017   -0.02      0.14   
   112. D(C  11,C   5,C   4,O  33)    179.53 -0.000000   -0.09    179.44   
   113. D(C  11,C   5,C   4,C   2)      0.13  0.000012   -0.08      0.05   
   114. D(C   6,C   5,C   4,O  33)     -0.06 -0.000058    0.10      0.04   
   115. D(C   6,C   5,C   4,C   2)   -179.46 -0.000046    0.11   -179.35   
   116. D(H  22,C   6,C   5,C  11)   -164.98 -0.000081    0.16   -164.82   
   117. D(H  22,C   6,C   5,C   4)     14.62 -0.000026   -0.03     14.59   
   118. D(H  21,C   6,C   5,C  11)    -49.06 -0.000119    0.17    -48.89   
   119. D(H  21,C   6,C   5,C   4)    130.54 -0.000064   -0.02    130.51   
   120. D(C   7,C   6,C   5,C  11)     72.65 -0.000340    0.13     72.78   
   121. D(C   7,C   6,C   5,C   4)   -107.75 -0.000285   -0.07   -107.82   
   122. D(H  23,C   7,C   6,C   5)    -78.63  0.000152   -0.71    -79.34   
   123. D(C   8,C   7,C   6,H  22)    -19.22  0.000070   -0.72    -19.94   
   124. D(C   8,C   7,C   6,H  21)   -135.72  0.000042   -0.69   -136.41   
   125. D(H  23,C   7,C   6,H  21)     44.71  0.000022   -0.75     43.96   
   126. D(C   8,C   7,C   6,C   5)    100.94  0.000172   -0.65    100.29   
   127. D(H  23,C   7,C   6,H  22)    161.20  0.000050   -0.77    160.43   
   128. D(C  10,C   8,C   7,H  23)    178.67  0.000061    0.07    178.74   
   129. D(C  10,C   8,C   7,C   6)     -0.89  0.000041    0.02     -0.88   
   130. D(C   9,C   8,C   7,H  23)     -1.47  0.000035    0.07     -1.39   
   131. D(C   9,C   8,C   7,C   6)    178.97  0.000014    0.02    178.99   
   132. D(H  26,C   9,C   8,C  10)    -59.83 -0.000009   -0.06    -59.90   
   133. D(H  26,C   9,C   8,C   7)    120.30  0.000014   -0.07    120.23   
   134. D(H  25,C   9,C   8,C  10)     58.19 -0.000010   -0.07     58.12   
   135. D(H  24,C   9,C   8,C  10)    179.03 -0.000016   -0.04    178.98   
   136. D(H  24,C   9,C   8,C   7)     -0.85  0.000008   -0.05     -0.89   
   137. D(H  25,C   9,C   8,C   7)   -121.68  0.000014   -0.07   -121.75   
   138. D(H  28,C  10,C   8,C   9)     44.01 -0.000018    0.37     44.38   
   139. D(H  28,C  10,C   8,C   7)   -136.12 -0.000044    0.37   -135.75   
   140. D(H  27,C  10,C   8,C   9)    164.34  0.000040    0.36    164.70   
   141. D(H  27,C  10,C   8,C   7)    -15.80  0.000014    0.36    -15.43   
   142. D(H  19,C  10,C   8,C   9)    -73.36 -0.000003    0.37    -72.99   
   143. D(H  19,C  10,C   8,C   7)    106.51 -0.000029    0.38    106.89   
   144. D(C  29,C  11,C   5,C   6)      0.07 -0.000025    0.03      0.10   
   145. D(C  29,C  11,C   5,C   4)   -179.50 -0.000087    0.22   -179.27   
   146. D(C  12,C  11,C   5,C   6)   -179.85  0.000038   -0.04   -179.89   
   147. D(C  12,C  11,C   5,C   4)      0.58 -0.000023    0.16      0.74   
   148. D(O  14,C  12,C  11,C  29)     -0.61  0.000118   -0.21     -0.82   
   149. D(C   1,C  12,C  11,C  29)    179.02  0.000063   -0.19    178.84   
   150. D(C   1,C  12,C  11,C   5)     -1.05  0.000004   -0.12     -1.17   
   151. D(O  14,C  12,C   1,C   2)   -179.49 -0.000040    0.06   -179.43   
   152. D(O  14,C  12,C   1,C   0)      0.39 -0.000061    0.12      0.51   
   153. D(O  14,C  12,C  11,C   5)    179.32  0.000059   -0.15    179.17   
   154. D(C  11,C  12,C   1,C   2)      0.87  0.000020    0.03      0.90   
   155. D(C  11,C  12,C   1,C   0)   -179.25 -0.000001    0.09   -179.16   
   156. D(H  17,C  29,C  11,C   5)    148.40  0.000264    3.77    152.17   
   157. D(H  15,C  29,C  11,C  12)   -153.52 -0.000131    3.98   -149.55   
   158. D(H  15,C  29,C  11,C   5)     26.55 -0.000073    3.92     30.46   
   159. D(H  18,C  29,C  11,C  12)     85.37 -0.000322    4.19     89.56   
   160. D(H  18,C  29,C  11,C   5)    -94.56 -0.000264    4.13    -90.43   
   161. D(H  17,C  29,C  11,C  12)    -31.67  0.000205    3.83    -27.84   
   162. D(H  32,C  30,C   0,H  16)     -0.02 -0.000001    0.02     -0.00   
   163. D(H  32,C  30,C   0,C   1)   -179.85 -0.000007    0.03   -179.82   
   164. D(C  31,C  30,C   0,H  16)   -179.89  0.000005    0.01   -179.89   
   165. D(C  31,C  30,C   0,C   1)      0.28 -0.000001    0.02      0.30   
   166. D(H  13,C  31,C  30,H  32)     -0.04  0.000001   -0.02     -0.06   
   167. D(H  13,C  31,C  30,C   0)    179.82 -0.000005   -0.00    179.82   
   168. D(C   3,C  31,C  30,H  32)   -179.98  0.000003   -0.02   -180.01   
   169. D(C   3,C  31,C  30,C   0)     -0.12 -0.000003   -0.01     -0.12   
   170. D(C  30,C  31,C   3,H  20)    179.99  0.000006    0.01    180.00   
   171. D(C  30,C  31,C   3,C   2)     -0.10  0.000005   -0.01     -0.11   
   172. D(H  13,C  31,C   3,H  20)      0.05  0.000008    0.01      0.06   
   173. D(H  13,C  31,C   3,C   2)    179.96  0.000007   -0.01    179.95   
    ----------------------------------------------------------------------------

         *************************************************************
         *                GEOMETRY OPTIMIZATION CYCLE  39            *
         *************************************************************
---------------------------------
CARTESIAN COORDINATES (ANGSTROEM)
---------------------------------
  C     -3.915394   -0.630439    0.534656
  C     -2.600262   -0.298543    0.112379
  C     -1.738582   -1.365965   -0.338197
  C     -2.255435   -2.690537   -0.333929
  C     -0.380770   -1.116973   -0.789758
  C      0.028150    0.248011   -0.760545
  C      1.449035    0.528303   -1.247241
  C      2.442077    0.895791   -0.161666
  C      3.361813    0.108468    0.423980
  C      4.293717    0.652931    1.484200
  C      3.557804   -1.355271    0.093834
  C     -0.826274    1.306437   -0.319684
  C     -2.155774    1.085217    0.143039
  H     -3.906652   -4.007084    0.069864
  O     -2.940514    2.040011    0.562798
  H      0.370563    2.964920   -1.109254
  H     -4.541689    0.193911    0.869800
  H     -1.225761    3.406210   -0.439911
  H      0.117946    3.051305    0.630274
  H      4.479900   -1.514718   -0.486862
  H     -1.586009   -3.476454   -0.677057
  H      1.447446    1.349767   -1.982022
  H      1.776796   -0.373449   -1.770715
  H      2.389324    1.931075    0.182579
  H      4.122842    1.718835    1.672862
  H      5.346815    0.524676    1.191075
  H      4.174004    0.113797    2.436007
  H      2.710470   -1.766718   -0.462815
  H      3.675366   -1.941090    1.017249
  C     -0.358134    2.747792   -0.319395
  C     -4.390726   -1.928750    0.522636
  C     -3.542144   -2.980579    0.080184
  H     -5.406025   -2.148416    0.850550
  O      0.379999   -2.102856   -1.199231

----------------------------
CARTESIAN COORDINATES (A.U.)
----------------------------
  NO LB      ZA    FRAG     MASS         X           Y           Z
   0 C     6.0000    0    12.011   -7.399022   -1.191356    1.010353
   1 C     6.0000    0    12.011   -4.913784   -0.564165    0.212366
   2 C     6.0000    0    12.011   -3.285444   -2.581300   -0.639099
   3 C     6.0000    0    12.011   -4.262154   -5.084378   -0.631034
   4 C     6.0000    0    12.011   -0.719552   -2.110773   -1.492426
   5 C     6.0000    0    12.011    0.053196    0.468674   -1.437223
   6 C     6.0000    0    12.011    2.738280    0.998349   -2.356944
   7 C     6.0000    0    12.011    4.614856    1.692800   -0.305504
   8 C     6.0000    0    12.011    6.352907    0.204974    0.801207
   9 C     6.0000    0    12.011    8.113949    1.233862    2.804731
  10 C     6.0000    0    12.011    6.723274   -2.561090    0.177320
  11 C     6.0000    0    12.011   -1.561431    2.468809   -0.604116
  12 C     6.0000    0    12.011   -4.073822    2.050763    0.270305
  13 H     1.0000    0     1.008   -7.382502   -7.572291    0.132024
  14 O     8.0000    0    15.999   -5.556767    3.855062    1.063535
  15 H     1.0000    0     1.008    0.700262    5.602887   -2.096186
  16 H     1.0000    0     1.008   -8.582549    0.366439    1.643684
  17 H     1.0000    0     1.008   -2.316353    6.436804   -0.831311
  18 H     1.0000    0     1.008    0.222886    5.766130    1.191046
  19 H     1.0000    0     1.008    8.465783   -2.862402   -0.920037
  20 H     1.0000    0     1.008   -2.997123   -6.569547   -1.279453
  21 H     1.0000    0     1.008    2.735277    2.550691   -3.745478
  22 H     1.0000    0     1.008    3.357658   -0.705717   -3.346166
  23 H     1.0000    0     1.008    4.515168    3.649203    0.345025
  24 H     1.0000    0     1.008    7.791043    3.248128    3.161251
  25 H     1.0000    0     1.008   10.104016    0.991494    2.250806
  26 H     1.0000    0     1.008    7.887724    0.215046    4.603387
  27 H     1.0000    0     1.008    5.122046   -3.338614   -0.874594
  28 H     1.0000    0     1.008    6.945435   -3.668129    1.922323
  29 C     6.0000    0    12.011   -0.676775    5.192575   -0.603570
  30 C     6.0000    0    12.011   -8.297270   -3.644809    0.987639
  31 C     6.0000    0    12.011   -6.693681   -5.632479    0.151525
  32 H     1.0000    0     1.008  -10.215907   -4.059917    1.607307
  33 O     8.0000    0    15.999    0.718095   -3.973821   -2.266218

--------------------------------
INTERNAL COORDINATES (ANGSTROEM)
--------------------------------
 C      0   0   0     0.000000000000     0.00000000     0.00000000
 C      1   0   0     1.420578204923     0.00000000     0.00000000
 C      2   1   0     1.443918777168   118.19752682     0.00000000
 C      3   2   1     1.421846109192   118.08704775     0.00000000
 C      3   2   1     1.452431356262   121.88215357   179.87397273
 C      5   3   2     1.425219851255   115.21647446   359.69081534
 C      6   5   3     1.527858090746   115.84897294   180.65030705
 C      7   6   5     1.516460460763   115.17687866   252.18563060
 C      8   7   6     1.344906999571   128.14729414   100.28757513
 C      9   8   7     1.512927671336   121.04527624   178.98694564
 C      9   8   7     1.513254283125   124.04361275   359.12282504
 C      6   5   3     1.429917652999   122.94224507     0.04890389
 C     12   6   5     1.424998498441   122.86715006     0.73875280
 H      4   3   2     2.150084080067   148.22930077     0.21236712
 O     13  12   6     1.305238652791   123.49050040   179.16927738
 H     12   6   5     2.192350744375    97.04859446   194.30993379
 H      1   2   3     1.088172940005   116.57618338   179.94023008
 H     16  12   6     1.786338998124    64.15657240   172.64904204
 H     18  16  12     1.754082406323    59.60658333    76.96151689
 H     11   9   8     1.101313906247   111.31633277   106.88643397
 H      4   3   2     1.087903705014   116.63882051   180.05773940
 H      7   6   5     1.102138110968   110.35072877   130.51289498
 H      7   6   5     1.092982220924   106.26558316    14.59015059
 H      8   7   6     1.092291487175   115.06642161   280.66156431
 H     10   9   8     1.095875322939   112.00151310   359.10606411
 H     10   9   8     1.100630202485   111.14872997   238.24670646
 H     10   9   8     1.100424759387   111.27272144   120.22920169
 H     11   9   8     1.094130489112   111.98967499   344.56733927
 H     11   9   8     1.099864487780   110.23520946   224.25347248
 C     18  16  12     1.095817175050    35.43596236    36.93826430
 C      1   2   3     1.382641299481   122.34847965   359.76323143
 C     14   4   3     1.089350422252    33.67539584   359.91400675
 H     31   1   2     1.089317622434   120.47512595   180.18224541
 O      5   3   2     1.310878751611   120.71235271   180.27770626

---------------------------
INTERNAL COORDINATES (A.U.)
---------------------------
 C      0   0   0     0.000000000000     0.00000000     0.00000000
 C      1   0   0     2.684503759121     0.00000000     0.00000000
 C      2   1   0     2.728611048474   118.19752682     0.00000000
 C      3   2   1     2.686899750955   118.08704775     0.00000000
 C      3   2   1     2.744697491655   121.88215357   179.87397273
 C      5   3   2     2.693275199500   115.21647446   359.69081534
 C      6   5   3     2.887233363005   115.84897294   180.65030705
 C      7   6   5     2.865694963762   115.17687866   252.18563060
 C      8   7   6     2.541505904783   128.14729414   100.28757513
 C      9   8   7     2.859018959257   121.04527624   178.98694564
 C      9   8   7     2.859636166089   124.04361275   359.12282504
 C      6   5   3     2.702152758227   122.94224507     0.04890389
 C     12   6   5     2.692856903303   122.86715006     0.73875280
 H      4   3   2     4.063070076230   148.22930077     0.21236712
 O     13  12   6     2.466543593184   123.49050040   179.16927738
 H     12   6   5     4.142942496368    97.04859446   194.30993379
 H      1   2   3     2.056348842954   116.57618338   179.94023008
 H     16  12   6     3.375691488798    64.15657240   172.64904204
 H     18  16  12     3.314735364280    59.60658333    76.96151689
 H     11   9   8     2.081181670285   111.31633277   106.88643397
 H      4   3   2     2.055840062554   116.63882051   180.05773940
 H      7   6   5     2.082739191488   110.35072877   130.51289498
 H      7   6   5     2.065437066791   106.26558316    14.59015059
 H      8   7   6     2.064131769174   115.06642161   280.66156431
 H     10   9   8     2.070904237277   112.00151310   359.10606411
 H     10   9   8     2.079889657418   111.14872997   238.24670646
 H     10   9   8     2.079501426228   111.27272144   120.22920169
 H     11   9   8     2.067606979195   111.98967499   344.56733927
 H     11   9   8     2.078442666330   110.23520946   224.25347248
 C     18  16  12     2.070794353691    35.43596236    36.93826430
 C      1   2   3     2.612813397468   122.34847965   359.76323143
 C     14   4   3     2.058573961928    33.67539584   359.91400675
 H     31   1   2     2.058511979254   120.47512595   180.18224541
 O      5   3   2     2.477201835322   120.71235271   180.27770626


           ************************************************************
           *        Program running with 4 parallel MPI-processes     *
           *              working on a common directory               *
           ************************************************************
------------------------------------------------------------------------------
                   ___                                                        
                  /   \      - P O W E R E D   B Y -                         
                 /     \                                                     
                 |  |  |   _    _      __       _____    __    __             
                 |  |  |  | |  | |    /  \     |  _  \  |  |  /  |          
                  \  \/   | |  | |   /    \    | | | |  |  | /  /          
                 / \  \   | |__| |  /  /\  \   | |_| |  |  |/  /          
                |  |  |   |  __  | /  /__\  \  |    /   |      \           
                |  |  |   | |  | | |   __   |  |    \   |  |\   \          
                \     /   | |  | | |  |  |  |  | |\  \  |  | \   \       
                 \___/    |_|  |_| |__|  |__|  |_| \__\ |__|  \__/        
                                                                              
                      - O R C A' S   B I G   F R I E N D -                    
                                      &                                       
                       - I N T E G R A L  F E E D E R -                       
                                                                              
 v1 FN, 2020, v2 2021                                                         
------------------------------------------------------------------------------


Reading SHARK input file MK1_2e_0H_B3LYP_631Gd_opt.SHARKINP.tmp ... ok
----------------------
SHARK INTEGRAL PACKAGE
----------------------

Number of atoms                             ...     34
Number of basis functions                   ...    284
Number of shells                            ...    140
Maximum angular momentum                    ...      2
Integral batch strategy                     ... SHARK/LIBINT Hybrid
RI-J (if used) integral strategy            ... SPLIT-RIJ (Revised 2003 algorithm where possible)
Printlevel                                  ...      1
Contraction scheme used                     ... SEGMENTED contraction
Coulomb Range Separation                    ... NOT USED
Exchange Range Separation                   ... NOT USED
Finite Nucleus Model                        ... NOT USED
Auxiliary Coulomb fitting basis             ... AVAILABLE
   # of basis functions in Aux-J            ...   1058
   # of shells in Aux-J                     ...    350
   Maximum angular momentum in Aux-J        ...      4
Auxiliary J/K fitting basis                 ... NOT available
Auxiliary Correlation fitting basis         ... NOT available
Auxiliary 'external' fitting basis          ... NOT available
Integral threshold                          ...     2.500000e-11
Primitive cut-off                           ...     2.500000e-12
Primitive pair pre-selection threshold      ...     2.500000e-12

Calculating pre-screening integrals         ... done (  0.1 sec) Dimension = 140
Organizing shell pair data                  ... done (  0.1 sec)
Shell pair information
Total number of shell pairs                 ...      9870
Shell pairs after pre-screening             ...      7683
Total number of primitive shell pairs       ...     56371
Primitive shell pairs kept                  ...     24959
          la=0 lb=0:   2739 shell pairs
          la=1 lb=0:   2592 shell pairs
          la=1 lb=1:    617 shell pairs
          la=2 lb=0:   1073 shell pairs
          la=2 lb=1:    547 shell pairs
          la=2 lb=2:    115 shell pairs

Calculating one electron integrals          ... done (  0.0 sec)
Calculating RI/J V-Matrix + Cholesky decomp.... done (  0.1 sec)
Calculating Nuclear repulsion               ... done (  0.0 sec) ENN=   1235.690424634661 Eh

SHARK setup successfully completed in   0.5 seconds

Maximum memory used throughout the entire GTOINT-calculation: 19.2 MB
[1717797283.052255] [eu-a2p-137:95510:0]          mpool.c:38   UCX  WARN  object 0x4311f80 was not returned to mpool ucp_requests
[1717797283.052283] [eu-a2p-137:95510:0]          mpool.c:38   UCX  WARN  object 0x4312140 was not returned to mpool ucp_requests
[1717797283.052291] [eu-a2p-137:95510:0]          mpool.c:38   UCX  WARN  object 0x4312300 was not returned to mpool ucp_requests
[1717797283.052296] [eu-a2p-137:95510:0]          mpool.c:38   UCX  WARN  object 0x43124c0 was not returned to mpool ucp_requests
[1717797283.052301] [eu-a2p-137:95510:0]          mpool.c:38   UCX  WARN  object 0x4312680 was not returned to mpool ucp_requests
[1717797283.052307] [eu-a2p-137:95510:0]          mpool.c:38   UCX  WARN  object 0x4312840 was not returned to mpool ucp_requests
[1717797283.052312] [eu-a2p-137:95510:0]          mpool.c:38   UCX  WARN  object 0x4312a00 was not returned to mpool ucp_requests
[1717797283.052317] [eu-a2p-137:95510:0]          mpool.c:38   UCX  WARN  object 0x4312bc0 was not returned to mpool ucp_requests
[1717797283.052323] [eu-a2p-137:95510:0]          mpool.c:38   UCX  WARN  object 0x4312d80 was not returned to mpool ucp_requests
[1717797283.052328] [eu-a2p-137:95510:0]          mpool.c:38   UCX  WARN  object 0x4312f40 was not returned to mpool ucp_requests
[1717797283.052333] [eu-a2p-137:95510:0]          mpool.c:38   UCX  WARN  object 0x4313100 was not returned to mpool ucp_requests
[1717797283.052338] [eu-a2p-137:95510:0]          mpool.c:38   UCX  WARN  object 0x43132c0 was not returned to mpool ucp_requests
[1717797283.052344] [eu-a2p-137:95510:0]          mpool.c:38   UCX  WARN  object 0x4313480 was not returned to mpool ucp_requests
[1717797283.052349] [eu-a2p-137:95510:0]          mpool.c:38   UCX  WARN  object 0x4313640 was not returned to mpool ucp_requests
[1717797283.052355] [eu-a2p-137:95510:0]          mpool.c:38   UCX  WARN  object 0x4313800 was not returned to mpool ucp_requests
[1717797283.052360] [eu-a2p-137:95510:0]          mpool.c:38   UCX  WARN  object 0x43139c0 was not returned to mpool ucp_requests
[1717797283.052365] [eu-a2p-137:95510:0]          mpool.c:38   UCX  WARN  object 0x4313b80 was not returned to mpool ucp_requests
[1717797283.052371] [eu-a2p-137:95510:0]          mpool.c:38   UCX  WARN  object 0x4313d40 was not returned to mpool ucp_requests
[1717797283.052131] [eu-a2p-137:95511:0]          mpool.c:38   UCX  WARN  object 0x2ecd7c0 was not returned to mpool ucp_requests
[1717797283.052162] [eu-a2p-137:95511:0]          mpool.c:38   UCX  WARN  object 0x2ecd980 was not returned to mpool ucp_requests
[1717797283.052169] [eu-a2p-137:95511:0]          mpool.c:38   UCX  WARN  object 0x2ecdb40 was not returned to mpool ucp_requests
[1717797283.052173] [eu-a2p-137:95511:0]          mpool.c:38   UCX  WARN  object 0x2ecdd00 was not returned to mpool ucp_requests
[1717797283.052178] [eu-a2p-137:95511:0]          mpool.c:38   UCX  WARN  object 0x2ecdec0 was not returned to mpool ucp_requests
[1717797283.052183] [eu-a2p-137:95511:0]          mpool.c:38   UCX  WARN  object 0x2ece080 was not returned to mpool ucp_requests
[1717797283.052187] [eu-a2p-137:95511:0]          mpool.c:38   UCX  WARN  object 0x2ece240 was not returned to mpool ucp_requests
[1717797283.052192] [eu-a2p-137:95511:0]          mpool.c:38   UCX  WARN  object 0x2ece400 was not returned to mpool ucp_requests
[1717797283.052196] [eu-a2p-137:95511:0]          mpool.c:38   UCX  WARN  object 0x2ece5c0 was not returned to mpool ucp_requests
[1717797283.052201] [eu-a2p-137:95511:0]          mpool.c:38   UCX  WARN  object 0x2ece780 was not returned to mpool ucp_requests
[1717797283.052206] [eu-a2p-137:95511:0]          mpool.c:38   UCX  WARN  object 0x2ece940 was not returned to mpool ucp_requests
[1717797283.052210] [eu-a2p-137:95511:0]          mpool.c:38   UCX  WARN  object 0x2eceb00 was not returned to mpool ucp_requests
[1717797283.052214] [eu-a2p-137:95511:0]          mpool.c:38   UCX  WARN  object 0x2ececc0 was not returned to mpool ucp_requests
[1717797283.052218] [eu-a2p-137:95511:0]          mpool.c:38   UCX  WARN  object 0x2ecee80 was not returned to mpool ucp_requests
[1717797283.052223] [eu-a2p-137:95511:0]          mpool.c:38   UCX  WARN  object 0x2ecf040 was not returned to mpool ucp_requests
[1717797283.052227] [eu-a2p-137:95511:0]          mpool.c:38   UCX  WARN  object 0x2ecf200 was not returned to mpool ucp_requests
[1717797283.052231] [eu-a2p-137:95511:0]          mpool.c:38   UCX  WARN  object 0x2ecf3c0 was not returned to mpool ucp_requests
[1717797283.052235] [eu-a2p-137:95511:0]          mpool.c:38   UCX  WARN  object 0x2ecf580 was not returned to mpool ucp_requests
[1717797283.076979] [eu-a2p-137:95509:0]          mpool.c:38   UCX  WARN  object 0x2aa7800 was not returned to mpool ucp_requests
[1717797283.077027] [eu-a2p-137:95509:0]          mpool.c:38   UCX  WARN  object 0x2aa79c0 was not returned to mpool ucp_requests
[1717797283.077034] [eu-a2p-137:95509:0]          mpool.c:38   UCX  WARN  object 0x2aa7b80 was not returned to mpool ucp_requests
[1717797283.077042] [eu-a2p-137:95509:0]          mpool.c:38   UCX  WARN  object 0x2aa7d40 was not returned to mpool ucp_requests


           ************************************************************
           *        Program running with 4 parallel MPI-processes     *
           *              working on a common directory               *
           ************************************************************

Diagonalization of the overlap matrix:
Smallest eigenvalue                        ... 3.342e-04
Time for diagonalization                   ...    0.018 sec
Threshold for overlap eigenvalues          ... 1.000e-08
Number of eigenvalues below threshold      ... 0
Time for construction of square roots      ...    0.010 sec
Total time needed                          ...    0.029 sec

-------------------
DFT GRID GENERATION
-------------------

General Integration Accuracy     IntAcc      ... 4.959
Radial Grid Type                 RadialGrid  ... OptM3 with GC (2021)
Angular Grid (max. ang.)         AngularGrid ... 6 (Lebedev-590)
Angular grid pruning method      GridPruning ... 4 (adaptive)
Weight generation scheme         WeightScheme... Becke
Basis function cutoff            BFCut       ... 1.0000e-11
Integration weight cutoff        WCut        ... 1.0000e-14
Angular grids for H and He will be reduced by one unit
Partially contracted basis set               ... off
Rotationally invariant grid construction     ... off

Total number of grid points                  ...   392644
Total number of batches                      ...     6153
Average number of points per batch           ...       63
Average number of grid points per atom       ...    11548
Time for grid setup =    5.331 sec

--------------------
COSX GRID GENERATION
--------------------

GRIDX 1
-------
General Integration Accuracy     IntAcc      ... 4.020
Radial Grid Type                 RadialGrid  ... OptM3 with GC (2021)
Angular Grid (max. ang.)         AngularGrid ... 2 (Lebedev-110)
Angular grid pruning method      GridPruning ... 4 (adaptive)
Weight generation scheme         WeightScheme... Becke
Basis function cutoff            BFCut       ... 1.0000e-11
Integration weight cutoff        WCut        ... 1.0000e-14
Angular grids for H and He will be reduced by one unit
Partially contracted basis set               ... on
Rotationally invariant grid construction     ... off

Total number of grid points                  ...    43576
Total number of batches                      ...      700
Average number of points per batch           ...       62
Average number of grid points per atom       ...     1282
UseSFitting                                  ... on

GRIDX 2
-------
General Integration Accuracy     IntAcc      ... 4.338
Radial Grid Type                 RadialGrid  ... OptM3 with GC (2021)
Angular Grid (max. ang.)         AngularGrid ... 3 (Lebedev-194)
Angular grid pruning method      GridPruning ... 4 (adaptive)
Weight generation scheme         WeightScheme... Becke
Basis function cutoff            BFCut       ... 1.0000e-11
Integration weight cutoff        WCut        ... 1.0000e-14
Angular grids for H and He will be reduced by one unit
Partially contracted basis set               ... on
Rotationally invariant grid construction     ... off

Total number of grid points                  ...    95312
Total number of batches                      ...     1508
Average number of points per batch           ...       63
Average number of grid points per atom       ...     2803
UseSFitting                                  ... on

GRIDX 3
-------
General Integration Accuracy     IntAcc      ... 4.871
Radial Grid Type                 RadialGrid  ... OptM3 with GC (2021)
Angular Grid (max. ang.)         AngularGrid ... 4 (Lebedev-302)
Angular grid pruning method      GridPruning ... 4 (adaptive)
Weight generation scheme         WeightScheme... Becke
Basis function cutoff            BFCut       ... 1.0000e-11
Integration weight cutoff        WCut        ... 1.0000e-14
Angular grids for H and He will be reduced by one unit
Partially contracted basis set               ... on
Rotationally invariant grid construction     ... off

Total number of grid points                  ...   179877
Total number of batches                      ...     2828
Average number of points per batch           ...       63
Average number of grid points per atom       ...     5290
UseSFitting                                  ... on

Time for X-Grid setup             =    2.660 sec


--------------------
CPCM SOLVATION MODEL
--------------------
CPCM parameters:
  Epsilon                                         ...      80.4000
  Refrac                                          ...       1.3300
  Rsolv                                           ...       1.3000
  Surface type                                    ... GAUSSIAN VDW
  Epsilon function type                           ...         CPCM
Radii:
 Radius for C  used is    3.8550 Bohr (=   2.0400 Ang.)
 Radius for H  used is    2.4944 Bohr (=   1.3200 Ang.)
 Radius for O  used is    3.4469 Bohr (=   1.8240 Ang.)
Calculating surface                               ...        done! (  0.0s)
GEPOL surface points                              ...         1799
GEPOL Volume                                      ...    2046.1964
GEPOL Surface-area                                ...    1041.3213
Calculating surface distance matrix               ...        done! (  0.0s)
Performing Cholesky decomposition & store         ...        done! (  0.2s)
Overall time for CPCM initialization              ...                 0.3s
--------------
SCF ITERATIONS
--------------
ITER       Energy         Delta-E        Max-DP      RMS-DP      [F,P]     Damp
               ***  Starting incremental Fock matrix formation  ***
  0   -769.4939175051   0.000000000000 0.00372554  0.00006201  0.0219272 0.7000
                      *** Initiating the SOSCF procedure ***
                      *** Re-Reading the Fockian *** 
                      *** Removing any level shift *** 
ITER      Energy       Delta-E        Grad      Rot      Max-DP    RMS-DP
  1   -769.49422184  -0.0003043327  0.000975  0.000975  0.011387  0.000199
               *** Restarting incremental Fock matrix formation ***
  2   -769.49506887  -0.0008470363  0.000592  0.001088  0.003645  0.000055
  3   -769.49509625  -0.0000273729  0.000112  0.000484  0.000890  0.000022
  4   -769.49509454   0.0000017120  0.000216  0.000323  0.000600  0.000013
  5   -769.49509722  -0.0000026854  0.000017  0.000119  0.000094  0.000002
  6   -769.49509720   0.0000000252  0.000026  0.000084  0.000067  0.000002
                  ***Gradient check signals convergence***
              ***Rediagonalizing the Fockian in SOSCF/NRSCF***

               *****************************************************
               *                     SUCCESS                       *
               *           SCF CONVERGED AFTER   7 CYCLES          *
               *****************************************************

Old exchange energy                            =    -21.136751027 Eh
New exchange energy                            =    -21.136750753 Eh
Exchange energy change after final integration =      0.000000274 Eh
Total energy after final integration           =   -769.495096967 Eh
Final COS-X integration done in                =    17.501 sec
Total Energy       :         -769.49509697 Eh          -20939.02611 eV
  Last Energy change         ...   -4.5664e-08  Tolerance :   1.0000e-08
  Last MAX-Density change    ...    3.5527e-15  Tolerance :   1.0000e-07
             **** THE GBW FILE WAS UPDATED (MK1_2e_0H_B3LYP_631Gd_opt.gbw) ****
             **** DENSITY MK1_2e_0H_B3LYP_631Gd_opt.scfp WAS UPDATED ****
             **** ENERGY FILE WAS UPDATED (MK1_2e_0H_B3LYP_631Gd_opt.en.tmp) ****
             **** THE GBW FILE WAS UPDATED (MK1_2e_0H_B3LYP_631Gd_opt.gbw) ****
             **** DENSITY MK1_2e_0H_B3LYP_631Gd_opt.scfp WAS UPDATED ****
Total SCF time: 0 days 0 hours 1 min 40 sec 

Maximum memory used throughout the entire SCF-calculation: 108.3 MB

-------------------------   --------------------
FINAL SINGLE POINT ENERGY      -769.495096966770
-------------------------   --------------------


           ************************************************************
           *        Program running with 4 parallel MPI-processes     *
           *              working on a common directory               *
           ************************************************************
------------------------------------------------------------------------------
                         ORCA SCF GRADIENT CALCULATION
------------------------------------------------------------------------------

 ... reading COSX grid (gridx3)
Gradient of the Kohn-Sham DFT energy:
Kohn-Sham wavefunction type      ... RKS
Hartree-Fock exchange scaling    ...    0.200
Number of operators              ...    1
Number of atoms                  ...   34
Basis set dimensions             ...  284
Integral neglect threshold       ... 2.5e-11
Integral primitive cutoff        ... 2.5e-12
SHARK Integral package           ... ON

Nuc. rep. gradient       (SHARK) ... done (  0.0 sec)
HCore & Overlap gradient (SHARK) ... done (  0.3 sec)
RI-J gradient            (SHARK) ... done (  1.4 sec)
COSX-gradient                    ... done ( 22.2 sec)
Exchange-correlation gradient    ... done

------------------
CARTESIAN GRADIENT
------------------

   1   C   :    0.000037247   -0.000036148   -0.000009551
   2   C   :   -0.000036861    0.000180563   -0.000028975
   3   C   :    0.000237672    0.000002607   -0.000058789
   4   C   :   -0.000095327    0.000017013    0.000054742
   5   C   :   -0.000267505   -0.000046123    0.000002822
   6   C   :   -0.000077235    0.000174748   -0.000083353
   7   C   :    0.000153162   -0.000092087   -0.000002309
   8   C   :   -0.000168916    0.000077037    0.000021706
   9   C   :    0.000009203   -0.000034443    0.000010841
  10   C   :    0.000040969   -0.000004250    0.000002441
  11   C   :    0.000005652    0.000030554    0.000139375
  12   C   :   -0.000048597    0.000078662   -0.000288164
  13   C   :   -0.000100215   -0.000290200    0.000188065
  14   H   :   -0.000011835    0.000013454    0.000004698
  15   O   :    0.000107230    0.000237165    0.000044395
  16   H   :    0.000263520   -0.000217191    0.000484330
  17   H   :   -0.000031188   -0.000004659    0.000012184
  18   H   :   -0.000207995   -0.000358613    0.000555209
  19   H   :    0.000032570    0.000669962    0.000182229
  20   H   :   -0.000014426   -0.000039357   -0.000067507
  21   H   :   -0.000003326   -0.000000956   -0.000021161
  22   H   :    0.000070751   -0.000070028   -0.000032853
  23   H   :   -0.000078993    0.000019329   -0.000031524
  24   H   :   -0.000057805    0.000042327    0.000006181
  25   H   :   -0.000006130   -0.000012773   -0.000001464
  26   H   :   -0.000002183   -0.000018869    0.000004315
  27   H   :   -0.000007741   -0.000012549   -0.000008522
  28   H   :    0.000089463    0.000020939   -0.000054524
  29   H   :    0.000008083   -0.000006819   -0.000027942
  30   C   :    0.000115908   -0.000286345   -0.000937507
  31   C   :   -0.000053964    0.000081223    0.000020418
  32   C   :    0.000082173   -0.000050460   -0.000055720
  33   H   :   -0.000003098    0.000000028   -0.000012917
  34   O   :    0.000042741   -0.000017438   -0.000028424

Difference to translation invariance:
           :    0.0000230030    0.0000463049   -0.0000172547

Difference to rotation invariance:
           :    0.0008027088    0.0002037030   -0.0015303765

Norm of the cartesian gradient     ...    0.0017227248
RMS gradient                       ...    0.0001705752
MAX gradient                       ...    0.0009375073

-------
TIMINGS
-------

Total SCF gradient time            ...       35.385 sec

One electron gradient       ....       0.312 sec  (  0.9%)
RI-J Coulomb gradient       ....       1.394 sec  (  3.9%)
COSX gradient               ....      22.201 sec  ( 62.7%)
XC gradient                 ....       7.582 sec  ( 21.4%)
CPCM gradient               ....       0.593 sec  (  1.7%)
   A-Matrix (El+Nuc)        ....       0.152 sec  (  0.4%)
   Potential                ....       0.441 sec  (  1.2%)

Maximum memory used throughout the entire SCFGRAD-calculation: 87.4 MB
------------------------------------------------------------------------------
                         ORCA GEOMETRY RELAXATION STEP
------------------------------------------------------------------------------

Reading the OPT-File                    .... done
Getting information on internals        .... done
Copying old internal coords+grads       .... done
Making the new internal coordinates     .... (new redundants).... done
Validating the new internal coordinates .... (new redundants).... done
Calculating the B-matrix                .... done
Calculating the G,G- and P matrices     .... done
Transforming gradient to internals      .... done
Projecting the internal gradient        .... done
Number of atoms                         ....  34
Number of internal coordinates          .... 173
Current Energy                          ....  -769.495096967 Eh
Current gradient norm                   ....     0.001722725 Eh/bohr
Maximum allowed component of the step   ....  0.300
Current trust radius                    ....  0.300
Updating the Hessian (BFGS)             .... done
Forming the augmented Hessian           .... done
Diagonalizing the augmented Hessian     .... done
Last element of RFO vector              ....  0.919181292
Lowest eigenvalues of augmented Hessian:
 -0.000096042  0.000410698  0.002490903  0.007242261  0.010169489
Length of the computed step             ....  0.428462460
Warning: the length of the step is outside the trust region - taking restricted step instead
The input lambda is                     ....    -0.000096
   iter:   1  x=   -0.000206  g=  854.420314 f(x)=     0.093580
   iter:   2  x=   -0.000267  g=  431.618512 f(x)=     0.026638
   iter:   3  x=   -0.000280  g=  311.618594 f(x)=     0.003971
   iter:   4  x=   -0.000280  g=  292.573630 f(x)=     0.000123
   iter:   5  x=   -0.000280  g=  291.971778 f(x)=     0.000000
   iter:   6  x=   -0.000280  g=  291.971155 f(x)=     0.000000
The output lambda is                    ....    -0.000280 (6 iterations)
The final length of the internal step   ....  0.300000000
Converting the step to cartesian space:
 Initial RMS(Int)=    0.0228085776
Transforming coordinates:
 Iter   0:  RMS(Cart)=    0.0431734815 RMS(Int)=    0.8273170542
 Iter   1:  RMS(Cart)=    0.0022668354 RMS(Int)=    0.0016667204
 Iter   2:  RMS(Cart)=    0.0002637722 RMS(Int)=    0.0001532932
 Iter   3:  RMS(Cart)=    0.0000309975 RMS(Int)=    0.0000225254
 Iter   4:  RMS(Cart)=    0.0000036565 RMS(Int)=    0.0000022038
 Iter   5:  RMS(Cart)=    0.0000004309 RMS(Int)=    0.0000003083
 Iter   6:  RMS(Cart)=    0.0000000512 RMS(Int)=    0.0000000321
done
Storing new coordinates                 .... done

                                .--------------------.
          ----------------------|Geometry convergence|-------------------------
          Item                value                   Tolerance       Converged
          ---------------------------------------------------------------------
          Energy change      -0.0000429113            0.0000002000      NO
          RMS gradient        0.0001310798            0.0000080000      NO
          MAX gradient        0.0007762495            0.0000300000      NO
          RMS step            0.0228085776            0.0001000000      NO
          MAX step            0.1261416014            0.0002000000      NO
          ........................................................
          Max(Bonds)      0.0014      Max(Angles)    0.66
          Max(Dihed)        7.23      Max(Improp)    0.00
          ---------------------------------------------------------------------

The optimization has not yet converged - more geometry cycles are needed


    ---------------------------------------------------------------------------
                         Redundant Internal Coordinates
                            (Angstroem and degrees)

        Definition                    Value    dE/dq     Step     New-Value
    ----------------------------------------------------------------------------
     1. B(C   1,C   0)                1.4206  0.000021 -0.0000    1.4205   
     2. B(C   2,C   1)                1.4439  0.000123 -0.0004    1.4436   
     3. B(C   3,C   2)                1.4218  0.000026 -0.0001    1.4217   
     4. B(C   4,C   2)                1.4524 -0.000084  0.0000    1.4525   
     5. B(C   5,C   4)                1.4252  0.000068 -0.0004    1.4248   
     6. B(C   6,C   5)                1.5279  0.000021  0.0003    1.5281   
     7. B(C   7,C   6)                1.5165 -0.000009  0.0006    1.5170   
     8. B(C   8,C   7)                1.3449  0.000097  0.0001    1.3450   
     9. B(C   9,C   8)                1.5129  0.000006 -0.0001    1.5128   
    10. B(C  10,C   8)                1.5133 -0.000016  0.0001    1.5134   
    11. B(C  11,C   5)                1.4299 -0.000158  0.0005    1.4305   
    12. B(C  12,C  11)                1.4250 -0.000012  0.0006    1.4256   
    13. B(C  12,C   1)                1.4537 -0.000101  0.0006    1.4543   
    14. B(O  14,C  12)                1.3052  0.000120  0.0002    1.3054   
    15. B(H  16,C   0)                1.0882  0.000013 -0.0001    1.0881   
    16. B(H  19,C  10)                1.1013  0.000026 -0.0001    1.1013   
    17. B(H  20,C   3)                1.0879  0.000011 -0.0000    1.0879   
    18. B(H  21,C   6)                1.1021 -0.000032 -0.0000    1.1021   
    19. B(H  22,C   6)                1.0930 -0.000023  0.0001    1.0931   
    20. B(H  23,C   7)                1.0923  0.000047 -0.0002    1.0921   
    21. B(H  24,C   9)                1.0959 -0.000001  0.0000    1.0959   
    22. B(H  25,C   9)                1.1006 -0.000006 -0.0000    1.1006   
    23. B(H  26,C   9)                1.1004 -0.000004  0.0000    1.1005   
    24. B(H  27,C  10)                1.0941 -0.000056  0.0001    1.0942   
    25. B(H  28,C  10)                1.0999 -0.000016  0.0001    1.1000   
    26. B(C  29,H  18)                1.1048  0.000345 -0.0008    1.1040   
    27. B(C  29,H  17)                1.0958 -0.000108 -0.0008    1.0951   
    28. B(C  29,H  15)                1.0964 -0.000215  0.0014    1.0978   
    29. B(C  29,C  11)                1.5155 -0.000139  0.0008    1.5163   
    30. B(C  30,C   0)                1.3826 -0.000018  0.0000    1.3827   
    31. B(C  31,C   3)                1.3825 -0.000049  0.0001    1.3825   
    32. B(C  31,C  30)                1.4220  0.000051 -0.0002    1.4219   
    33. B(C  31,H  13)                1.0894 -0.000003 -0.0000    1.0893   
    34. B(H  32,C  30)                1.0893 -0.000001 -0.0000    1.0893   
    35. B(O  33,C   4)                1.3109  0.000050 -0.0001    1.3108   
    36. A(C   1,C   0,C  30)          122.35  0.000014    0.02    122.37   
    37. A(H  16,C   0,C  30)          121.08 -0.000042   -0.02    121.05   
    38. A(C   1,C   0,H  16)          116.58  0.000028   -0.00    116.58   
    39. A(C   2,C   1,C  12)          121.86 -0.000065    0.10    121.95   
    40. A(C   0,C   1,C  12)          119.95  0.000074   -0.07    119.88   
    41. A(C   0,C   1,C   2)          118.20 -0.000009   -0.03    118.16   
    42. A(C   1,C   2,C   4)          121.88  0.000043   -0.04    121.85   
    43. A(C   1,C   2,C   3)          118.09 -0.000045    0.03    118.12   
    44. A(C   3,C   2,C   4)          120.03  0.000002    0.01    120.04   
    45. A(C   2,C   3,H  20)          116.64 -0.000019    0.02    116.66   
    46. A(C   2,C   3,C  31)          122.32  0.000040    0.00    122.32   
    47. A(H  20,C   3,C  31)          121.04 -0.000021   -0.03    121.01   
    48. A(C   5,C   4,O  33)          124.07 -0.000025    0.06    124.13   
    49. A(C   2,C   4,C   5)          115.22 -0.000011   -0.04    115.18   
    50. A(C   2,C   4,O  33)          120.71  0.000036   -0.02    120.70   
    51. A(C   4,C   5,C  11)          122.94 -0.000064    0.10    123.04   
    52. A(C   6,C   5,C  11)          121.21 -0.000152   -0.15    121.06   
    53. A(C   4,C   5,C   6)          115.85  0.000216    0.04    115.89   
    54. A(C   5,C   6,C   7)          115.18 -0.000316    0.20    115.37   
    55. A(H  21,C   6,H  22)          107.22 -0.000073    0.02    107.24   
    56. A(C   7,C   6,H  22)          110.27  0.000248   -0.08    110.19   
    57. A(C   5,C   6,H  22)          106.27  0.000073    0.05    106.31   
    58. A(C   7,C   6,H  21)          107.31 -0.000018   -0.09    107.22   
    59. A(C   5,C   6,H  21)          110.35  0.000102   -0.10    110.25   
    60. A(C   8,C   7,H  23)          116.79 -0.000062    0.02    116.81   
    61. A(C   6,C   7,H  23)          115.07 -0.000171    0.02    115.09   
    62. A(C   6,C   7,C   8)          128.15  0.000233   -0.04    128.11   
    63. A(C   9,C   8,C  10)          114.91 -0.000068    0.02    114.93   
    64. A(C   7,C   8,C  10)          124.04  0.000122   -0.03    124.01   
    65. A(C   7,C   8,C   9)          121.05 -0.000055    0.01    121.05   
    66. A(C   8,C   9,H  25)          111.15  0.000009    0.01    111.16   
    67. A(C   8,C   9,H  24)          112.00 -0.000013    0.01    112.01   
    68. A(H  25,C   9,H  26)          106.10  0.000003   -0.00    106.10   
    69. A(H  24,C   9,H  26)          108.10  0.000007   -0.01    108.09   
    70. A(C   8,C   9,H  26)          111.27 -0.000015   -0.01    111.26   
    71. A(H  24,C   9,H  25)          107.96  0.000010    0.01    107.97   
    72. A(C   8,C  10,H  19)          111.32  0.000030   -0.01    111.30   
    73. A(H  27,C  10,H  28)          108.04  0.000017   -0.00    108.03   
    74. A(H  19,C  10,H  28)          106.03 -0.000009   -0.01    106.01   
    75. A(C   8,C  10,H  28)          110.24  0.000027   -0.01    110.23   
    76. A(H  19,C  10,H  27)          109.01 -0.000079    0.09    109.10   
    77. A(C   8,C  10,H  27)          111.99  0.000012   -0.05    111.94   
    78. A(C  12,C  11,C  29)          115.84 -0.000258    0.45    116.28   
    79. A(C   5,C  11,C  29)          121.30  0.000150   -0.37    120.92   
    80. A(C   5,C  11,C  12)          122.87  0.000109   -0.07    122.80   
    81. A(C  11,C  12,O  14)          123.49 -0.000268    0.35    123.84   
    82. A(C   1,C  12,O  14)          121.28  0.000281   -0.27    121.01   
    83. A(C   1,C  12,C  11)          115.23 -0.000012   -0.08    115.15   
    84. A(H  17,C  29,H  18)          105.70 -0.000342    0.66    106.36   
    85. A(H  15,C  29,H  18)          106.17 -0.000375   -0.20    105.97   
    86. A(C  11,C  29,H  18)          113.24  0.000776    0.08    113.32   
    87. A(H  15,C  29,H  17)          109.15  0.000608   -0.06    109.09   
    88. A(C  11,C  29,H  17)          109.08 -0.000666   -0.23    108.84   
    89. A(C  11,C  29,H  15)          113.17  0.000002   -0.19    112.98   
    90. A(C  31,C  30,H  32)          120.05 -0.000011    0.02    120.07   
    91. A(C   0,C  30,H  32)          120.48  0.000011   -0.02    120.46   
    92. A(C   0,C  30,C  31)          119.48 -0.000001   -0.00    119.48   
    93. A(H  13,C  31,C  30)          120.02 -0.000012    0.02    120.04   
    94. A(C   3,C  31,C  30)          119.57  0.000001   -0.02    119.55   
    95. A(C   3,C  31,H  13)          120.42  0.000011   -0.01    120.41   
    96. D(C   2,C   1,C   0,H  16)    179.94 -0.000001   -0.02    179.92   
    97. D(C  12,C   1,C   0,H  16)     -0.01  0.000011   -0.11     -0.12   
    98. D(C   2,C   1,C   0,C  30)     -0.24 -0.000006   -0.00     -0.24   
    99. D(C  12,C   1,C   0,C  30)    179.82  0.000007   -0.10    179.72   
   100. D(C   3,C   2,C   1,C  12)    179.95 -0.000015    0.12    180.07   
   101. D(C   4,C   2,C   1,C   0)    179.87  0.000002   -0.03    179.84   
   102. D(C   4,C   2,C   1,C  12)     -0.18 -0.000011    0.06     -0.12   
   103. D(C   3,C   2,C   1,C   0)      0.00 -0.000002    0.02      0.03   
   104. D(C  31,C   3,C   2,C   1)      0.17  0.000007   -0.02      0.14   
   105. D(C  31,C   3,C   2,C   4)   -179.71  0.000003    0.03   -179.67   
   106. D(H  20,C   3,C   2,C   1)   -179.94 -0.000001   -0.02   -179.96   
   107. D(H  20,C   3,C   2,C   4)      0.18 -0.000005    0.04      0.22   
   108. D(C   5,C   4,C   2,C   3)    179.56 -0.000006    0.10    179.66   
   109. D(O  33,C   4,C   2,C   1)   -179.72 -0.000011    0.14   -179.58   
   110. D(C   5,C   4,C   2,C   1)     -0.31 -0.000010    0.16     -0.15   
   111. D(O  33,C   4,C   2,C   3)      0.15 -0.000007    0.09      0.23   
   112. D(C  11,C   5,C   4,O  33)    179.44  0.000009   -0.22    179.22   
   113. D(C  11,C   5,C   4,C   2)      0.05  0.000008   -0.23     -0.18   
   114. D(C   6,C   5,C   4,O  33)      0.04 -0.000032    0.24      0.28   
   115. D(C   6,C   5,C   4,C   2)   -179.35 -0.000033    0.22   -179.13   
   116. D(H  22,C   6,C   5,C  11)   -164.82 -0.000062    0.46   -164.36   
   117. D(H  22,C   6,C   5,C   4)     14.59 -0.000021    0.01     14.60   
   118. D(H  21,C   6,C   5,C  11)    -48.90 -0.000056    0.45    -48.45   
   119. D(H  21,C   6,C   5,C   4)    130.51 -0.000015    0.00    130.52   
   120. D(C   7,C   6,C   5,C  11)     72.78 -0.000229    0.39     73.17   
   121. D(C   7,C   6,C   5,C   4)   -107.81 -0.000189   -0.05   -107.87   
   122. D(H  23,C   7,C   6,C   5)    -79.34  0.000106   -1.36    -80.70   
   123. D(C   8,C   7,C   6,H  22)    -19.94  0.000047   -1.39    -21.34   
   124. D(C   8,C   7,C   6,H  21)   -136.41  0.000012   -1.32   -137.73   
   125. D(H  23,C   7,C   6,H  21)     43.96  0.000009   -1.43     42.53   
   126. D(C   8,C   7,C   6,C   5)    100.29  0.000109   -1.25     99.04   
   127. D(H  23,C   7,C   6,H  22)    160.43  0.000044   -1.50    158.93   
   128. D(C  10,C   8,C   7,H  23)    178.74  0.000059    0.10    178.85   
   129. D(C  10,C   8,C   7,C   6)     -0.88  0.000056   -0.01     -0.89   
   130. D(C   9,C   8,C   7,H  23)     -1.39  0.000040    0.12     -1.27   
   131. D(C   9,C   8,C   7,C   6)    178.99  0.000037    0.01    178.99   
   132. D(H  26,C   9,C   8,C  10)    -59.89 -0.000015   -0.10    -59.99   
   133. D(H  26,C   9,C   8,C   7)    120.23  0.000001   -0.11    120.12   
   134. D(H  25,C   9,C   8,C  10)     58.12 -0.000015   -0.10     58.02   
   135. D(H  24,C   9,C   8,C  10)    178.98 -0.000004   -0.08    178.90   
   136. D(H  24,C   9,C   8,C   7)     -0.89  0.000012   -0.09     -0.99   
   137. D(H  25,C   9,C   8,C   7)   -121.75  0.000002   -0.11   -121.87   
   138. D(H  28,C  10,C   8,C   9)     44.38  0.000008    0.51     44.89   
   139. D(H  28,C  10,C   8,C   7)   -135.75 -0.000009    0.53   -135.22   
   140. D(H  27,C  10,C   8,C   9)    164.70  0.000056    0.47    165.17   
   141. D(H  27,C  10,C   8,C   7)    -15.43  0.000038    0.49    -14.95   
   142. D(H  19,C  10,C   8,C   9)    -72.99 -0.000016    0.54    -72.44   
   143. D(H  19,C  10,C   8,C   7)    106.89 -0.000033    0.56    107.45   
   144. D(C  29,C  11,C   5,C   6)      0.09  0.000025   -0.28     -0.19   
   145. D(C  29,C  11,C   5,C   4)   -179.27 -0.000020    0.19   -179.08   
   146. D(C  12,C  11,C   5,C   6)   -179.89  0.000062   -0.39   -180.28   
   147. D(C  12,C  11,C   5,C   4)      0.74  0.000017    0.08      0.82   
   148. D(O  14,C  12,C  11,C  29)     -0.82 -0.000001    0.02     -0.80   
   149. D(C   1,C  12,C  11,C  29)    178.84 -0.000002    0.05    178.89   
   150. D(C   1,C  12,C  11,C   5)     -1.17 -0.000037    0.16     -1.02   
   151. D(O  14,C  12,C   1,C   2)   -179.43  0.000029   -0.16   -179.60   
   152. D(O  14,C  12,C   1,C   0)      0.51  0.000016   -0.06      0.44   
   153. D(O  14,C  12,C  11,C   5)    179.17 -0.000036    0.12    179.29   
   154. D(C  11,C  12,C   1,C   2)      0.90  0.000033   -0.22      0.68   
   155. D(C  11,C  12,C   1,C   0)   -179.16  0.000020   -0.12   -179.28   
   156. D(H  17,C  29,C  11,C   5)    152.17  0.000182    6.41    158.58   
   157. D(H  15,C  29,C  11,C  12)   -149.55 -0.000154    6.88   -142.67   
   158. D(H  15,C  29,C  11,C   5)     30.46 -0.000119    6.78     37.24   
   159. D(H  18,C  29,C  11,C  12)     89.56 -0.000245    7.23     96.79   
   160. D(H  18,C  29,C  11,C   5)    -90.43 -0.000210    7.12    -83.31   
   161. D(H  17,C  29,C  11,C  12)    -27.84  0.000148    6.51    -21.33   
   162. D(H  32,C  30,C   0,H  16)     -0.00  0.000002    0.03      0.03   
   163. D(H  32,C  30,C   0,C   1)   -179.82  0.000007    0.01   -179.81   
   164. D(C  31,C  30,C   0,H  16)   -179.89  0.000005   -0.00   -179.89   
   165. D(C  31,C  30,C   0,C   1)      0.30  0.000009   -0.02      0.28   
   166. D(H  13,C  31,C  30,H  32)     -0.06 -0.000005   -0.00     -0.07   
   167. D(H  13,C  31,C  30,C   0)    179.82 -0.000007    0.03    179.85   
   168. D(C   3,C  31,C  30,H  32)    179.99 -0.000002   -0.01    179.98   
   169. D(C   3,C  31,C  30,C   0)     -0.12 -0.000004    0.02     -0.10   
   170. D(C  30,C  31,C   3,H  20)   -180.00  0.000005   -0.01   -180.00   
   171. D(C  30,C  31,C   3,C   2)     -0.11 -0.000004    0.00     -0.11   
   172. D(H  13,C  31,C   3,H  20)      0.06  0.000007   -0.01      0.05   
   173. D(H  13,C  31,C   3,C   2)    179.95 -0.000001   -0.01    179.94   
    ----------------------------------------------------------------------------

         *************************************************************
         *                GEOMETRY OPTIMIZATION CYCLE  40            *
         *************************************************************
---------------------------------
CARTESIAN COORDINATES (ANGSTROEM)
---------------------------------
  C     -3.912810   -0.636204    0.531449
  C     -2.597959   -0.301175    0.110904
  C     -1.734388   -1.366675   -0.339439
  C     -2.248706   -2.692115   -0.337328
  C     -0.376845   -1.114371   -0.790018
  C      0.029182    0.250902   -0.756148
  C      1.447909    0.537464   -1.246349
  C      2.447372    0.904399   -0.165688
  C      3.357351    0.111130    0.427276
  C      4.297911    0.654191    1.480393
  C      3.532471   -1.358702    0.112311
  C     -0.827477    1.308876   -0.316766
  C     -2.158521    1.084829    0.141905
  H     -3.897752   -4.012369    0.063071
  O     -2.952631    2.032844    0.559885
  H      0.286317    2.987362   -1.180646
  H     -4.541043    0.186453    0.866885
  H     -1.225019    3.409516   -0.327261
  H      0.234023    3.017335    0.576409
  H      4.456402   -1.537998   -0.459508
  H     -1.577750   -3.476656   -0.680588
  H      1.439629    1.362564   -1.976946
  H      1.777133   -0.360511   -1.775582
  H      2.410011    1.944334    0.165775
  H      4.142888    1.724613    1.656811
  H      5.348844    0.506920    1.188470
  H      4.170734    0.128081    2.438540
  H      2.681998   -1.761342   -0.446089
  H      3.634033   -1.937436    1.042231
  C     -0.351885    2.748646   -0.319929
  C     -4.385935   -1.935356    0.517961
  C     -3.535312   -2.985155    0.075184
  H     -5.401305   -2.156625    0.844568
  O      0.385054   -2.098151   -1.202054

----------------------------
CARTESIAN COORDINATES (A.U.)
----------------------------
  NO LB      ZA    FRAG     MASS         X           Y           Z
   0 C     6.0000    0    12.011   -7.394139   -1.202252    1.004294
   1 C     6.0000    0    12.011   -4.909431   -0.569138    0.209578
   2 C     6.0000    0    12.011   -3.277518   -2.582642   -0.641448
   3 C     6.0000    0    12.011   -4.249438   -5.087360   -0.637458
   4 C     6.0000    0    12.011   -0.712135   -2.105857   -1.492918
   5 C     6.0000    0    12.011    0.055146    0.474136   -1.428912
   6 C     6.0000    0    12.011    2.736152    1.015660   -2.355259
   7 C     6.0000    0    12.011    4.624862    1.709066   -0.313104
   8 C     6.0000    0    12.011    6.344475    0.210006    0.807435
   9 C     6.0000    0    12.011    8.121875    1.236241    2.797538
  10 C     6.0000    0    12.011    6.675403   -2.567575    0.212236
  11 C     6.0000    0    12.011   -1.563706    2.473416   -0.598602
  12 C     6.0000    0    12.011   -4.079014    2.050030    0.268162
  13 H     1.0000    0     1.008   -7.365684   -7.582279    0.119186
  14 O     8.0000    0    15.999   -5.579663    3.841519    1.058029
  15 H     1.0000    0     1.008    0.541061    5.645297   -2.231098
  16 H     1.0000    0     1.008   -8.581328    0.352344    1.638175
  17 H     1.0000    0     1.008   -2.314951    6.443052   -0.618433
  18 H     1.0000    0     1.008    0.442239    5.701937    1.089255
  19 H     1.0000    0     1.008    8.421379   -2.906396   -0.868344
  20 H     1.0000    0     1.008   -2.981516   -6.569927   -1.286125
  21 H     1.0000    0     1.008    2.720504    2.574873   -3.735886
  22 H     1.0000    0     1.008    3.358294   -0.681266   -3.355364
  23 H     1.0000    0     1.008    4.554261    3.674259    0.313269
  24 H     1.0000    0     1.008    7.828924    3.259046    3.130919
  25 H     1.0000    0     1.008   10.107850    0.957940    2.245882
  26 H     1.0000    0     1.008    7.881544    0.242038    4.608172
  27 H     1.0000    0     1.008    5.068242   -3.328454   -0.842987
  28 H     1.0000    0     1.008    6.867327   -3.661223    1.969532
  29 C     6.0000    0    12.011   -0.664966    5.194188   -0.604578
  30 C     6.0000    0    12.011   -8.288217   -3.657292    0.978805
  31 C     6.0000    0    12.011   -6.680772   -5.641125    0.142077
  32 H     1.0000    0     1.008  -10.206987   -4.075430    1.596001
  33 O     8.0000    0    15.999    0.727646   -3.964931   -2.271553

--------------------------------
INTERNAL COORDINATES (ANGSTROEM)
--------------------------------
 C      0   0   0     0.000000000000     0.00000000     0.00000000
 C      1   0   0     1.420540801078     0.00000000     0.00000000
 C      2   1   0     1.443556479695   118.16373654     0.00000000
 C      3   2   1     1.421730425127   118.11503513     0.02566279
 C      3   2   1     1.452446315839   121.85008889   179.83936424
 C      5   3   2     1.424772659381   115.17833224   359.85032491
 C      6   5   3     1.528137009336   115.88971084   180.86926525
 C      7   6   5     1.517035353992   115.37259273   252.13547097
 C      8   7   6     1.344969746936   128.10809437    99.03630890
 C      9   8   7     1.512819708158   121.05294794   178.99366486
 C      9   8   7     1.513365946099   124.01239316   359.11218646
 C      6   5   3     1.430464436202   123.04884701   359.81728102
 C     12   6   5     1.425571521065   122.80268561     0.81698850
 H      4   3   2     2.150056880684   148.23358494     0.19344068
 O     13  12   6     1.305392174739   123.84014951   179.27960386
 H     12   6   5     2.191835939003    98.10564186   197.28414373
 H      1   2   3     1.088098737644   116.57466685   179.92397036
 H     16  12   6     1.786230262874    64.07025195   178.19094997
 H     16  12   6     1.758088526079    66.67394232   244.37022950
 H     11   9   8     1.101259440635   111.30145304   107.44586771
 H      4   3   2     1.087894090515   116.66243451   180.04173278
 H      7   6   5     1.102102110272   110.24698628   130.51992600
 H      7   6   5     1.093084641381   106.31296414    14.60406890
 H      8   7   6     1.092121265262   115.08620631   279.29933990
 H     10   9   8     1.095882394571   112.00871946   359.01083824
 H     10   9   8     1.100621903880   111.16081659   238.13135515
 H     10   9   8     1.100458971319   111.26211266   120.11591240
 H     11   9   8     1.094181442384   111.94200663   345.05389543
 H     11   9   8     1.099999935198   110.22624042   224.78025018
 C     18  16  12     1.095064514672    35.50549013    37.28238115
 C      1   2   3     1.382687083196   122.37303106   359.76310258
 C     14   4   3     1.089348140826    33.68037015   359.90404126
 H     31   1   2     1.089315065798   120.45624342   180.19319002
 O      5   3   2     1.310758103159   120.69225857   180.42156144

---------------------------
INTERNAL COORDINATES (A.U.)
---------------------------
 C      0   0   0     0.000000000000     0.00000000     0.00000000
 C      1   0   0     2.684433076099     0.00000000     0.00000000
 C      2   1   0     2.727926405470   118.16373654     0.00000000
 C      3   2   1     2.686681139753   118.11503513     0.02566279
 C      3   2   1     2.744725761158   121.85008889   179.83936424
 C      5   3   2     2.692430129330   115.17833224   359.85032491
 C      6   5   3     2.887760442755   115.88971084   180.86926525
 C      7   6   5     2.866781354521   115.37259273   252.13547097
 C      8   7   6     2.541624480118   128.10809437    99.03630890
 C      9   8   7     2.858814938417   121.05294794   178.99366486
 C      9   8   7     2.859847178530   124.01239316   359.11218646
 C      6   5   3     2.703186028735   123.04884701   359.81728102
 C     12   6   5     2.693939759130   122.80268561     0.81698850
 H      4   3   2     4.063018676845   148.23358494     0.19344068
 O     13  12   6     2.466833707620   123.84014951   179.27960386
 H     12   6   5     4.141969655201    98.10564186   197.28414373
 H      1   2   3     2.056208620812   116.57466685   179.92397036
 H     16  12   6     3.375486008955    64.07025195   178.19094997
 H     16  12   6     3.322305833479    66.67394232   244.37022950
 H     11   9   8     2.081078745195   111.30145304   107.44586771
 H      4   3   2     2.055821893784   116.66243451   180.04173278
 H      7   6   5     2.082671160031   110.24698628   130.51992600
 H      7   6   5     2.065630613406   106.31296414    14.60406890
 H      8   7   6     2.063810096378   115.08620631   279.29933990
 H     10   9   8     2.070917600725   112.00871946   359.01083824
 H     10   9   8     2.079873975328   111.16081659   238.13135515
 H     10   9   8     2.079566077409   111.26211266   120.11591240
 H     11   9   8     2.067703266925   111.94200663   345.05389543
 H     11   9   8     2.078698624855   110.22624042   224.78025018
 C     18  16  12     2.069372031706    35.50549013    37.28238115
 C      1   2   3     2.612899916151   122.37303106   359.76310258
 C     14   4   3     2.058569650657    33.68037015   359.90404126
 H     31   1   2     2.058507147913   120.45624342   180.19319002
 O      5   3   2     2.476973842788   120.69225857   180.42156144


           ************************************************************
           *        Program running with 4 parallel MPI-processes     *
           *              working on a common directory               *
           ************************************************************
------------------------------------------------------------------------------
                   ___                                                        
                  /   \      - P O W E R E D   B Y -                         
                 /     \                                                     
                 |  |  |   _    _      __       _____    __    __             
                 |  |  |  | |  | |    /  \     |  _  \  |  |  /  |          
                  \  \/   | |  | |   /    \    | | | |  |  | /  /          
                 / \  \   | |__| |  /  /\  \   | |_| |  |  |/  /          
                |  |  |   |  __  | /  /__\  \  |    /   |      \           
                |  |  |   | |  | | |   __   |  |    \   |  |\   \          
                \     /   | |  | | |  |  |  |  | |\  \  |  | \   \       
                 \___/    |_|  |_| |__|  |__|  |_| \__\ |__|  \__/        
                                                                              
                      - O R C A' S   B I G   F R I E N D -                    
                                      &                                       
                       - I N T E G R A L  F E E D E R -                       
                                                                              
 v1 FN, 2020, v2 2021                                                         
------------------------------------------------------------------------------


Reading SHARK input file MK1_2e_0H_B3LYP_631Gd_opt.SHARKINP.tmp ... ok
----------------------
SHARK INTEGRAL PACKAGE
----------------------

Number of atoms                             ...     34
Number of basis functions                   ...    284
Number of shells                            ...    140
Maximum angular momentum                    ...      2
Integral batch strategy                     ... SHARK/LIBINT Hybrid
RI-J (if used) integral strategy            ... SPLIT-RIJ (Revised 2003 algorithm where possible)
Printlevel                                  ...      1
Contraction scheme used                     ... SEGMENTED contraction
Coulomb Range Separation                    ... NOT USED
Exchange Range Separation                   ... NOT USED
Finite Nucleus Model                        ... NOT USED
Auxiliary Coulomb fitting basis             ... AVAILABLE
   # of basis functions in Aux-J            ...   1058
   # of shells in Aux-J                     ...    350
   Maximum angular momentum in Aux-J        ...      4
Auxiliary J/K fitting basis                 ... NOT available
Auxiliary Correlation fitting basis         ... NOT available
Auxiliary 'external' fitting basis          ... NOT available
Integral threshold                          ...     2.500000e-11
Primitive cut-off                           ...     2.500000e-12
Primitive pair pre-selection threshold      ...     2.500000e-12

Calculating pre-screening integrals         ... done (  0.1 sec) Dimension = 140
Organizing shell pair data                  ... done (  0.1 sec)
Shell pair information
Total number of shell pairs                 ...      9870
Shell pairs after pre-screening             ...      7682
Total number of primitive shell pairs       ...     56371
Primitive shell pairs kept                  ...     24947
          la=0 lb=0:   2737 shell pairs
          la=1 lb=0:   2591 shell pairs
          la=1 lb=1:    617 shell pairs
          la=2 lb=0:   1075 shell pairs
          la=2 lb=1:    547 shell pairs
          la=2 lb=2:    115 shell pairs

Calculating one electron integrals          ... done (  0.0 sec)
Calculating RI/J V-Matrix + Cholesky decomp.... done (  0.1 sec)
Calculating Nuclear repulsion               ... done (  0.0 sec) ENN=   1235.960473178864 Eh

SHARK setup successfully completed in   0.5 seconds

Maximum memory used throughout the entire GTOINT-calculation: 19.2 MB
[1717797423.345764] [eu-a2p-137:95813:0]          mpool.c:38   UCX  WARN  object 0x2dfaf80 was not returned to mpool ucp_requests
[1717797423.345795] [eu-a2p-137:95813:0]          mpool.c:38   UCX  WARN  object 0x2dfb140 was not returned to mpool ucp_requests
[1717797423.345801] [eu-a2p-137:95813:0]          mpool.c:38   UCX  WARN  object 0x2dfb300 was not returned to mpool ucp_requests
[1717797423.345806] [eu-a2p-137:95813:0]          mpool.c:38   UCX  WARN  object 0x2dfb4c0 was not returned to mpool ucp_requests
[1717797423.345810] [eu-a2p-137:95813:0]          mpool.c:38   UCX  WARN  object 0x2dfb680 was not returned to mpool ucp_requests
[1717797423.345815] [eu-a2p-137:95813:0]          mpool.c:38   UCX  WARN  object 0x2dfb840 was not returned to mpool ucp_requests
[1717797423.345819] [eu-a2p-137:95813:0]          mpool.c:38   UCX  WARN  object 0x2dfba00 was not returned to mpool ucp_requests
[1717797423.345823] [eu-a2p-137:95813:0]          mpool.c:38   UCX  WARN  object 0x2dfbbc0 was not returned to mpool ucp_requests
[1717797423.345828] [eu-a2p-137:95813:0]          mpool.c:38   UCX  WARN  object 0x2dfbd80 was not returned to mpool ucp_requests
[1717797423.345832] [eu-a2p-137:95813:0]          mpool.c:38   UCX  WARN  object 0x2dfbf40 was not returned to mpool ucp_requests
[1717797423.345837] [eu-a2p-137:95813:0]          mpool.c:38   UCX  WARN  object 0x2dfc100 was not returned to mpool ucp_requests
[1717797423.345841] [eu-a2p-137:95813:0]          mpool.c:38   UCX  WARN  object 0x2dfc2c0 was not returned to mpool ucp_requests
[1717797423.345845] [eu-a2p-137:95813:0]          mpool.c:38   UCX  WARN  object 0x2dfc480 was not returned to mpool ucp_requests
[1717797423.345849] [eu-a2p-137:95813:0]          mpool.c:38   UCX  WARN  object 0x2dfc640 was not returned to mpool ucp_requests
[1717797423.345853] [eu-a2p-137:95813:0]          mpool.c:38   UCX  WARN  object 0x2dfc800 was not returned to mpool ucp_requests
[1717797423.345857] [eu-a2p-137:95813:0]          mpool.c:38   UCX  WARN  object 0x2dfc9c0 was not returned to mpool ucp_requests
[1717797423.345862] [eu-a2p-137:95813:0]          mpool.c:38   UCX  WARN  object 0x2dfcb80 was not returned to mpool ucp_requests
[1717797423.345866] [eu-a2p-137:95813:0]          mpool.c:38   UCX  WARN  object 0x2dfcd40 was not returned to mpool ucp_requests
[1717797423.346362] [eu-a2p-137:95814:0]          mpool.c:38   UCX  WARN  object 0x3c5ef80 was not returned to mpool ucp_requests
[1717797423.346390] [eu-a2p-137:95814:0]          mpool.c:38   UCX  WARN  object 0x3c5f140 was not returned to mpool ucp_requests
[1717797423.346397] [eu-a2p-137:95814:0]          mpool.c:38   UCX  WARN  object 0x3c5f300 was not returned to mpool ucp_requests
[1717797423.346402] [eu-a2p-137:95814:0]          mpool.c:38   UCX  WARN  object 0x3c5f4c0 was not returned to mpool ucp_requests
[1717797423.346407] [eu-a2p-137:95814:0]          mpool.c:38   UCX  WARN  object 0x3c5f680 was not returned to mpool ucp_requests
[1717797423.346412] [eu-a2p-137:95814:0]          mpool.c:38   UCX  WARN  object 0x3c5f840 was not returned to mpool ucp_requests
[1717797423.346417] [eu-a2p-137:95814:0]          mpool.c:38   UCX  WARN  object 0x3c5fa00 was not returned to mpool ucp_requests
[1717797423.346422] [eu-a2p-137:95814:0]          mpool.c:38   UCX  WARN  object 0x3c5fbc0 was not returned to mpool ucp_requests
[1717797423.346427] [eu-a2p-137:95814:0]          mpool.c:38   UCX  WARN  object 0x3c5fd80 was not returned to mpool ucp_requests
[1717797423.346432] [eu-a2p-137:95814:0]          mpool.c:38   UCX  WARN  object 0x3c5ff40 was not returned to mpool ucp_requests
[1717797423.346437] [eu-a2p-137:95814:0]          mpool.c:38   UCX  WARN  object 0x3c60100 was not returned to mpool ucp_requests
[1717797423.346442] [eu-a2p-137:95814:0]          mpool.c:38   UCX  WARN  object 0x3c602c0 was not returned to mpool ucp_requests
[1717797423.346447] [eu-a2p-137:95814:0]          mpool.c:38   UCX  WARN  object 0x3c60480 was not returned to mpool ucp_requests
[1717797423.346452] [eu-a2p-137:95814:0]          mpool.c:38   UCX  WARN  object 0x3c60640 was not returned to mpool ucp_requests
[1717797423.346457] [eu-a2p-137:95814:0]          mpool.c:38   UCX  WARN  object 0x3c60800 was not returned to mpool ucp_requests
[1717797423.346462] [eu-a2p-137:95814:0]          mpool.c:38   UCX  WARN  object 0x3c609c0 was not returned to mpool ucp_requests
[1717797423.346467] [eu-a2p-137:95814:0]          mpool.c:38   UCX  WARN  object 0x3c60b80 was not returned to mpool ucp_requests
[1717797423.346472] [eu-a2p-137:95814:0]          mpool.c:38   UCX  WARN  object 0x3c60d40 was not returned to mpool ucp_requests
[1717797423.360161] [eu-a2p-137:95812:0]          mpool.c:38   UCX  WARN  object 0x3b5f100 was not returned to mpool ucp_requests
[1717797423.360210] [eu-a2p-137:95812:0]          mpool.c:38   UCX  WARN  object 0x3b5f2c0 was not returned to mpool ucp_requests
[1717797423.360217] [eu-a2p-137:95812:0]          mpool.c:38   UCX  WARN  object 0x3b5f480 was not returned to mpool ucp_requests
[1717797423.360222] [eu-a2p-137:95812:0]          mpool.c:38   UCX  WARN  object 0x3b5f640 was not returned to mpool ucp_requests
[1717797423.360228] [eu-a2p-137:95812:0]          mpool.c:38   UCX  WARN  object 0x3b5f800 was not returned to mpool ucp_requests
[1717797423.360233] [eu-a2p-137:95812:0]          mpool.c:38   UCX  WARN  object 0x3b5f9c0 was not returned to mpool ucp_requests
[1717797423.360238] [eu-a2p-137:95812:0]          mpool.c:38   UCX  WARN  object 0x3b5fb80 was not returned to mpool ucp_requests
[1717797423.360243] [eu-a2p-137:95812:0]          mpool.c:38   UCX  WARN  object 0x3b5fd40 was not returned to mpool ucp_requests


           ************************************************************
           *        Program running with 4 parallel MPI-processes     *
           *              working on a common directory               *
           ************************************************************

Diagonalization of the overlap matrix:
Smallest eigenvalue                        ... 3.345e-04
Time for diagonalization                   ...    0.018 sec
Threshold for overlap eigenvalues          ... 1.000e-08
Number of eigenvalues below threshold      ... 0
Time for construction of square roots      ...    0.010 sec
Total time needed                          ...    0.029 sec

-------------------
DFT GRID GENERATION
-------------------

General Integration Accuracy     IntAcc      ... 4.959
Radial Grid Type                 RadialGrid  ... OptM3 with GC (2021)
Angular Grid (max. ang.)         AngularGrid ... 6 (Lebedev-590)
Angular grid pruning method      GridPruning ... 4 (adaptive)
Weight generation scheme         WeightScheme... Becke
Basis function cutoff            BFCut       ... 1.0000e-11
Integration weight cutoff        WCut        ... 1.0000e-14
Angular grids for H and He will be reduced by one unit
Partially contracted basis set               ... off
Rotationally invariant grid construction     ... off

Total number of grid points                  ...   392629
Total number of batches                      ...     6152
Average number of points per batch           ...       63
Average number of grid points per atom       ...    11548
Time for grid setup =    5.438 sec

--------------------
COSX GRID GENERATION
--------------------

GRIDX 1
-------
General Integration Accuracy     IntAcc      ... 4.020
Radial Grid Type                 RadialGrid  ... OptM3 with GC (2021)
Angular Grid (max. ang.)         AngularGrid ... 2 (Lebedev-110)
Angular grid pruning method      GridPruning ... 4 (adaptive)
Weight generation scheme         WeightScheme... Becke
Basis function cutoff            BFCut       ... 1.0000e-11
Integration weight cutoff        WCut        ... 1.0000e-14
Angular grids for H and He will be reduced by one unit
Partially contracted basis set               ... on
Rotationally invariant grid construction     ... off

Total number of grid points                  ...    43583
Total number of batches                      ...      697
Average number of points per batch           ...       62
Average number of grid points per atom       ...     1282
UseSFitting                                  ... on

GRIDX 2
-------
General Integration Accuracy     IntAcc      ... 4.338
Radial Grid Type                 RadialGrid  ... OptM3 with GC (2021)
Angular Grid (max. ang.)         AngularGrid ... 3 (Lebedev-194)
Angular grid pruning method      GridPruning ... 4 (adaptive)
Weight generation scheme         WeightScheme... Becke
Basis function cutoff            BFCut       ... 1.0000e-11
Integration weight cutoff        WCut        ... 1.0000e-14
Angular grids for H and He will be reduced by one unit
Partially contracted basis set               ... on
Rotationally invariant grid construction     ... off

Total number of grid points                  ...    95315
Total number of batches                      ...     1510
Average number of points per batch           ...       63
Average number of grid points per atom       ...     2803
UseSFitting                                  ... on

GRIDX 3
-------
General Integration Accuracy     IntAcc      ... 4.871
Radial Grid Type                 RadialGrid  ... OptM3 with GC (2021)
Angular Grid (max. ang.)         AngularGrid ... 4 (Lebedev-302)
Angular grid pruning method      GridPruning ... 4 (adaptive)
Weight generation scheme         WeightScheme... Becke
Basis function cutoff            BFCut       ... 1.0000e-11
Integration weight cutoff        WCut        ... 1.0000e-14
Angular grids for H and He will be reduced by one unit
Partially contracted basis set               ... on
Rotationally invariant grid construction     ... off

Total number of grid points                  ...   179867
Total number of batches                      ...     2830
Average number of points per batch           ...       63
Average number of grid points per atom       ...     5290
UseSFitting                                  ... on

Time for X-Grid setup             =    2.701 sec


--------------------
CPCM SOLVATION MODEL
--------------------
CPCM parameters:
  Epsilon                                         ...      80.4000
  Refrac                                          ...       1.3300
  Rsolv                                           ...       1.3000
  Surface type                                    ... GAUSSIAN VDW
  Epsilon function type                           ...         CPCM
Radii:
 Radius for C  used is    3.8550 Bohr (=   2.0400 Ang.)
 Radius for H  used is    2.4944 Bohr (=   1.3200 Ang.)
 Radius for O  used is    3.4469 Bohr (=   1.8240 Ang.)
Calculating surface                               ...        done! (  0.0s)
GEPOL surface points                              ...         1791
GEPOL Volume                                      ...    2043.6837
GEPOL Surface-area                                ...    1039.3031
Calculating surface distance matrix               ...        done! (  0.0s)
Performing Cholesky decomposition & store         ...        done! (  0.3s)
Overall time for CPCM initialization              ...                 0.3s
--------------
SCF ITERATIONS
--------------
ITER       Energy         Delta-E        Max-DP      RMS-DP      [F,P]     Damp
               ***  Starting incremental Fock matrix formation  ***
  0   -769.4918360892   0.000000000000 0.00596650  0.00010665  0.0359036 0.7000
                      *** Initiating the SOSCF procedure ***
                      *** Re-Reading the Fockian *** 
                      *** Removing any level shift *** 
ITER      Energy       Delta-E        Grad      Rot      Max-DP    RMS-DP
  1   -769.49269661  -0.0008605237  0.001471  0.001471  0.018292  0.000344
               *** Restarting incremental Fock matrix formation ***
  2   -769.49509469  -0.0023980726  0.000892  0.001604  0.006090  0.000095
  3   -769.49517431  -0.0000796229  0.000174  0.000759  0.001366  0.000034
  4   -769.49517047   0.0000038369  0.000330  0.000499  0.000947  0.000020
  5   -769.49517686  -0.0000063916  0.000029  0.000196  0.000165  0.000004
  6   -769.49517677   0.0000000898  0.000045  0.000139  0.000099  0.000003
  7   -769.49517693  -0.0000001587  0.000004  0.000022  0.000024  0.000001
  8   -769.49517693  -0.0000000009  0.000006  0.000015  0.000018  0.000000
                  ***Gradient check signals convergence***
              ***Rediagonalizing the Fockian in SOSCF/NRSCF***

               *****************************************************
               *                     SUCCESS                       *
               *           SCF CONVERGED AFTER   9 CYCLES          *
               *****************************************************

Old exchange energy                            =    -21.136606698 Eh
New exchange energy                            =    -21.136607589 Eh
Exchange energy change after final integration =     -0.000000891 Eh
Total energy after final integration           =   -769.495177823 Eh
Final COS-X integration done in                =    17.422 sec
Total Energy       :         -769.49517782 Eh          -20939.02831 eV
  Last Energy change         ...    7.5750e-10  Tolerance :   1.0000e-08
  Last MAX-Density change    ...    3.5527e-15  Tolerance :   1.0000e-07
             **** THE GBW FILE WAS UPDATED (MK1_2e_0H_B3LYP_631Gd_opt.gbw) ****
             **** DENSITY MK1_2e_0H_B3LYP_631Gd_opt.scfp WAS UPDATED ****
             **** ENERGY FILE WAS UPDATED (MK1_2e_0H_B3LYP_631Gd_opt.en.tmp) ****
             **** THE GBW FILE WAS UPDATED (MK1_2e_0H_B3LYP_631Gd_opt.gbw) ****
             **** DENSITY MK1_2e_0H_B3LYP_631Gd_opt.scfp WAS UPDATED ****
Total SCF time: 0 days 0 hours 1 min 57 sec 

Maximum memory used throughout the entire SCF-calculation: 107.7 MB

-------------------------   --------------------
FINAL SINGLE POINT ENERGY      -769.495177823003
-------------------------   --------------------


           ************************************************************
           *        Program running with 4 parallel MPI-processes     *
           *              working on a common directory               *
           ************************************************************
------------------------------------------------------------------------------
                         ORCA SCF GRADIENT CALCULATION
------------------------------------------------------------------------------

 ... reading COSX grid (gridx3)
Gradient of the Kohn-Sham DFT energy:
Kohn-Sham wavefunction type      ... RKS
Hartree-Fock exchange scaling    ...    0.200
Number of operators              ...    1
Number of atoms                  ...   34
Basis set dimensions             ...  284
Integral neglect threshold       ... 2.5e-11
Integral primitive cutoff        ... 2.5e-12
SHARK Integral package           ... ON

Nuc. rep. gradient       (SHARK) ... done (  0.0 sec)
HCore & Overlap gradient (SHARK) ... done (  0.3 sec)
RI-J gradient            (SHARK) ... done (  1.3 sec)
COSX-gradient                    ... done ( 22.2 sec)
Exchange-correlation gradient    ... done

------------------
CARTESIAN GRADIENT
------------------

   1   C   :    0.000075731   -0.000092326   -0.000062763
   2   C   :    0.000044316    0.000337935    0.000034498
   3   C   :    0.000250190   -0.000058787   -0.000062913
   4   C   :   -0.000075872    0.000112233    0.000029475
   5   C   :   -0.000196449   -0.000148580   -0.000071500
   6   C   :   -0.000118319    0.000204117    0.000226152
   7   C   :    0.000099815   -0.000210457   -0.000049164
   8   C   :   -0.000177209    0.000151477    0.000100497
   9   C   :   -0.000000731    0.000015964    0.000082406
  10   C   :    0.000026770   -0.000018494   -0.000041415
  11   C   :    0.000069260   -0.000139958   -0.000087566
  12   C   :   -0.000100822    0.000057965   -0.000318720
  13   C   :   -0.000065071   -0.000282782    0.000063955
  14   H   :    0.000002280    0.000005181   -0.000010300
  15   O   :   -0.000307000   -0.000028938    0.000370446
  16   H   :    0.000364176   -0.000292730    0.000331944
  17   H   :   -0.000073333   -0.000034155    0.000054331
  18   H   :   -0.000070333   -0.000326996    0.000072787
  19   H   :    0.000179105    0.000427018    0.000027639
  20   H   :   -0.000032383   -0.000044692   -0.000011583
  21   H   :   -0.000038520   -0.000037480    0.000001622
  22   H   :    0.000056257   -0.000034532   -0.000053447
  23   H   :    0.000008514    0.000118597   -0.000048259
  24   H   :   -0.000093645    0.000041793   -0.000091232
  25   H   :   -0.000007337   -0.000017316   -0.000001821
  26   H   :   -0.000001168   -0.000021135    0.000013614
  27   H   :   -0.000020665   -0.000012412   -0.000002669
  28   H   :    0.000062806    0.000145741   -0.000020687
  29   H   :   -0.000023892   -0.000029790   -0.000022208
  30   C   :    0.000222488    0.000251655   -0.000510745
  31   C   :   -0.000070295    0.000108117    0.000047486
  32   C   :    0.000068929   -0.000094995   -0.000052329
  33   H   :   -0.000015905    0.000031359   -0.000024388
  34   O   :   -0.000021689   -0.000028259    0.000064631

Difference to translation invariance:
           :    0.0000199987    0.0000543397   -0.0000222285

Difference to rotation invariance:
           :    0.0001306383    0.0010024583   -0.0020065160

Norm of the cartesian gradient     ...    0.0014699240
RMS gradient                       ...    0.0001455442
MAX gradient                       ...    0.0005107455

-------
TIMINGS
-------

Total SCF gradient time            ...       35.214 sec

One electron gradient       ....       0.310 sec  (  0.9%)
RI-J Coulomb gradient       ....       1.332 sec  (  3.8%)
COSX gradient               ....      22.203 sec  ( 63.1%)
XC gradient                 ....       7.470 sec  ( 21.2%)
CPCM gradient               ....       0.608 sec  (  1.7%)
   A-Matrix (El+Nuc)        ....       0.171 sec  (  0.5%)
   Potential                ....       0.438 sec  (  1.2%)

Maximum memory used throughout the entire SCFGRAD-calculation: 86.9 MB
------------------------------------------------------------------------------
                         ORCA GEOMETRY RELAXATION STEP
------------------------------------------------------------------------------

Reading the OPT-File                    .... done
Getting information on internals        .... done
Copying old internal coords+grads       .... done
Making the new internal coordinates     .... (new redundants).... done
Validating the new internal coordinates .... (new redundants).... done
Calculating the B-matrix                .... done
Calculating the G,G- and P matrices     .... done
Transforming gradient to internals      .... done
Projecting the internal gradient        .... done
Number of atoms                         ....  34
Number of internal coordinates          .... 173
Current Energy                          ....  -769.495177823 Eh
Current gradient norm                   ....     0.001469924 Eh/bohr
Maximum allowed component of the step   ....  0.300
Current trust radius                    ....  0.300
Updating the Hessian (BFGS)             .... done
Forming the augmented Hessian           .... done
Diagonalizing the augmented Hessian     .... done
Last element of RFO vector              ....  0.151186973
Lowest eigenvalues of augmented Hessian:
 -0.003101315  0.000044605  0.002340624  0.003494735  0.007478058
Length of the computed step             ....  6.538296022
Warning: the length of the step is outside the trust region - taking restricted step instead
The input lambda is                     ....    -0.003101
   iter:   1  x=   -0.003137  g=1188401.784745 f(x)=    42.659315
   iter:   2  x=   -0.003191  g=352916.264411 f(x)=    18.941457
   iter:   3  x=   -0.003271  g=105068.153944 f(x)=     8.396298
   iter:   4  x=   -0.003389  g=31462.449505 f(x)=     3.708859
   iter:   5  x=   -0.003559  g= 9545.153994 f(x)=     1.625570
   iter:   6  x=   -0.003794  g= 2980.890883 f(x)=     0.700019
   iter:   7  x=   -0.004086  g=  991.322813 f(x)=     0.289522
   iter:   8  x=   -0.004376  g=  375.581888 f(x)=     0.108980
   iter:   9  x=   -0.004556  g=  181.393010 f(x)=     0.032687
   iter:  10  x=   -0.004601  g=  124.470239 f(x)=     0.005557
   iter:  11  x=   -0.004603  g=  114.165408 f(x)=     0.000234
   iter:  12  x=   -0.004603  g=  113.719235 f(x)=     0.000000
   iter:  13  x=   -0.004603  g=  113.718361 f(x)=     0.000000
   iter:  14  x=   -0.004603  g=  113.718361 f(x)=    -0.000000
The output lambda is                    ....    -0.004603 (14 iterations)
The final length of the internal step   ....  0.300000000
Converting the step to cartesian space:
 Initial RMS(Int)=    0.0228085776
Transforming coordinates:
 Iter   0:  RMS(Cart)=    0.0665790250 RMS(Int)=    1.7830085726
 Iter   1:  RMS(Cart)=    0.0029475085 RMS(Int)=    0.0019745742
 Iter   2:  RMS(Cart)=    0.0003388828 RMS(Int)=    0.0002008945
 Iter   3:  RMS(Cart)=    0.0000447067 RMS(Int)=    0.0000333940
 Iter   4:  RMS(Cart)=    0.0000058403 RMS(Int)=    0.0000038357
 Iter   5:  RMS(Cart)=    0.0000007986 RMS(Int)=    0.0000006027
 Iter   6:  RMS(Cart)=    0.0000001063 RMS(Int)=    0.0000000753
 Iter   7:  RMS(Cart)=    0.0000000148 RMS(Int)=    0.0000000112
done
Storing new coordinates                 .... done

                                .--------------------.
          ----------------------|Geometry convergence|-------------------------
          Item                value                   Tolerance       Converged
          ---------------------------------------------------------------------
          Energy change      -0.0000808562            0.0000002000      NO
          RMS gradient        0.0001625523            0.0000080000      NO
          MAX gradient        0.0008210993            0.0000300000      NO
          RMS step            0.0228085776            0.0001000000      NO
          MAX step            0.1266210690            0.0002000000      NO
          ........................................................
          Max(Bonds)      0.0073      Max(Angles)    1.56
          Max(Dihed)        7.25      Max(Improp)    0.00
          ---------------------------------------------------------------------

The optimization has not yet converged - more geometry cycles are needed


    ---------------------------------------------------------------------------
                         Redundant Internal Coordinates
                            (Angstroem and degrees)

        Definition                    Value    dE/dq     Step     New-Value
    ----------------------------------------------------------------------------
     1. B(C   1,C   0)                1.4205  0.000083 -0.0007    1.4199   
     2. B(C   2,C   1)                1.4436  0.000137  0.0006    1.4441   
     3. B(C   3,C   2)                1.4217  0.000009  0.0001    1.4219   
     4. B(C   4,C   2)                1.4524 -0.000235  0.0015    1.4539   
     5. B(C   5,C   4)                1.4248  0.000089 -0.0002    1.4246   
     6. B(C   6,C   5)                1.5281  0.000007 -0.0009    1.5273   
     7. B(C   7,C   6)                1.5170 -0.000115 -0.0000    1.5170   
     8. B(C   8,C   7)                1.3450  0.000057 -0.0001    1.3449   
     9. B(C   9,C   8)                1.5128 -0.000028  0.0006    1.5134   
    10. B(C  10,C   8)                1.5134  0.000074 -0.0010    1.5123   
    11. B(C  11,C   5)                1.4305 -0.000203 -0.0021    1.4284   
    12. B(C  12,C  11)                1.4256  0.000536 -0.0026    1.4230   
    13. B(C  12,C   1)                1.4543 -0.000079 -0.0012    1.4532   
    14. B(O  14,C  12)                1.3054  0.000280 -0.0007    1.3046   
    15. B(H  16,C   0)                1.0881  0.000023  0.0000    1.0881   
    16. B(H  19,C  10)                1.1013 -0.000017  0.0007    1.1019   
    17. B(H  20,C   3)                1.0879  0.000013 -0.0000    1.0879   
    18. B(H  21,C   6)                1.1021  0.000008  0.0003    1.1024   
    19. B(H  22,C   6)                1.0931 -0.000073  0.0007    1.0938   
    20. B(H  23,C   7)                1.0921  0.000020  0.0003    1.0924   
    21. B(H  24,C   9)                1.0959 -0.000005  0.0000    1.0959   
    22. B(H  25,C   9)                1.1006 -0.000010  0.0000    1.1006   
    23. B(H  26,C   9)                1.1005  0.000008 -0.0002    1.1003   
    24. B(H  27,C  10)                1.0942 -0.000100  0.0009    1.0950   
    25. B(H  28,C  10)                1.1000 -0.000003 -0.0004    1.0996   
    26. B(C  29,H  18)                1.1040  0.000215  0.0036    1.1076   
    27. B(C  29,H  17)                1.0951 -0.000138 -0.0008    1.0943   
    28. B(C  29,H  15)                1.0978 -0.000115  0.0000    1.0978   
    29. B(C  29,C  11)                1.5163  0.000254 -0.0073    1.5090   
    30. B(C  30,C   0)                1.3827 -0.000035  0.0001    1.3828   
    31. B(C  31,C   3)                1.3825 -0.000079  0.0002    1.3827   
    32. B(C  31,C  30)                1.4219  0.000043  0.0003    1.4221   
    33. B(C  31,H  13)                1.0893  0.000002 -0.0001    1.0893   
    34. B(H  32,C  30)                1.0893 -0.000001 -0.0000    1.0893   
    35. B(O  33,C   4)                1.3108 -0.000008  0.0005    1.3113   
    36. A(C   1,C   0,C  30)          122.37  0.000092   -0.14    122.24   
    37. A(H  16,C   0,C  30)          121.05 -0.000144    0.16    121.21   
    38. A(C   1,C   0,H  16)          116.57  0.000052   -0.02    116.55   
    39. A(C   2,C   1,C  12)          121.96  0.000116   -0.37    121.59   
    40. A(C   0,C   1,C  12)          119.88  0.000019    0.16    120.04   
    41. A(C   0,C   1,C   2)          118.16 -0.000135    0.21    118.37   
    42. A(C   1,C   2,C   4)          121.85  0.000030    0.09    121.94   
    43. A(C   1,C   2,C   3)          118.12  0.000010   -0.12    118.00   
    44. A(C   3,C   2,C   4)          120.03 -0.000040    0.02    120.06   
    45. A(C   2,C   3,H  20)          116.66  0.000013   -0.09    116.58   
    46. A(C   2,C   3,C  31)          122.32  0.000079   -0.05    122.28   
    47. A(H  20,C   3,C  31)          121.01 -0.000092    0.13    121.15   
    48. A(C   5,C   4,O  33)          124.13  0.000093   -0.23    123.89   
    49. A(C   2,C   4,C   5)          115.18 -0.000081    0.14    115.32   
    50. A(C   2,C   4,O  33)          120.69 -0.000013    0.11    120.80   
    51. A(C   4,C   5,C  11)          123.05  0.000204   -0.44    122.61   
    52. A(C   6,C   5,C  11)          121.05 -0.000440    0.31    121.37   
    53. A(C   4,C   5,C   6)          115.89  0.000236    0.14    116.03   
    54. A(C   5,C   6,C   7)          115.37 -0.000521    0.25    115.62   
    55. A(H  21,C   6,H  22)          107.24 -0.000114    0.02    107.26   
    56. A(C   7,C   6,H  22)          110.19  0.000177    0.31    110.50   
    57. A(C   5,C   6,H  22)          106.31  0.000243   -0.56    105.76   
    58. A(C   7,C   6,H  21)          107.22  0.000106   -0.08    107.14   
    59. A(C   5,C   6,H  21)          110.25  0.000129    0.04    110.29   
    60. A(C   8,C   7,H  23)          116.81  0.000244   -0.29    116.52   
    61. A(C   6,C   7,H  23)          115.09 -0.000044   -0.00    115.08   
    62. A(C   6,C   7,C   8)          128.11 -0.000201    0.31    128.42   
    63. A(C   9,C   8,C  10)          114.93  0.000101   -0.21    114.72   
    64. A(C   7,C   8,C  10)          124.01 -0.000231    0.37    124.39   
    65. A(C   7,C   8,C   9)          121.05  0.000131   -0.15    120.90   
    66. A(C   8,C   9,H  25)          111.16  0.000034   -0.06    111.10   
    67. A(C   8,C   9,H  24)          112.01 -0.000011   -0.02    111.99   
    68. A(H  25,C   9,H  26)          106.10  0.000002    0.01    106.11   
    69. A(H  24,C   9,H  26)          108.09  0.000003    0.03    108.12   
    70. A(C   8,C   9,H  26)          111.26 -0.000035    0.04    111.30   
    71. A(H  24,C   9,H  25)          107.97  0.000009   -0.01    107.95   
    72. A(C   8,C  10,H  19)          111.30  0.000079   -0.17    111.13   
    73. A(H  27,C  10,H  28)          108.03  0.000058    0.08    108.11   
    74. A(H  19,C  10,H  28)          106.01 -0.000017   -0.03    105.99   
    75. A(C   8,C  10,H  28)          110.23  0.000073    0.01    110.24   
    76. A(H  19,C  10,H  27)          109.10  0.000002   -0.49    108.61   
    77. A(C   8,C  10,H  27)          111.94 -0.000186    0.56    112.50   
    78. A(C  12,C  11,C  29)          116.28  0.000821   -1.41    114.87   
    79. A(C   5,C  11,C  29)          120.92 -0.000695    1.09    122.00   
    80. A(C   5,C  11,C  12)          122.80 -0.000126    0.35    123.15   
    81. A(C  11,C  12,O  14)          123.84  0.000458   -0.97    122.87   
    82. A(C   1,C  12,O  14)          121.01 -0.000313    0.88    121.89   
    83. A(C   1,C  12,C  11)          115.15 -0.000145    0.10    115.25   
    84. A(H  17,C  29,H  18)          106.36 -0.000053   -1.56    104.80   
    85. A(H  15,C  29,H  18)          105.97 -0.000325   -0.09    105.87   
    86. A(C  11,C  29,H  18)          113.32  0.000637    0.71    114.02   
    87. A(H  15,C  29,H  17)          109.09  0.000437    1.27    110.36   
    88. A(C  11,C  29,H  17)          108.84 -0.000433   -1.14    107.70   
    89. A(C  11,C  29,H  15)          112.98 -0.000237    0.78    113.76   
    90. A(C  31,C  30,H  32)          120.07  0.000013   -0.06    120.01   
    91. A(C   0,C  30,H  32)          120.46 -0.000013    0.06    120.52   
    92. A(C   0,C  30,C  31)          119.48 -0.000001   -0.00    119.47   
    93. A(H  13,C  31,C  30)          120.04  0.000039   -0.11    119.93   
    94. A(C   3,C  31,C  30)          119.55 -0.000045    0.09    119.64   
    95. A(C   3,C  31,H  13)          120.41  0.000006    0.02    120.43   
    96. D(C   2,C   1,C   0,H  16)    179.92 -0.000009    0.17    180.10   
    97. D(C  12,C   1,C   0,H  16)     -0.12 -0.000020    0.93      0.81   
    98. D(C   2,C   1,C   0,C  30)     -0.24 -0.000029    0.36      0.12   
    99. D(C  12,C   1,C   0,C  30)    179.72 -0.000039    1.12    180.84   
   100. D(C   3,C   2,C   1,C  12)   -179.93  0.000021   -1.08   -181.01   
   101. D(C   4,C   2,C   1,C   0)    179.84  0.000013   -0.04    179.80   
   102. D(C   4,C   2,C   1,C  12)     -0.12  0.000024   -0.81     -0.92   
   103. D(C   3,C   2,C   1,C   0)      0.03  0.000010   -0.31     -0.29   
   104. D(C  31,C   3,C   2,C   1)      0.14  0.000015    0.03      0.17   
   105. D(C  31,C   3,C   2,C   4)   -179.67  0.000011   -0.25   -179.92   
   106. D(H  20,C   3,C   2,C   1)   -179.96 -0.000003    0.12   -179.84   
   107. D(H  20,C   3,C   2,C   4)      0.22 -0.000006   -0.16      0.07   
   108. D(C   5,C   4,C   2,C   3)    179.66 -0.000051    1.23    180.89   
   109. D(O  33,C   4,C   2,C   1)   -179.58 -0.000056    0.63   -178.95   
   110. D(C   5,C   4,C   2,C   1)     -0.15 -0.000055    0.94      0.79   
   111. D(O  33,C   4,C   2,C   3)      0.23 -0.000052    0.91      1.15   
   112. D(C  11,C   5,C   4,O  33)    179.22  0.000002    0.48    179.71   
   113. D(C  11,C   5,C   4,C   2)     -0.18  0.000002    0.15     -0.03   
   114. D(C   6,C   5,C   4,O  33)      0.28  0.000019   -1.02     -0.75   
   115. D(C   6,C   5,C   4,C   2)   -179.13  0.000019   -1.35   -180.48   
   116. D(H  22,C   6,C   5,C  11)   -164.37 -0.000019   -2.85   -167.22   
   117. D(H  22,C   6,C   5,C   4)     14.60 -0.000029   -1.37     13.23   
   118. D(H  21,C   6,C   5,C  11)    -48.45  0.000045   -3.11    -51.56   
   119. D(H  21,C   6,C   5,C   4)    130.52  0.000036   -1.63    128.89   
   120. D(C   7,C   6,C   5,C  11)     73.16 -0.000091   -3.02     70.15   
   121. D(C   7,C   6,C   5,C   4)   -107.86 -0.000100   -1.54   -109.40   
   122. D(H  23,C   7,C   6,C   5)    -80.70  0.000128   -0.41    -81.11   
   123. D(C   8,C   7,C   6,H  22)    -21.34  0.000014    0.08    -21.26   
   124. D(C   8,C   7,C   6,H  21)   -137.73 -0.000004   -0.06   -137.80   
   125. D(H  23,C   7,C   6,H  21)     42.53  0.000022   -0.26     42.27   
   126. D(C   8,C   7,C   6,C   5)     99.04  0.000101   -0.22     98.82   
   127. D(H  23,C   7,C   6,H  22)    158.93  0.000040   -0.11    158.81   
   128. D(C  10,C   8,C   7,H  23)    178.85  0.000104   -0.14    178.71   
   129. D(C  10,C   8,C   7,C   6)     -0.89  0.000131   -0.36     -1.25   
   130. D(C   9,C   8,C   7,H  23)     -1.27  0.000096   -0.37     -1.64   
   131. D(C   9,C   8,C   7,C   6)    178.99  0.000123   -0.59    178.40   
   132. D(H  26,C   9,C   8,C  10)    -59.99 -0.000021    0.06    -59.93   
   133. D(H  26,C   9,C   8,C   7)    120.12 -0.000013    0.29    120.41   
   134. D(H  25,C   9,C   8,C  10)     58.02 -0.000019    0.07     58.09   
   135. D(H  24,C   9,C   8,C  10)    178.90  0.000008   -0.00    178.90   
   136. D(H  24,C   9,C   8,C   7)     -0.99  0.000016    0.23     -0.76   
   137. D(H  25,C   9,C   8,C   7)   -121.87 -0.000011    0.30   -121.57   
   138. D(H  28,C  10,C   8,C   9)     44.89  0.000057   -0.16     44.73   
   139. D(H  28,C  10,C   8,C   7)   -135.22  0.000049   -0.38   -135.60   
   140. D(H  27,C  10,C   8,C   9)    165.17  0.000057    0.32    165.49   
   141. D(H  27,C  10,C   8,C   7)    -14.95  0.000050    0.11    -14.84   
   142. D(H  19,C  10,C   8,C   9)    -72.44 -0.000016   -0.04    -72.48   
   143. D(H  19,C  10,C   8,C   7)    107.45 -0.000024   -0.26    107.19   
   144. D(C  29,C  11,C   5,C   6)     -0.19  0.000063   -0.14     -0.33   
   145. D(C  29,C  11,C   5,C   4)   -179.09  0.000073   -1.71   -180.80   
   146. D(C  12,C  11,C   5,C   6)    179.71  0.000073    0.26    179.97   
   147. D(C  12,C  11,C   5,C   4)      0.82  0.000083   -1.32     -0.50   
   148. D(O  14,C  12,C  11,C  29)     -0.81 -0.000139    2.02      1.20   
   149. D(C   1,C  12,C  11,C  29)    178.89 -0.000099    1.86    180.75   
   150. D(C   1,C  12,C  11,C   5)     -1.02 -0.000106    1.50      0.48   
   151. D(O  14,C  12,C   1,C   2)   -179.61  0.000098   -0.44   -180.05   
   152. D(O  14,C  12,C   1,C   0)      0.44  0.000109   -1.23     -0.79   
   153. D(O  14,C  12,C  11,C   5)    179.28 -0.000147    1.65    180.93   
   154. D(C  11,C  12,C   1,C   2)      0.68  0.000056   -0.38      0.30   
   155. D(C  11,C  12,C   1,C   0)   -179.28  0.000067   -1.17   -180.44   
   156. D(H  17,C  29,C  11,C   5)    158.58 -0.000123    7.25    165.83   
   157. D(H  15,C  29,C  11,C  12)   -142.67 -0.000226    5.60   -137.07   
   158. D(H  15,C  29,C  11,C   5)     37.24 -0.000218    5.92     43.16   
   159. D(H  18,C  29,C  11,C  12)     96.78 -0.000095    4.65    101.43   
   160. D(H  18,C  29,C  11,C   5)    -83.31 -0.000086    4.97    -78.34   
   161. D(H  17,C  29,C  11,C  12)    -21.33 -0.000131    6.93    -14.40   
   162. D(H  32,C  30,C   0,H  16)      0.03  0.000013   -0.19     -0.17   
   163. D(H  32,C  30,C   0,C   1)   -179.81  0.000033   -0.38   -180.19   
   164. D(C  31,C  30,C   0,H  16)   -179.89  0.000003    0.09   -179.80   
   165. D(C  31,C  30,C   0,C   1)      0.28  0.000023   -0.11      0.17   
   166. D(H  13,C  31,C  30,H  32)     -0.07 -0.000009    0.05     -0.02   
   167. D(H  13,C  31,C  30,C   0)    179.85  0.000001   -0.23    179.62   
   168. D(C   3,C  31,C  30,H  32)    179.98 -0.000008    0.09    180.08   
   169. D(C   3,C  31,C  30,C   0)     -0.10  0.000002   -0.19     -0.29   
   170. D(C  30,C  31,C   3,H  20)    180.00 -0.000003    0.13    180.13   
   171. D(C  30,C  31,C   3,C   2)     -0.11 -0.000021    0.23      0.12   
   172. D(H  13,C  31,C   3,H  20)      0.05 -0.000002    0.18      0.23   
   173. D(H  13,C  31,C   3,C   2)    179.94 -0.000020    0.27    180.21   
    ----------------------------------------------------------------------------

         *************************************************************
         *                GEOMETRY OPTIMIZATION CYCLE  41            *
         *************************************************************
---------------------------------
CARTESIAN COORDINATES (ANGSTROEM)
---------------------------------
  C     -3.910555   -0.627272    0.524320
  C     -2.599889   -0.300325    0.086855
  C     -1.744437   -1.368185   -0.375122
  C     -2.262209   -2.692362   -0.359818
  C     -0.390747   -1.121280   -0.844352
  C      0.031652    0.238371   -0.798301
  C      1.455901    0.514022   -1.275917
  C      2.447687    0.898439   -0.194324
  C      3.350626    0.118886    0.426728
  C      4.288911    0.693062    1.466153
  C      3.528924   -1.359294    0.161479
  C     -0.810916    1.291046   -0.326736
  C     -2.143460    1.078834    0.125413
  H     -3.907840   -4.005779    0.077024
  O     -2.913014    2.047580    0.539438
  H      0.216968    3.043930   -1.155889
  H     -4.530288    0.199902    0.864504
  H     -1.222812    3.356745   -0.122442
  H      0.312311    2.948161    0.598534
  H      4.456309   -1.552901   -0.401278
  H     -1.597369   -3.478944   -0.710120
  H      1.458436    1.325439   -2.022223
  H      1.779741   -0.397508   -1.786470
  H      2.414811    1.946283    0.112744
  H      4.134412    1.768563    1.609068
  H      5.340271    0.536332    1.180674
  H      4.159452    0.196425    2.439413
  H      2.687974   -1.790195   -0.391911
  H      3.630370   -1.906379    1.109871
  C     -0.341780    2.723961   -0.266725
  C     -4.386160   -1.925716    0.523487
  C     -3.543007   -2.979440    0.074969
  H     -5.395835   -2.145234    0.868347
  O      0.359484   -2.105550   -1.277707

----------------------------
CARTESIAN COORDINATES (A.U.)
----------------------------
  NO LB      ZA    FRAG     MASS         X           Y           Z
   0 C     6.0000    0    12.011   -7.389878   -1.185373    0.990821
   1 C     6.0000    0    12.011   -4.913079   -0.567533    0.164132
   2 C     6.0000    0    12.011   -3.296508   -2.585495   -0.708878
   3 C     6.0000    0    12.011   -4.274955   -5.087828   -0.679958
   4 C     6.0000    0    12.011   -0.738404   -2.118912   -1.595595
   5 C     6.0000    0    12.011    0.059814    0.450456   -1.508569
   6 C     6.0000    0    12.011    2.751253    0.971361   -2.411134
   7 C     6.0000    0    12.011    4.625459    1.697804   -0.367219
   8 C     6.0000    0    12.011    6.331765    0.224663    0.806398
   9 C     6.0000    0    12.011    8.104868    1.309698    2.770627
  10 C     6.0000    0    12.011    6.668700   -2.568693    0.305152
  11 C     6.0000    0    12.011   -1.532410    2.439723   -0.617441
  12 C     6.0000    0    12.011   -4.050553    2.038701    0.236996
  13 H     1.0000    0     1.008   -7.384747   -7.569826    0.145555
  14 O     8.0000    0    15.999   -5.504799    3.869366    1.019390
  15 H     1.0000    0     1.008    0.410010    5.752194   -2.184314
  16 H     1.0000    0     1.008   -8.561004    0.377759    1.633675
  17 H     1.0000    0     1.008   -2.310779    6.343329   -0.231383
  18 H     1.0000    0     1.008    0.590182    5.571217    1.131065
  19 H     1.0000    0     1.008    8.421203   -2.934557   -0.758305
  20 H     1.0000    0     1.008   -3.018589   -6.574251   -1.341932
  21 H     1.0000    0     1.008    2.756044    2.504717   -3.821448
  22 H     1.0000    0     1.008    3.363223   -0.751181   -3.375940
  23 H     1.0000    0     1.008    4.563331    3.677941    0.213055
  24 H     1.0000    0     1.008    7.812907    3.342099    3.040698
  25 H     1.0000    0     1.008   10.091650    1.013521    2.231151
  26 H     1.0000    0     1.008    7.860225    0.371189    4.609823
  27 H     1.0000    0     1.008    5.079534   -3.382978   -0.740605
  28 H     1.0000    0     1.008    6.860405   -3.602534    2.097352
  29 C     6.0000    0    12.011   -0.645870    5.147541   -0.504037
  30 C     6.0000    0    12.011   -8.288642   -3.639076    0.989247
  31 C     6.0000    0    12.011   -6.695312   -5.630325    0.141672
  32 H     1.0000    0     1.008  -10.196650   -4.053905    1.640938
  33 O     8.0000    0    15.999    0.679327   -3.978913   -2.414516

--------------------------------
INTERNAL COORDINATES (ANGSTROEM)
--------------------------------
 C      0   0   0     0.000000000000     0.00000000     0.00000000
 C      1   0   0     1.419899293703     0.00000000     0.00000000
 C      2   1   0     1.444141770606   118.36484137     0.00000000
 C      3   2   1     1.421888994873   118.00059922   359.70017842
 C      3   2   1     1.453828168200   121.95328711   179.78801538
 C      5   3   2     1.424497001466   115.32588792     0.78964029
 C      6   5   3     1.527280104796   116.01969368   179.46994053
 C      7   6   5     1.516990927603   115.62310330   250.60458693
 C      8   7   6     1.344881344720   128.41165194    98.82438785
 C      9   8   7     1.513427232919   120.89666950   178.40476628
 C      9   8   7     1.512337284461   124.38241219   358.76293729
 C      6   5   3     1.428432561407   122.62663457   359.93281644
 C     12   6   5     1.423075835002   123.18377508   359.43158426
 H      4   3   2     2.150348161818   148.17686706     0.00000000
 O     13  12   6     1.304645278699   122.84941580   180.86582922
 H     12   6   5     2.194686013113   100.81341540   197.75431363
 H      1   2   3     1.088122724322   116.55192427   180.10256125
 H     16  12   6     1.799675399620    63.07570685   183.07035185
 H     18  16  12     1.744519992810    59.51042277    77.91822200
 H     11   9   8     1.101917251843   111.13253528   107.18646957
 H      4   3   2     1.087857378029   116.57422920   180.16013474
 H      7   6   5     1.102441401193   110.28471318   128.89206302
 H      7   6   5     1.093811834422   105.76271949    13.23349252
 H      8   7   6     1.092404341869   115.07541034   278.88404019
 H     10   9   8     1.095899611285   111.99265539   359.23266705
 H     10   9   8     1.100645100278   111.10324367   238.42245514
 H     10   9   8     1.100292948716   111.30419362   120.39990871
 H     11   9   8     1.095040645965   112.50165570   345.15339688
 H     11   9   8     1.099563102202   110.23738852   224.39380379
 C     18  16  12     1.094280716668    34.88074205    37.14646748
 C      1   2   3     1.382807924154   122.24286660     0.13226651
 C     14   4   3     1.089256976580    33.67267669     0.33355876
 H     31   1   2     1.089292730126   120.52007196   179.80201341
 O      5   3   2     1.311270500722   120.79171760   181.02873242

---------------------------
INTERNAL COORDINATES (A.U.)
---------------------------
 C      0   0   0     0.000000000000     0.00000000     0.00000000
 C      1   0   0     2.683220802847     0.00000000     0.00000000
 C      2   1   0     2.729032445001   118.36484137     0.00000000
 C      3   2   1     2.686980793147   118.00059922   359.70017842
 C      3   2   1     2.747337083678   121.95328711   179.78801538
 C      5   3   2     2.691909211362   115.32588792     0.78964029
 C      6   5   3     2.886141127852   116.01969368   179.46994053
 C      7   6   5     2.866697400812   115.62310330   250.60458693
 C      8   7   6     2.541457424141   128.41165194    98.82438785
 C      9   8   7     2.859962993836   120.89666950   178.40476628
 C      9   8   7     2.857903289749   124.38241219   358.76293729
 C      6   5   3     2.699346341835   122.62663457   359.93281644
 C     12   6   5     2.689223595955   123.18377508   359.43158426
 H      4   3   2     4.063569118416   148.17686706     0.00000000
 O     13  12   6     2.465422278654   122.84941580   180.86582922
 H     12   6   5     4.147355514732   100.81341540   197.75431363
 H      1   2   3     2.056253949065   116.55192427   180.10256125
 H     16  12   6     3.400893635237    63.07570685   183.07035185
 H     18  16  12     3.296665021562    59.51042277    77.91822200
 H     11   9   8     2.082321828227   111.13253528   107.18646957
 H      4   3   2     2.055752517241   116.57422920   180.16013474
 H      7   6   5     2.083312326951   110.28471318   128.89206302
 H      7   6   5     2.067004809100   105.76271949    13.23349252
 H      8   7   6     2.064345033639   115.07541034   278.88404019
 H     10   9   8     2.070950135600   111.99265539   359.23266705
 H     10   9   8     2.079917810168   111.10324367   238.42245514
 H     10   9   8     2.079252340159   111.30419362   120.39990871
 H     11   9   8     2.069326926385   112.50165570   345.15339688
 H     11   9   8     2.077873130126   110.23738852   224.39380379
 C     18  16  12     2.067890868134    34.88074205    37.14646748
 C      1   2   3     2.613128272467   122.24286660     0.13226651
 C     14   4   3     2.058397375199    33.67267669     0.33355876
 H     31   1   2     2.058464939610   120.52007196   179.80201341
 O      5   3   2     2.477942133854   120.79171760   181.02873242


           ************************************************************
           *        Program running with 4 parallel MPI-processes     *
           *              working on a common directory               *
           ************************************************************
------------------------------------------------------------------------------
                   ___                                                        
                  /   \      - P O W E R E D   B Y -                         
                 /     \                                                     
                 |  |  |   _    _      __       _____    __    __             
                 |  |  |  | |  | |    /  \     |  _  \  |  |  /  |          
                  \  \/   | |  | |   /    \    | | | |  |  | /  /          
                 / \  \   | |__| |  /  /\  \   | |_| |  |  |/  /          
                |  |  |   |  __  | /  /__\  \  |    /   |      \           
                |  |  |   | |  | | |   __   |  |    \   |  |\   \          
                \     /   | |  | | |  |  |  |  | |\  \  |  | \   \       
                 \___/    |_|  |_| |__|  |__|  |_| \__\ |__|  \__/        
                                                                              
                      - O R C A' S   B I G   F R I E N D -                    
                                      &                                       
                       - I N T E G R A L  F E E D E R -                       
                                                                              
 v1 FN, 2020, v2 2021                                                         
------------------------------------------------------------------------------


Reading SHARK input file MK1_2e_0H_B3LYP_631Gd_opt.SHARKINP.tmp ... ok
----------------------
SHARK INTEGRAL PACKAGE
----------------------

Number of atoms                             ...     34
Number of basis functions                   ...    284
Number of shells                            ...    140
Maximum angular momentum                    ...      2
Integral batch strategy                     ... SHARK/LIBINT Hybrid
RI-J (if used) integral strategy            ... SPLIT-RIJ (Revised 2003 algorithm where possible)
Printlevel                                  ...      1
Contraction scheme used                     ... SEGMENTED contraction
Coulomb Range Separation                    ... NOT USED
Exchange Range Separation                   ... NOT USED
Finite Nucleus Model                        ... NOT USED
Auxiliary Coulomb fitting basis             ... AVAILABLE
   # of basis functions in Aux-J            ...   1058
   # of shells in Aux-J                     ...    350
   Maximum angular momentum in Aux-J        ...      4
Auxiliary J/K fitting basis                 ... NOT available
Auxiliary Correlation fitting basis         ... NOT available
Auxiliary 'external' fitting basis          ... NOT available
Integral threshold                          ...     2.500000e-11
Primitive cut-off                           ...     2.500000e-12
Primitive pair pre-selection threshold      ...     2.500000e-12

Calculating pre-screening integrals         ... done (  0.1 sec) Dimension = 140
Organizing shell pair data                  ... done (  0.1 sec)
Shell pair information
Total number of shell pairs                 ...      9870
Shell pairs after pre-screening             ...      7687
Total number of primitive shell pairs       ...     56371
Primitive shell pairs kept                  ...     24965
          la=0 lb=0:   2738 shell pairs
          la=1 lb=0:   2595 shell pairs
          la=1 lb=1:    617 shell pairs
          la=2 lb=0:   1074 shell pairs
          la=2 lb=1:    548 shell pairs
          la=2 lb=2:    115 shell pairs

Calculating one electron integrals          ... done (  0.0 sec)
Calculating RI/J V-Matrix + Cholesky decomp.... done (  0.1 sec)
Calculating Nuclear repulsion               ... done (  0.0 sec) ENN=   1236.154852271239 Eh

SHARK setup successfully completed in   0.5 seconds

Maximum memory used throughout the entire GTOINT-calculation: 19.3 MB
[1717797580.667528] [eu-a2p-137:96157:0]          mpool.c:38   UCX  WARN  object 0x33e1640 was not returned to mpool ucp_requests
[1717797580.667572] [eu-a2p-137:96157:0]          mpool.c:38   UCX  WARN  object 0x33e1800 was not returned to mpool ucp_requests
[1717797580.667581] [eu-a2p-137:96157:0]          mpool.c:38   UCX  WARN  object 0x33e19c0 was not returned to mpool ucp_requests
[1717797580.667587] [eu-a2p-137:96157:0]          mpool.c:38   UCX  WARN  object 0x33e1b80 was not returned to mpool ucp_requests
[1717797580.667592] [eu-a2p-137:96157:0]          mpool.c:38   UCX  WARN  object 0x33e1d40 was not returned to mpool ucp_requests
[1717797580.681084] [eu-a2p-137:96158:0]          mpool.c:38   UCX  WARN  object 0x3644f80 was not returned to mpool ucp_requests
[1717797580.681116] [eu-a2p-137:96158:0]          mpool.c:38   UCX  WARN  object 0x3645140 was not returned to mpool ucp_requests
[1717797580.681123] [eu-a2p-137:96158:0]          mpool.c:38   UCX  WARN  object 0x3645300 was not returned to mpool ucp_requests
[1717797580.681128] [eu-a2p-137:96158:0]          mpool.c:38   UCX  WARN  object 0x36454c0 was not returned to mpool ucp_requests
[1717797580.681133] [eu-a2p-137:96158:0]          mpool.c:38   UCX  WARN  object 0x3645680 was not returned to mpool ucp_requests
[1717797580.681137] [eu-a2p-137:96158:0]          mpool.c:38   UCX  WARN  object 0x3645840 was not returned to mpool ucp_requests
[1717797580.681142] [eu-a2p-137:96158:0]          mpool.c:38   UCX  WARN  object 0x3645a00 was not returned to mpool ucp_requests
[1717797580.681146] [eu-a2p-137:96158:0]          mpool.c:38   UCX  WARN  object 0x3645bc0 was not returned to mpool ucp_requests
[1717797580.681151] [eu-a2p-137:96158:0]          mpool.c:38   UCX  WARN  object 0x3645d80 was not returned to mpool ucp_requests
[1717797580.681156] [eu-a2p-137:96158:0]          mpool.c:38   UCX  WARN  object 0x3645f40 was not returned to mpool ucp_requests
[1717797580.681161] [eu-a2p-137:96158:0]          mpool.c:38   UCX  WARN  object 0x3646100 was not returned to mpool ucp_requests
[1717797580.681165] [eu-a2p-137:96158:0]          mpool.c:38   UCX  WARN  object 0x36462c0 was not returned to mpool ucp_requests
[1717797580.681170] [eu-a2p-137:96158:0]          mpool.c:38   UCX  WARN  object 0x3646480 was not returned to mpool ucp_requests
[1717797580.681175] [eu-a2p-137:96158:0]          mpool.c:38   UCX  WARN  object 0x3646640 was not returned to mpool ucp_requests
[1717797580.681179] [eu-a2p-137:96158:0]          mpool.c:38   UCX  WARN  object 0x3646800 was not returned to mpool ucp_requests
[1717797580.681184] [eu-a2p-137:96158:0]          mpool.c:38   UCX  WARN  object 0x36469c0 was not returned to mpool ucp_requests
[1717797580.681189] [eu-a2p-137:96158:0]          mpool.c:38   UCX  WARN  object 0x3646b80 was not returned to mpool ucp_requests
[1717797580.681193] [eu-a2p-137:96158:0]          mpool.c:38   UCX  WARN  object 0x3646d40 was not returned to mpool ucp_requests
[1717797580.682390] [eu-a2p-137:96159:0]          mpool.c:38   UCX  WARN  object 0x3208140 was not returned to mpool ucp_requests
[1717797580.682420] [eu-a2p-137:96159:0]          mpool.c:38   UCX  WARN  object 0x3208300 was not returned to mpool ucp_requests
[1717797580.682428] [eu-a2p-137:96159:0]          mpool.c:38   UCX  WARN  object 0x32084c0 was not returned to mpool ucp_requests
[1717797580.682434] [eu-a2p-137:96159:0]          mpool.c:38   UCX  WARN  object 0x3208680 was not returned to mpool ucp_requests
[1717797580.682439] [eu-a2p-137:96159:0]          mpool.c:38   UCX  WARN  object 0x3208840 was not returned to mpool ucp_requests
[1717797580.682445] [eu-a2p-137:96159:0]          mpool.c:38   UCX  WARN  object 0x3208a00 was not returned to mpool ucp_requests
[1717797580.682450] [eu-a2p-137:96159:0]          mpool.c:38   UCX  WARN  object 0x3208bc0 was not returned to mpool ucp_requests
[1717797580.682456] [eu-a2p-137:96159:0]          mpool.c:38   UCX  WARN  object 0x3208d80 was not returned to mpool ucp_requests
[1717797580.682462] [eu-a2p-137:96159:0]          mpool.c:38   UCX  WARN  object 0x3208f40 was not returned to mpool ucp_requests
[1717797580.682467] [eu-a2p-137:96159:0]          mpool.c:38   UCX  WARN  object 0x3209100 was not returned to mpool ucp_requests
[1717797580.682473] [eu-a2p-137:96159:0]          mpool.c:38   UCX  WARN  object 0x32092c0 was not returned to mpool ucp_requests
[1717797580.682478] [eu-a2p-137:96159:0]          mpool.c:38   UCX  WARN  object 0x3209480 was not returned to mpool ucp_requests
[1717797580.682483] [eu-a2p-137:96159:0]          mpool.c:38   UCX  WARN  object 0x3209640 was not returned to mpool ucp_requests
[1717797580.682489] [eu-a2p-137:96159:0]          mpool.c:38   UCX  WARN  object 0x3209800 was not returned to mpool ucp_requests
[1717797580.682494] [eu-a2p-137:96159:0]          mpool.c:38   UCX  WARN  object 0x32099c0 was not returned to mpool ucp_requests
[1717797580.682499] [eu-a2p-137:96159:0]          mpool.c:38   UCX  WARN  object 0x3209b80 was not returned to mpool ucp_requests


           ************************************************************
           *        Program running with 4 parallel MPI-processes     *
           *              working on a common directory               *
           ************************************************************

Diagonalization of the overlap matrix:
Smallest eigenvalue                        ... 3.313e-04
Time for diagonalization                   ...    0.019 sec
Threshold for overlap eigenvalues          ... 1.000e-08
Number of eigenvalues below threshold      ... 0
Time for construction of square roots      ...    0.012 sec
Total time needed                          ...    0.032 sec

-------------------
DFT GRID GENERATION
-------------------

General Integration Accuracy     IntAcc      ... 4.959
Radial Grid Type                 RadialGrid  ... OptM3 with GC (2021)
Angular Grid (max. ang.)         AngularGrid ... 6 (Lebedev-590)
Angular grid pruning method      GridPruning ... 4 (adaptive)
Weight generation scheme         WeightScheme... Becke
Basis function cutoff            BFCut       ... 1.0000e-11
Integration weight cutoff        WCut        ... 1.0000e-14
Angular grids for H and He will be reduced by one unit
Partially contracted basis set               ... off
Rotationally invariant grid construction     ... off

Total number of grid points                  ...   392641
Total number of batches                      ...     6152
Average number of points per batch           ...       63
Average number of grid points per atom       ...    11548
Time for grid setup =    5.381 sec

--------------------
COSX GRID GENERATION
--------------------

GRIDX 1
-------
General Integration Accuracy     IntAcc      ... 4.020
Radial Grid Type                 RadialGrid  ... OptM3 with GC (2021)
Angular Grid (max. ang.)         AngularGrid ... 2 (Lebedev-110)
Angular grid pruning method      GridPruning ... 4 (adaptive)
Weight generation scheme         WeightScheme... Becke
Basis function cutoff            BFCut       ... 1.0000e-11
Integration weight cutoff        WCut        ... 1.0000e-14
Angular grids for H and He will be reduced by one unit
Partially contracted basis set               ... on
Rotationally invariant grid construction     ... off

Total number of grid points                  ...    43584
Total number of batches                      ...      699
Average number of points per batch           ...       62
Average number of grid points per atom       ...     1282
UseSFitting                                  ... on

GRIDX 2
-------
General Integration Accuracy     IntAcc      ... 4.338
Radial Grid Type                 RadialGrid  ... OptM3 with GC (2021)
Angular Grid (max. ang.)         AngularGrid ... 3 (Lebedev-194)
Angular grid pruning method      GridPruning ... 4 (adaptive)
Weight generation scheme         WeightScheme... Becke
Basis function cutoff            BFCut       ... 1.0000e-11
Integration weight cutoff        WCut        ... 1.0000e-14
Angular grids for H and He will be reduced by one unit
Partially contracted basis set               ... on
Rotationally invariant grid construction     ... off

Total number of grid points                  ...    95335
Total number of batches                      ...     1505
Average number of points per batch           ...       63
Average number of grid points per atom       ...     2804
UseSFitting                                  ... on

GRIDX 3
-------
General Integration Accuracy     IntAcc      ... 4.871
Radial Grid Type                 RadialGrid  ... OptM3 with GC (2021)
Angular Grid (max. ang.)         AngularGrid ... 4 (Lebedev-302)
Angular grid pruning method      GridPruning ... 4 (adaptive)
Weight generation scheme         WeightScheme... Becke
Basis function cutoff            BFCut       ... 1.0000e-11
Integration weight cutoff        WCut        ... 1.0000e-14
Angular grids for H and He will be reduced by one unit
Partially contracted basis set               ... on
Rotationally invariant grid construction     ... off

Total number of grid points                  ...   179893
Total number of batches                      ...     2829
Average number of points per batch           ...       63
Average number of grid points per atom       ...     5291
UseSFitting                                  ... on

Time for X-Grid setup             =    2.678 sec


--------------------
CPCM SOLVATION MODEL
--------------------
CPCM parameters:
  Epsilon                                         ...      80.4000
  Refrac                                          ...       1.3300
  Rsolv                                           ...       1.3000
  Surface type                                    ... GAUSSIAN VDW
  Epsilon function type                           ...         CPCM
Radii:
 Radius for C  used is    3.8550 Bohr (=   2.0400 Ang.)
 Radius for H  used is    2.4944 Bohr (=   1.3200 Ang.)
 Radius for O  used is    3.4469 Bohr (=   1.8240 Ang.)
Calculating surface                               ...        done! (  0.0s)
GEPOL surface points                              ...         1794
GEPOL Volume                                      ...    2043.1845
GEPOL Surface-area                                ...    1040.5675
Calculating surface distance matrix               ...        done! (  0.0s)
Performing Cholesky decomposition & store         ...        done! (  0.3s)
Overall time for CPCM initialization              ...                 0.3s
--------------
SCF ITERATIONS
--------------
ITER       Energy         Delta-E        Max-DP      RMS-DP      [F,P]     Damp
               ***  Starting incremental Fock matrix formation  ***
  0   -769.4883075807   0.000000000000 0.00732272  0.00015560  0.0286310 0.7000
                      *** Initiating the SOSCF procedure ***
                      *** Re-Reading the Fockian *** 
                      *** Removing any level shift *** 
ITER      Energy       Delta-E        Grad      Rot      Max-DP    RMS-DP
  1   -769.48993534  -0.0016277564  0.001396  0.001396  0.022346  0.000499
               *** Restarting incremental Fock matrix formation ***
  2   -769.49443440  -0.0044990677  0.000867  0.001498  0.006351  0.000139
  3   -769.49457336  -0.0001389597  0.000417  0.003170  0.002961  0.000078
  4   -769.49455507   0.0000182915  0.000769  0.002014  0.001988  0.000048
  5   -769.49458506  -0.0000299899  0.000043  0.000155  0.000395  0.000007
  6   -769.49458489   0.0000001721  0.000045  0.000083  0.000204  0.000004
  7   -769.49458531  -0.0000004173  0.000010  0.000032  0.000062  0.000001
  8   -769.49458530   0.0000000044  0.000016  0.000026  0.000043  0.000001
                  ***Gradient check signals convergence***
              ***Rediagonalizing the Fockian in SOSCF/NRSCF***

               *****************************************************
               *                     SUCCESS                       *
               *           SCF CONVERGED AFTER   9 CYCLES          *
               *****************************************************

Old exchange energy                            =    -21.137302239 Eh
New exchange energy                            =    -21.137301415 Eh
Exchange energy change after final integration =      0.000000825 Eh
Total energy after final integration           =   -769.494584491 Eh
Final COS-X integration done in                =    17.513 sec
Total Energy       :         -769.49458449 Eh          -20939.01216 eV
  Last Energy change         ...   -1.1763e-08  Tolerance :   1.0000e-08
  Last MAX-Density change    ...    3.5527e-15  Tolerance :   1.0000e-07
             **** THE GBW FILE WAS UPDATED (MK1_2e_0H_B3LYP_631Gd_opt.gbw) ****
             **** DENSITY MK1_2e_0H_B3LYP_631Gd_opt.scfp WAS UPDATED ****
             **** ENERGY FILE WAS UPDATED (MK1_2e_0H_B3LYP_631Gd_opt.en.tmp) ****
             **** THE GBW FILE WAS UPDATED (MK1_2e_0H_B3LYP_631Gd_opt.gbw) ****
             **** DENSITY MK1_2e_0H_B3LYP_631Gd_opt.scfp WAS UPDATED ****
Total SCF time: 0 days 0 hours 1 min 59 sec 

Maximum memory used throughout the entire SCF-calculation: 108.6 MB

-------------------------   --------------------
FINAL SINGLE POINT ENERGY      -769.494584490668
-------------------------   --------------------


           ************************************************************
           *        Program running with 4 parallel MPI-processes     *
           *              working on a common directory               *
           ************************************************************
------------------------------------------------------------------------------
                         ORCA SCF GRADIENT CALCULATION
------------------------------------------------------------------------------

 ... reading COSX grid (gridx3)
Gradient of the Kohn-Sham DFT energy:
Kohn-Sham wavefunction type      ... RKS
Hartree-Fock exchange scaling    ...    0.200
Number of operators              ...    1
Number of atoms                  ...   34
Basis set dimensions             ...  284
Integral neglect threshold       ... 2.5e-11
Integral primitive cutoff        ... 2.5e-12
SHARK Integral package           ... ON

Nuc. rep. gradient       (SHARK) ... done (  0.0 sec)
HCore & Overlap gradient (SHARK) ... done (  0.3 sec)
RI-J gradient            (SHARK) ... done (  1.4 sec)
COSX-gradient                    ... done ( 22.1 sec)
Exchange-correlation gradient    ... done

------------------
CARTESIAN GRADIENT
------------------

   1   C   :    0.000132237    0.000389885    0.000103910
   2   C   :   -0.000567550   -0.000918112   -0.000580419
   3   C   :   -0.000086109    0.000202864    0.000243364
   4   C   :   -0.000094350   -0.000432172    0.000170879
   5   C   :   -0.000604719    0.000682481    0.000549362
   6   C   :    0.000506426    0.000252976   -0.002525044
   7   C   :    0.000429227    0.000062772    0.000252508
   8   C   :   -0.000263631   -0.000299776   -0.000046435
   9   C   :    0.000145439   -0.000298162   -0.000089072
  10   C   :    0.000147913    0.000058330    0.000020799
  11   C   :   -0.000069977    0.000855298    0.001314850
  12   C   :   -0.001054089    0.000931990   -0.000517587
  13   C   :    0.000013221   -0.000126101    0.001680444
  14   H   :   -0.000036404    0.000085579    0.000104612
  15   O   :    0.004122555    0.002231612   -0.001894851
  16   H   :    0.000311411   -0.000619594    0.001210153
  17   H   :    0.000147821    0.000062027   -0.000130377
  18   H   :    0.000185506   -0.000854846    0.003458546
  19   H   :   -0.000469519    0.003023107    0.001962241
  20   H   :    0.000131815   -0.000025515   -0.000373206
  21   H   :    0.000113265    0.000125788   -0.000063993
  22   H   :    0.000261704   -0.000498985   -0.000095277
  23   H   :   -0.000596195   -0.000473060   -0.000231346
  24   H   :   -0.000143817    0.000381442    0.000382188
```
