## Supplementary material for "A novel quinone biosynthetic pathway illuminates the evolution of aerobic metabolism": MK1_2e_0H_B3LYP_631Gd_opt.out (part 3 of 3)

```
  25   H   :   -0.000000850    0.000055217   -0.000007497
  26   H   :    0.000009306   -0.000011697   -0.000013085
  27   H   :   -0.000007830    0.000008299   -0.000082390
  28   H   :    0.000334544   -0.000728667   -0.000258443
  29   H   :    0.000163508    0.000125655   -0.000083005
  30   C   :   -0.003447348   -0.004351100   -0.004069713
  31   C   :   -0.000107015   -0.000045609   -0.000095905
  32   C   :    0.000102106    0.000050223    0.000019725
  33   H   :    0.000047556   -0.000061244    0.000109436
  34   O   :    0.000248437    0.000171683   -0.000444800

Difference to translation invariance:
           :    0.0000045943    0.0000125894   -0.0000194240

Difference to rotation invariance:
           :   -0.0002682909    0.0015247982   -0.0016102189

Norm of the cartesian gradient     ...    0.0110189786
RMS gradient                       ...    0.0010910415
MAX gradient                       ...    0.0043510998

-------
TIMINGS
-------

Total SCF gradient time            ...       35.288 sec

One electron gradient       ....       0.323 sec  (  0.9%)
RI-J Coulomb gradient       ....       1.356 sec  (  3.8%)
COSX gradient               ....      22.148 sec  ( 62.8%)
XC gradient                 ....       7.317 sec  ( 20.7%)
CPCM gradient               ....       0.573 sec  (  1.6%)
   A-Matrix (El+Nuc)        ....       0.137 sec  (  0.4%)
   Potential                ....       0.436 sec  (  1.2%)

Maximum memory used throughout the entire SCFGRAD-calculation: 87.6 MB
------------------------------------------------------------------------------
                         ORCA GEOMETRY RELAXATION STEP
------------------------------------------------------------------------------

Reading the OPT-File                    .... done
Getting information on internals        .... done
Copying old internal coords+grads       .... done
Making the new internal coordinates     .... (new redundants).... done
Validating the new internal coordinates .... (new redundants).... done
Calculating the B-matrix                .... done
Calculating the G,G- and P matrices     .... done
Transforming gradient to internals      .... done
Projecting the internal gradient        .... done
Number of atoms                         ....  34
Number of internal coordinates          .... 173
Current Energy                          ....  -769.494584491 Eh
Current gradient norm                   ....     0.011018979 Eh/bohr
Maximum allowed component of the step   ....  0.300
Current trust radius                    ....  0.300
Updating the Hessian (BFGS)             .... done
Forming the augmented Hessian           .... done
Diagonalizing the augmented Hessian     .... done
Last element of RFO vector              ....  0.000007507
Lowest eigenvalues of augmented Hessian:
 -37.685261947 -0.001380860  0.001398698  0.002531713  0.007333690
Warning: RFO finds a terribly low value for the scaling factor
Trying a QUASI-NEWTON step instead
Doing a quasi-Newton Step:
Inverting the Hessian                   .... done
Computing the step                      .... done
Length of the computed step             ....  0.190695067
Converting the step to cartesian space:
 Initial RMS(Int)=    0.0144982774
Transforming coordinates:
 Iter   0:  RMS(Cart)=    0.0562311986 RMS(Int)=    1.2608068860
 Iter   1:  RMS(Cart)=    0.0012989102 RMS(Int)=    0.0004447948
 Iter   2:  RMS(Cart)=    0.0000524786 RMS(Int)=    0.0000160191
 Iter   3:  RMS(Cart)=    0.0000022666 RMS(Int)=    0.0000009825
 Iter   4:  RMS(Cart)=    0.0000000951 RMS(Int)=    0.0000000397
done
Storing new coordinates                 .... done

                                .--------------------.
          ----------------------|Geometry convergence|-------------------------
          Item                value                   Tolerance       Converged
          ---------------------------------------------------------------------
          Energy change       0.0005933323            0.0000002000      NO
          RMS gradient        0.0013222113            0.0000080000      NO
          MAX gradient        0.0077091277            0.0000300000      NO
          RMS step            0.0144982774            0.0001000000      NO
          MAX step            0.0693264269            0.0002000000      NO
          ........................................................
          Max(Bonds)      0.0064      Max(Angles)    1.93
          Max(Dihed)        3.97      Max(Improp)    0.00
          ---------------------------------------------------------------------

The optimization has not yet converged - more geometry cycles are needed


    ---------------------------------------------------------------------------
                         Redundant Internal Coordinates
                            (Angstroem and degrees)

        Definition                    Value    dE/dq     Step     New-Value
    ----------------------------------------------------------------------------
     1. B(C   1,C   0)                1.4199 -0.000505  0.0003    1.4202   
     2. B(C   2,C   1)                1.4441  0.000196 -0.0010    1.4431   
     3. B(C   3,C   2)                1.4219  0.000142 -0.0003    1.4216   
     4. B(C   4,C   2)                1.4538  0.001184 -0.0009    1.4530   
     5. B(C   5,C   4)                1.4245 -0.000130 -0.0001    1.4244   
     6. B(C   6,C   5)                1.5273  0.000115  0.0013    1.5285   
     7. B(C   7,C   6)                1.5170  0.000941  0.0012    1.5182   
     8. B(C   8,C   7)                1.3449  0.000742  0.0001    1.3450   
     9. B(C   9,C   8)                1.5134  0.000105 -0.0006    1.5128   
    10. B(C  10,C   8)                1.5123 -0.000290  0.0009    1.5132   
    11. B(C  11,C   5)                1.4284  0.000096  0.0022    1.4306   
    12. B(C  12,C  11)                1.4231 -0.005104  0.0018    1.4249   
    13. B(C  12,C   1)                1.4532  0.000082  0.0013    1.4545   
    14. B(O  14,C  12)                1.3046 -0.001379  0.0005    1.3051   
    15. B(H  16,C   0)                1.0881 -0.000087 -0.0001    1.0880   
    16. B(H  19,C  10)                1.1019  0.000302 -0.0006    1.1013   
    17. B(H  20,C   3)                1.0879  0.000008  0.0000    1.0879   
    18. B(H  21,C   6)                1.1024 -0.000303 -0.0004    1.1020   
    19. B(H  22,C   6)                1.0938  0.000322 -0.0003    1.0935   
    20. B(H  23,C   7)                1.0924  0.000484 -0.0004    1.0920   
    21. B(H  24,C   9)                1.0959  0.000063  0.0000    1.0959   
    22. B(H  25,C   9)                1.1006  0.000005 -0.0000    1.1006   
    23. B(H  26,C   9)                1.1003 -0.000069  0.0002    1.1005   
    24. B(H  27,C  10)                1.0950  0.000152 -0.0005    1.0945   
    25. B(H  28,C  10)                1.0996 -0.000115  0.0005    1.1001   
    26. B(C  29,H  18)                1.1076  0.001865 -0.0046    1.1030   
    27. B(C  29,H  17)                1.0943 -0.000184  0.0006    1.0949   
    28. B(C  29,H  15)                1.0978 -0.001006  0.0016    1.0994   
    29. B(C  29,C  11)                1.5090 -0.003634  0.0064    1.5153   
    30. B(C  30,C   0)                1.3828  0.000146 -0.0000    1.3828   
    31. B(C  31,C   3)                1.3827  0.000152  0.0000    1.3827   
    32. B(C  31,C  30)                1.4221  0.000227 -0.0004    1.4217   
    33. B(C  31,H  13)                1.0893 -0.000063  0.0001    1.0893   
    34. B(H  32,C  30)                1.0893 -0.000001  0.0000    1.0893   
    35. B(O  33,C   4)                1.3113  0.000164 -0.0006    1.3107   
    36. A(C   1,C   0,C  30)          122.24 -0.000362    0.12    122.36   
    37. A(H  16,C   0,C  30)          121.21  0.000354   -0.14    121.06   
    38. A(C   1,C   0,H  16)          116.55  0.000008    0.03    116.58   
    39. A(C   2,C   1,C  12)          121.61 -0.001387    0.35    121.96   
    40. A(C   0,C   1,C  12)          120.02  0.000736   -0.18    119.84   
    41. A(C   0,C   1,C   2)          118.36  0.000649   -0.17    118.20   
    42. A(C   1,C   2,C   4)          121.95  0.000058   -0.12    121.84   
    43. A(C   1,C   2,C   3)          118.00 -0.000303    0.11    118.11   
    44. A(C   3,C   2,C   4)          120.05  0.000245    0.01    120.05   
    45. A(C   2,C   3,H  20)          116.57 -0.000092    0.12    116.69   
    46. A(C   2,C   3,C  31)          122.28 -0.000188    0.03    122.31   
    47. A(H  20,C   3,C  31)          121.15  0.000281   -0.15    121.00   
    48. A(C   5,C   4,O  33)          123.88 -0.000649    0.25    124.13   
    49. A(C   2,C   4,C   5)          115.33  0.000354   -0.12    115.20   
    50. A(C   2,C   4,O  33)          120.79  0.000295   -0.14    120.65   
    51. A(C   4,C   5,C  11)          122.63 -0.002109    0.38    123.01   
    52. A(C   6,C   5,C  11)          121.35  0.000885   -0.35    121.00   
    53. A(C   4,C   5,C   6)          116.02  0.001220   -0.05    115.97   
    54. A(C   5,C   6,C   7)          115.62 -0.000436    0.23    115.85   
    55. A(H  21,C   6,H  22)          107.26 -0.000163    0.02    107.28   
    56. A(C   7,C   6,H  22)          110.51  0.001372   -0.42    110.09   
    57. A(C   5,C   6,H  22)          105.76 -0.000283    0.50    106.26   
    58. A(C   7,C   6,H  21)          107.14 -0.000604   -0.10    107.04   
    59. A(C   5,C   6,H  21)          110.28  0.000155   -0.25    110.04   
    60. A(C   8,C   7,H  23)          116.51 -0.001953    0.19    116.70   
    61. A(C   6,C   7,H  23)          115.08 -0.001787   -0.01    115.07   
    62. A(C   6,C   7,C   8)          128.41  0.003739   -0.19    128.22   
    63. A(C   9,C   8,C  10)          114.72 -0.001251    0.20    114.93   
    64. A(C   7,C   8,C  10)          124.38  0.002706   -0.30    124.09   
    65. A(C   7,C   8,C   9)          120.90 -0.001455    0.09    120.99   
    66. A(C   8,C   9,H  25)          111.10  0.000009    0.05    111.15   
    67. A(C   8,C   9,H  24)          111.99  0.000004    0.03    112.02   
    68. A(H  25,C   9,H  26)          106.11  0.000015   -0.01    106.10   
    69. A(H  24,C   9,H  26)          108.12  0.000018   -0.04    108.08   
    70. A(C   8,C   9,H  26)          111.30 -0.000044   -0.03    111.27   
    71. A(H  24,C   9,H  25)          107.95  0.000001    0.01    107.96   
    72. A(C   8,C  10,H  19)          111.13 -0.000320    0.11    111.24   
    73. A(H  27,C  10,H  28)          108.12 -0.000228   -0.06    108.05   
    74. A(H  19,C  10,H  28)          105.99  0.000045   -0.00    105.99   
    75. A(C   8,C  10,H  28)          110.24 -0.000227   -0.04    110.19   
    76. A(H  19,C  10,H  27)          108.61 -0.000558    0.56    109.17   
    77. A(C   8,C  10,H  27)          112.50  0.001215   -0.52    111.98   
    78. A(C  12,C  11,C  29)          114.84 -0.007709    1.35    116.19   
    79. A(C   5,C  11,C  29)          121.98  0.005361   -1.03    120.94   
    80. A(C   5,C  11,C  12)          123.18  0.002346   -0.32    122.86   
    81. A(C  11,C  12,O  14)          122.85 -0.006298    1.02    123.87   
    82. A(C   1,C  12,O  14)          121.86  0.005562   -0.91    120.95   
    83. A(C   1,C  12,C  11)          115.29  0.000734   -0.12    115.17   
    84. A(H  17,C  29,H  18)          104.80 -0.002795    1.93    106.73   
    85. A(H  15,C  29,H  18)          105.85 -0.000863    0.12    105.97   
    86. A(C  11,C  29,H  18)          114.01  0.002882   -0.83    113.18   
    87. A(H  15,C  29,H  17)          110.37  0.001875   -1.36    109.00   
    88. A(C  11,C  29,H  17)          107.70 -0.001630    0.94    108.64   
    89. A(C  11,C  29,H  15)          113.75  0.000375   -0.71    113.05   
    90. A(C  31,C  30,H  32)          120.01 -0.000064    0.09    120.09   
    91. A(C   0,C  30,H  32)          120.52  0.000060   -0.08    120.44   
    92. A(C   0,C  30,C  31)          119.47  0.000003   -0.01    119.47   
    93. A(H  13,C  31,C  30)          119.93 -0.000187    0.12    120.05   
    94. A(C   3,C  31,C  30)          119.64  0.000201   -0.08    119.56   
    95. A(C   3,C  31,H  13)          120.43 -0.000014   -0.04    120.39   
    96. D(C   2,C   1,C   0,H  16)   -179.90 -0.000000   -0.14   -180.04   
    97. D(C  12,C   1,C   0,H  16)      0.81  0.000183   -0.92     -0.11   
    98. D(C   2,C   1,C   0,C  30)      0.13  0.000060   -0.23     -0.10   
    99. D(C  12,C   1,C   0,C  30)   -179.16  0.000243   -1.01   -180.17   
   100. D(C   3,C   2,C   1,C  12)    178.98 -0.000224    1.10    180.08   
   101. D(C   4,C   2,C   1,C   0)    179.79 -0.000046   -0.02    179.77   
   102. D(C   4,C   2,C   1,C  12)     -0.93 -0.000217    0.78     -0.15   
   103. D(C   3,C   2,C   1,C   0)     -0.30 -0.000054    0.31      0.01   
   104. D(C  31,C   3,C   2,C   1)      0.18 -0.000003   -0.14      0.04   
   105. D(C  31,C   3,C   2,C   4)   -179.91 -0.000011    0.18   -179.72   
   106. D(H  20,C   3,C   2,C   1)   -179.84  0.000012   -0.13   -179.97   
   107. D(H  20,C   3,C   2,C   4)      0.07  0.000004    0.19      0.26   
   108. D(C   5,C   4,C   2,C   3)   -179.12  0.000057   -0.61   -179.73   
   109. D(O  33,C   4,C   2,C   1)   -178.97  0.000146   -0.04   -179.01   
   110. D(C   5,C   4,C   2,C   1)      0.79  0.000049   -0.28      0.51   
   111. D(O  33,C   4,C   2,C   3)      1.12  0.000154   -0.37      0.75   
   112. D(C  11,C   5,C   4,O  33)    179.69  0.000053   -0.80    178.88   
   113. D(C  11,C   5,C   4,C   2)     -0.07  0.000150   -0.55     -0.61   
   114. D(C   6,C   5,C   4,O  33)     -0.78 -0.000475    1.21      0.44   
   115. D(C   6,C   5,C   4,C   2)    179.47 -0.000378    1.47    180.94   
   116. D(H  22,C   6,C   5,C  11)   -167.22 -0.000497    3.80   -163.42   
   117. D(H  22,C   6,C   5,C   4)     13.23  0.000039    1.81     15.05   
   118. D(H  21,C   6,C   5,C  11)    -51.56 -0.000766    3.97    -47.59   
   119. D(H  21,C   6,C   5,C   4)    128.89 -0.000230    1.99    130.88   
   120. D(C   7,C   6,C   5,C  11)     70.15 -0.001764    3.83     73.97   
   121. D(C   7,C   6,C   5,C   4)   -109.40 -0.001228    1.84   -107.56   
   122. D(H  23,C   7,C   6,C   5)    -81.12  0.000535   -1.63    -82.75   
   123. D(C   8,C   7,C   6,H  22)    -21.25  0.000293   -2.00    -23.25   
   124. D(C   8,C   7,C   6,H  21)   -137.79  0.000103   -1.74   -139.54   
   125. D(H  23,C   7,C   6,H  21)     42.27 -0.000031   -1.87     40.40   
   126. D(C   8,C   7,C   6,C   5)     98.82  0.000669   -1.51     97.31   
   127. D(H  23,C   7,C   6,H  22)    158.81  0.000159   -2.12    156.69   
   128. D(C  10,C   8,C   7,H  23)    178.70  0.000134    0.20    178.90   
   129. D(C  10,C   8,C   7,C   6)     -1.24 -0.000002    0.08     -1.15   
   130. D(C   9,C   8,C   7,H  23)     -1.66 -0.000004    0.40     -1.26   
   131. D(C   9,C   8,C   7,C   6)    178.40 -0.000140    0.28    178.69   
   132. D(H  26,C   9,C   8,C  10)    -59.93 -0.000059   -0.20    -60.13   
   133. D(H  26,C   9,C   8,C   7)    120.40  0.000053   -0.39    120.01   
   134. D(H  25,C   9,C   8,C  10)     58.10 -0.000063   -0.21     57.89   
   135. D(H  24,C   9,C   8,C  10)    178.91 -0.000053   -0.15    178.76   
   136. D(H  24,C   9,C   8,C   7)     -0.77  0.000059   -0.34     -1.11   
   137. D(H  25,C   9,C   8,C   7)   -121.58  0.000049   -0.40   -121.98   
   138. D(H  28,C  10,C   8,C   9)     44.73 -0.000219    0.53     45.27   
   139. D(H  28,C  10,C   8,C   7)   -135.61 -0.000351    0.72   -134.88   
   140. D(H  27,C  10,C   8,C   9)    165.49  0.000152    0.07    165.56   
   141. D(H  27,C  10,C   8,C   7)    -14.85  0.000020    0.26    -14.58   
   142. D(H  19,C  10,C   8,C   9)    -72.48  0.000064    0.50    -71.97   
   143. D(H  19,C  10,C   8,C   7)    107.19 -0.000069    0.69    107.88   
   144. D(C  29,C  11,C   5,C   6)     -0.36 -0.000100   -0.72     -1.08   
   145. D(C  29,C  11,C   5,C   4)    179.15 -0.000656    1.39    180.54   
   146. D(C  12,C  11,C   5,C   6)    179.92  0.000349   -1.25    178.67   
   147. D(C  12,C  11,C   5,C   4)     -0.57 -0.000206    0.86      0.29   
   148. D(O  14,C  12,C  11,C  29)      1.13  0.000690   -1.07      0.06   
   149. D(C   1,C  12,C  11,C  29)   -179.29  0.000424   -0.87   -180.17   
   150. D(C   1,C  12,C  11,C   5)      0.44  0.000035   -0.38      0.07   
   151. D(O  14,C  12,C   1,C   2)    179.87 -0.000137   -0.28    179.58   
   152. D(O  14,C  12,C   1,C   0)     -0.86 -0.000311    0.52     -0.34   
   153. D(O  14,C  12,C  11,C   5)   -179.13  0.000301   -0.57   -179.71   
   154. D(C  11,C  12,C   1,C   2)      0.28  0.000181   -0.45     -0.17   
   155. D(C  11,C  12,C   1,C   0)    179.56  0.000007    0.36    179.91   
   156. D(H  17,C  29,C  11,C   5)    165.84  0.001789   -1.03    164.81   
   157. D(H  15,C  29,C  11,C  12)   -137.07 -0.000060    0.97   -136.10   
   158. D(H  15,C  29,C  11,C   5)     43.19  0.000332    0.50     43.69   
   159. D(H  18,C  29,C  11,C  12)    101.41 -0.001467    1.97    103.38   
   160. D(H  18,C  29,C  11,C   5)    -78.33 -0.001076    1.49    -76.84   
   161. D(H  17,C  29,C  11,C  12)    -14.42  0.001397   -0.56    -14.97   
   162. D(H  32,C  30,C   0,H  16)     -0.17 -0.000035    0.15     -0.02   
   163. D(H  32,C  30,C   0,C   1)    179.80 -0.000098    0.24    180.04   
   164. D(C  31,C  30,C   0,H  16)   -179.80  0.000055   -0.13   -179.93   
   165. D(C  31,C  30,C   0,C   1)      0.17 -0.000008   -0.04      0.13   
   166. D(H  13,C  31,C  30,H  32)     -0.02  0.000034   -0.02     -0.04   
   167. D(H  13,C  31,C  30,C   0)    179.62 -0.000054    0.26    179.87   
   168. D(C   3,C  31,C  30,H  32)   -179.93  0.000039   -0.06   -179.99   
   169. D(C   3,C  31,C  30,C   0)     -0.29 -0.000049    0.21     -0.08   
   170. D(C  30,C  31,C   3,H  20)   -179.86  0.000038   -0.13   -179.99   
   171. D(C  30,C  31,C   3,C   2)      0.12  0.000054   -0.12     -0.01   
   172. D(H  13,C  31,C   3,H  20)      0.23  0.000043   -0.18      0.05   
   173. D(H  13,C  31,C   3,C   2)   -179.79  0.000059   -0.17   -179.96   
    ----------------------------------------------------------------------------

         *************************************************************
         *                GEOMETRY OPTIMIZATION CYCLE  42            *
         *************************************************************
---------------------------------
CARTESIAN COORDINATES (ANGSTROEM)
---------------------------------
  C     -3.913457   -0.641488    0.517868
  C     -2.599540   -0.302527    0.098572
  C     -1.729258   -1.365461   -0.343543
  C     -2.236314   -2.693530   -0.334931
  C     -0.371984   -1.107569   -0.793563
  C      0.031072    0.258069   -0.753720
  C      1.448308    0.552349   -1.244899
  C      2.459921    0.911339   -0.171209
  C      3.356634    0.108535    0.429162
  C      4.314710    0.650070    1.467154
  C      3.500269   -1.369488    0.138213
  C     -0.831434    1.312627   -0.317210
  C     -2.167838    1.086218    0.122194
  H     -3.878004   -4.020595    0.072965
  O     -2.973626    2.033209    0.518728
  H      0.196190    3.030431   -1.213239
  H     -4.546746    0.179992    0.846410
  H     -1.230365    3.406390   -0.205825
  H      0.310106    2.982666    0.541119
  H      4.421271   -1.576786   -0.428980
  H     -1.560794   -3.476707   -0.672222
  H      1.432737    1.385865   -1.965629
  H      1.775972   -0.339293   -1.786533
  H      2.448588    1.956749    0.144231
  H      4.184292    1.726733    1.624623
  H      5.360469    0.474410    1.172343
  H      4.181613    0.144626    2.435558
  H      2.641568   -1.763569   -0.414323
  H      3.589489   -1.934568    1.077867
  C     -0.358181    2.752108   -0.305519
  C     -4.378936   -1.943559    0.513304
  C     -3.521786   -2.991174    0.078501
  H     -5.393204   -2.168247    0.840976
  O      0.392178   -2.088208   -1.208757

----------------------------
CARTESIAN COORDINATES (A.U.)
----------------------------
  NO LB      ZA    FRAG     MASS         X           Y           Z
   0 C     6.0000    0    12.011   -7.395362   -1.212236    0.978629
   1 C     6.0000    0    12.011   -4.912419   -0.571693    0.186274
   2 C     6.0000    0    12.011   -3.267825   -2.580347   -0.649202
   3 C     6.0000    0    12.011   -4.226021   -5.090034   -0.632927
   4 C     6.0000    0    12.011   -0.702948   -2.093002   -1.499617
   5 C     6.0000    0    12.011    0.058718    0.487679   -1.424324
   6 C     6.0000    0    12.011    2.736906    1.043788   -2.352518
   7 C     6.0000    0    12.011    4.648577    1.722181   -0.323538
   8 C     6.0000    0    12.011    6.343119    0.205101    0.810999
   9 C     6.0000    0    12.011    8.153619    1.228455    2.772520
  10 C     6.0000    0    12.011    6.614550   -2.587958    0.261184
  11 C     6.0000    0    12.011   -1.571182    2.480505   -0.599441
  12 C     6.0000    0    12.011   -4.096620    2.052655    0.230912
  13 H     1.0000    0     1.008   -7.328365   -7.597824    0.137885
  14 O     8.0000    0    15.999   -5.619339    3.842209    0.980254
  15 H     1.0000    0     1.008    0.370746    5.726685   -2.292689
  16 H     1.0000    0     1.008   -8.592104    0.340135    1.599483
  17 H     1.0000    0     1.008   -2.325054    6.437145   -0.388954
  18 H     1.0000    0     1.008    0.586016    5.636421    1.022566
  19 H     1.0000    0     1.008    8.354991   -2.979694   -0.810656
  20 H     1.0000    0     1.008   -2.949474   -6.570024   -1.270315
  21 H     1.0000    0     1.008    2.707480    2.618905   -3.714501
  22 H     1.0000    0     1.008    3.356100   -0.641172   -3.376059
  23 H     1.0000    0     1.008    4.627162    3.697720    0.272558
  24 H     1.0000    0     1.008    7.907167    3.263053    3.070093
  25 H     1.0000    0     1.008   10.129818    0.896506    2.215407
  26 H     1.0000    0     1.008    7.902104    0.273303    4.602539
  27 H     1.0000    0     1.008    4.991839   -3.332662   -0.782956
  28 H     1.0000    0     1.008    6.783151   -3.655804    2.036873
  29 C     6.0000    0    12.011   -0.676864    5.200731   -0.577346
  30 C     6.0000    0    12.011   -8.274989   -3.672794    0.970003
  31 C     6.0000    0    12.011   -6.655211   -5.652500    0.148346
  32 H     1.0000    0     1.008  -10.191678   -4.097392    1.589214
  33 O     8.0000    0    15.999    0.741110   -3.946141   -2.284220

--------------------------------
INTERNAL COORDINATES (ANGSTROEM)
--------------------------------
 C      0   0   0     0.000000000000     0.00000000     0.00000000
 C      1   0   0     1.420240161085     0.00000000     0.00000000
 C      2   1   0     1.443150300339   118.20040334     0.00000000
 C      3   2   1     1.421600493648   118.10762509     0.00000000
 C      3   2   1     1.453003614260   121.83455845   179.77794681
 C      5   3   2     1.424432851085   115.20233882     0.51269404
 C      6   5   3     1.528533834474   115.97288156   180.95993381
 C      7   6   5     1.518237065817   115.85302078   252.44351879
 C      8   7   6     1.345003329718   128.22603014    97.31256062
 C      9   8   7     1.512810707976   120.98641635   178.68671928
 C      9   8   7     1.513220350418   124.08721430   358.84149838
 C      6   5   3     1.430576522141   123.00179601   359.40016764
 C     12   6   5     1.424890413563   122.84930217     0.32058911
 H      4   3   2     2.150029628425   148.22466206     0.00000000
 O     13  12   6     1.305115666590   123.88078728   180.31722805
 H     12   6   5     2.193109702442    99.80093288   199.42232467
 H      1   2   3     1.088036079264   116.57868666   179.96174825
 H     16  12   6     1.786417946444    63.91284039   183.33519432
 H     16  12   6     1.758700933260    66.51686514   249.72866670
 H     11   9   8     1.101328636805   111.23825193   107.87788717
 H      4   3   2     1.087868657036   116.69189559   180.02909492
 H      7   6   5     1.102017886848   110.03993118   130.88161703
 H      7   6   5     1.093506892453   106.26068070    15.04999997
 H      8   7   6     1.092022674559   115.06992046   277.25274614
 H     10   9   8     1.095905530686   112.01839565   358.89501705
 H     10   9   8     1.100628053813   111.15049791   238.02475200
 H     10   9   8     1.100452334792   111.27161895   120.00878647
 H     11   9   8     1.094514727365   111.97914143   345.41701586
 H     11   9   8     1.100102107025   110.19293652   225.11946971
 C     18  16  12     1.094865084529    35.58476024    37.39197808
 C      1   2   3     1.382779819338   122.35641359   359.89973517
 C     14   4   3     1.089325577405    33.69356982     0.06566951
 H     31   1   2     1.089308456704   120.44228690   180.04509059
 O      5   3   2     1.310718431965   120.65828814   181.00220792

---------------------------
INTERNAL COORDINATES (A.U.)
---------------------------
 C      0   0   0     0.000000000000     0.00000000     0.00000000
 C      1   0   0     2.683864948846     0.00000000     0.00000000
 C      2   1   0     2.727158837727   118.20040334     0.00000000
 C      3   2   1     2.686435604841   118.10762509     0.00000000
 C      3   2   1     2.745778902550   121.83455845   179.77794681
 C      5   3   2     2.691787984712   115.20233882     0.51269404
 C      6   5   3     2.888510333589   115.97288156   180.95993381
 C      7   6   5     2.869052260762   115.85302078   252.44351879
 C      8   7   6     2.541687942379   128.22603014    97.31256062
 C      9   8   7     2.858797930538   120.98641635   178.68671928
 C      9   8   7     2.859572042566   124.08721430   358.84149838
 C      6   5   3     2.703397840464   123.00179601   359.40016764
 C     12   6   5     2.692652652484   122.84930217     0.32058911
 H      4   3   2     4.062967177539   148.22466206     0.00000000
 O     13  12   6     2.466311182945   123.88078728   180.31722805
 H     12   6   5     4.144376719262    99.80093288   199.42232467
 H      1   2   3     2.056090213634   116.57868666   179.96174825
 H     16  12   6     3.375840679500    63.91284039   183.33519432
 H     16  12   6     3.323463115332    66.51686514   249.72866670
 H     11   9   8     2.081209507006   111.23825193   107.87788717
 H      4   3   2     2.055773831474   116.69189559   180.02909492
 H      7   6   5     2.082512000826   110.03993118   130.88161703
 H      7   6   5     2.066428552292   106.26068070    15.04999997
 H      8   7   6     2.063623786949   115.06992046   277.25274614
 H     10   9   8     2.070961321647   112.01839565   358.89501705
 H     10   9   8     2.079885597016   111.15049791   238.02475200
 H     10   9   8     2.079553536191   111.27161895   120.00878647
 H     11   9   8     2.068333084263   111.97914143   345.41701586
 H     11   9   8     2.078891701626   110.19293652   225.11946971
 C     18  16  12     2.068995163353    35.58476024    37.39197808
 C      1   2   3     2.613075162061   122.35641359   359.89973517
 C     14   4   3     2.058527011971    33.69356982     0.06566951
 H     31   1   2     2.058494658535   120.44228690   180.04509059
 O      5   3   2     2.476898875097   120.65828814   181.00220792


           ************************************************************
           *        Program running with 4 parallel MPI-processes     *
           *              working on a common directory               *
           ************************************************************
------------------------------------------------------------------------------
                   ___                                                        
                  /   \      - P O W E R E D   B Y -                         
                 /     \                                                     
                 |  |  |   _    _      __       _____    __    __             
                 |  |  |  | |  | |    /  \     |  _  \  |  |  /  |          
                  \  \/   | |  | |   /    \    | | | |  |  | /  /          
                 / \  \   | |__| |  /  /\  \   | |_| |  |  |/  /          
                |  |  |   |  __  | /  /__\  \  |    /   |      \           
                |  |  |   | |  | | |   __   |  |    \   |  |\   \          
                \     /   | |  | | |  |  |  |  | |\  \  |  | \   \       
                 \___/    |_|  |_| |__|  |__|  |_| \__\ |__|  \__/        
                                                                              
                      - O R C A' S   B I G   F R I E N D -                    
                                      &                                       
                       - I N T E G R A L  F E E D E R -                       
                                                                              
 v1 FN, 2020, v2 2021                                                         
------------------------------------------------------------------------------


Reading SHARK input file MK1_2e_0H_B3LYP_631Gd_opt.SHARKINP.tmp ... ok
----------------------
SHARK INTEGRAL PACKAGE
----------------------

Number of atoms                             ...     34
Number of basis functions                   ...    284
Number of shells                            ...    140
Maximum angular momentum                    ...      2
Integral batch strategy                     ... SHARK/LIBINT Hybrid
RI-J (if used) integral strategy            ... SPLIT-RIJ (Revised 2003 algorithm where possible)
Printlevel                                  ...      1
Contraction scheme used                     ... SEGMENTED contraction
Coulomb Range Separation                    ... NOT USED
Exchange Range Separation                   ... NOT USED
Finite Nucleus Model                        ... NOT USED
Auxiliary Coulomb fitting basis             ... AVAILABLE
   # of basis functions in Aux-J            ...   1058
   # of shells in Aux-J                     ...    350
   Maximum angular momentum in Aux-J        ...      4
Auxiliary J/K fitting basis                 ... NOT available
Auxiliary Correlation fitting basis         ... NOT available
Auxiliary 'external' fitting basis          ... NOT available
Integral threshold                          ...     2.500000e-11
Primitive cut-off                           ...     2.500000e-12
Primitive pair pre-selection threshold      ...     2.500000e-12

Calculating pre-screening integrals         ... done (  0.1 sec) Dimension = 140
Organizing shell pair data                  ... done (  0.1 sec)
Shell pair information
Total number of shell pairs                 ...      9870
Shell pairs after pre-screening             ...      7684
Total number of primitive shell pairs       ...     56371
Primitive shell pairs kept                  ...     24955
          la=0 lb=0:   2739 shell pairs
          la=1 lb=0:   2591 shell pairs
          la=1 lb=1:    617 shell pairs
          la=2 lb=0:   1075 shell pairs
          la=2 lb=1:    547 shell pairs
          la=2 lb=2:    115 shell pairs

Calculating one electron integrals          ... done (  0.0 sec)
Calculating RI/J V-Matrix + Cholesky decomp.... done (  0.1 sec)
Calculating Nuclear repulsion               ... done (  0.0 sec) ENN=   1236.084912268155 Eh

SHARK setup successfully completed in   0.6 seconds

Maximum memory used throughout the entire GTOINT-calculation: 19.2 MB
[1717797739.268691] [eu-a2p-137:96509:0]          mpool.c:38   UCX  WARN  object 0x3b8e2c0 was not returned to mpool ucp_requests
[1717797739.268743] [eu-a2p-137:96509:0]          mpool.c:38   UCX  WARN  object 0x3b8e480 was not returned to mpool ucp_requests
[1717797739.268750] [eu-a2p-137:96509:0]          mpool.c:38   UCX  WARN  object 0x3b8e640 was not returned to mpool ucp_requests
[1717797739.268756] [eu-a2p-137:96509:0]          mpool.c:38   UCX  WARN  object 0x3b8e800 was not returned to mpool ucp_requests
[1717797739.268761] [eu-a2p-137:96509:0]          mpool.c:38   UCX  WARN  object 0x3b8eb80 was not returned to mpool ucp_requests
[1717797739.268766] [eu-a2p-137:96509:0]          mpool.c:38   UCX  WARN  object 0x3b8ed40 was not returned to mpool ucp_requests
[1717797739.292591] [eu-a2p-137:96510:0]          mpool.c:38   UCX  WARN  object 0x293bf80 was not returned to mpool ucp_requests
[1717797739.292621] [eu-a2p-137:96510:0]          mpool.c:38   UCX  WARN  object 0x293c140 was not returned to mpool ucp_requests
[1717797739.292627] [eu-a2p-137:96510:0]          mpool.c:38   UCX  WARN  object 0x293c300 was not returned to mpool ucp_requests
[1717797739.292631] [eu-a2p-137:96510:0]          mpool.c:38   UCX  WARN  object 0x293c4c0 was not returned to mpool ucp_requests
[1717797739.292636] [eu-a2p-137:96510:0]          mpool.c:38   UCX  WARN  object 0x293c680 was not returned to mpool ucp_requests
[1717797739.292640] [eu-a2p-137:96510:0]          mpool.c:38   UCX  WARN  object 0x293c840 was not returned to mpool ucp_requests
[1717797739.292644] [eu-a2p-137:96510:0]          mpool.c:38   UCX  WARN  object 0x293ca00 was not returned to mpool ucp_requests
[1717797739.292649] [eu-a2p-137:96510:0]          mpool.c:38   UCX  WARN  object 0x293cbc0 was not returned to mpool ucp_requests
[1717797739.292653] [eu-a2p-137:96510:0]          mpool.c:38   UCX  WARN  object 0x293cd80 was not returned to mpool ucp_requests
[1717797739.292657] [eu-a2p-137:96510:0]          mpool.c:38   UCX  WARN  object 0x293cf40 was not returned to mpool ucp_requests
[1717797739.292661] [eu-a2p-137:96510:0]          mpool.c:38   UCX  WARN  object 0x293d100 was not returned to mpool ucp_requests
[1717797739.292665] [eu-a2p-137:96510:0]          mpool.c:38   UCX  WARN  object 0x293d2c0 was not returned to mpool ucp_requests
[1717797739.292669] [eu-a2p-137:96510:0]          mpool.c:38   UCX  WARN  object 0x293d480 was not returned to mpool ucp_requests
[1717797739.292673] [eu-a2p-137:96510:0]          mpool.c:38   UCX  WARN  object 0x293d640 was not returned to mpool ucp_requests
[1717797739.292677] [eu-a2p-137:96510:0]          mpool.c:38   UCX  WARN  object 0x293d800 was not returned to mpool ucp_requests
[1717797739.292681] [eu-a2p-137:96510:0]          mpool.c:38   UCX  WARN  object 0x293d9c0 was not returned to mpool ucp_requests
[1717797739.292685] [eu-a2p-137:96510:0]          mpool.c:38   UCX  WARN  object 0x293db80 was not returned to mpool ucp_requests
[1717797739.292689] [eu-a2p-137:96510:0]          mpool.c:38   UCX  WARN  object 0x293dd40 was not returned to mpool ucp_requests
[1717797739.293071] [eu-a2p-137:96511:0]          mpool.c:38   UCX  WARN  object 0x27f6f80 was not returned to mpool ucp_requests
[1717797739.293099] [eu-a2p-137:96511:0]          mpool.c:38   UCX  WARN  object 0x27f7140 was not returned to mpool ucp_requests
[1717797739.293106] [eu-a2p-137:96511:0]          mpool.c:38   UCX  WARN  object 0x27f7300 was not returned to mpool ucp_requests
[1717797739.293112] [eu-a2p-137:96511:0]          mpool.c:38   UCX  WARN  object 0x27f74c0 was not returned to mpool ucp_requests
[1717797739.293117] [eu-a2p-137:96511:0]          mpool.c:38   UCX  WARN  object 0x27f7680 was not returned to mpool ucp_requests
[1717797739.293122] [eu-a2p-137:96511:0]          mpool.c:38   UCX  WARN  object 0x27f7840 was not returned to mpool ucp_requests
[1717797739.293128] [eu-a2p-137:96511:0]          mpool.c:38   UCX  WARN  object 0x27f7a00 was not returned to mpool ucp_requests
[1717797739.293133] [eu-a2p-137:96511:0]          mpool.c:38   UCX  WARN  object 0x27f7bc0 was not returned to mpool ucp_requests
[1717797739.293138] [eu-a2p-137:96511:0]          mpool.c:38   UCX  WARN  object 0x27f7d80 was not returned to mpool ucp_requests
[1717797739.293143] [eu-a2p-137:96511:0]          mpool.c:38   UCX  WARN  object 0x27f7f40 was not returned to mpool ucp_requests
[1717797739.293148] [eu-a2p-137:96511:0]          mpool.c:38   UCX  WARN  object 0x27f8100 was not returned to mpool ucp_requests
[1717797739.293154] [eu-a2p-137:96511:0]          mpool.c:38   UCX  WARN  object 0x27f82c0 was not returned to mpool ucp_requests
[1717797739.293159] [eu-a2p-137:96511:0]          mpool.c:38   UCX  WARN  object 0x27f8480 was not returned to mpool ucp_requests
[1717797739.293164] [eu-a2p-137:96511:0]          mpool.c:38   UCX  WARN  object 0x27f8640 was not returned to mpool ucp_requests
[1717797739.293169] [eu-a2p-137:96511:0]          mpool.c:38   UCX  WARN  object 0x27f8800 was not returned to mpool ucp_requests
[1717797739.293174] [eu-a2p-137:96511:0]          mpool.c:38   UCX  WARN  object 0x27f89c0 was not returned to mpool ucp_requests
[1717797739.293179] [eu-a2p-137:96511:0]          mpool.c:38   UCX  WARN  object 0x27f8b80 was not returned to mpool ucp_requests
[1717797739.293185] [eu-a2p-137:96511:0]          mpool.c:38   UCX  WARN  object 0x27f8d40 was not returned to mpool ucp_requests


           ************************************************************
           *        Program running with 4 parallel MPI-processes     *
           *              working on a common directory               *
           ************************************************************

Diagonalization of the overlap matrix:
Smallest eigenvalue                        ... 3.338e-04
Time for diagonalization                   ...    0.018 sec
Threshold for overlap eigenvalues          ... 1.000e-08
Number of eigenvalues below threshold      ... 0
Time for construction of square roots      ...    0.014 sec
Total time needed                          ...    0.033 sec

-------------------
DFT GRID GENERATION
-------------------

General Integration Accuracy     IntAcc      ... 4.959
Radial Grid Type                 RadialGrid  ... OptM3 with GC (2021)
Angular Grid (max. ang.)         AngularGrid ... 6 (Lebedev-590)
Angular grid pruning method      GridPruning ... 4 (adaptive)
Weight generation scheme         WeightScheme... Becke
Basis function cutoff            BFCut       ... 1.0000e-11
Integration weight cutoff        WCut        ... 1.0000e-14
Angular grids for H and He will be reduced by one unit
Partially contracted basis set               ... off
Rotationally invariant grid construction     ... off

Total number of grid points                  ...   392616
Total number of batches                      ...     6152
Average number of points per batch           ...       63
Average number of grid points per atom       ...    11548
Time for grid setup =    5.363 sec

--------------------
COSX GRID GENERATION
--------------------

GRIDX 1
-------
General Integration Accuracy     IntAcc      ... 4.020
Radial Grid Type                 RadialGrid  ... OptM3 with GC (2021)
Angular Grid (max. ang.)         AngularGrid ... 2 (Lebedev-110)
Angular grid pruning method      GridPruning ... 4 (adaptive)
Weight generation scheme         WeightScheme... Becke
Basis function cutoff            BFCut       ... 1.0000e-11
Integration weight cutoff        WCut        ... 1.0000e-14
Angular grids for H and He will be reduced by one unit
Partially contracted basis set               ... on
Rotationally invariant grid construction     ... off

Total number of grid points                  ...    43581
Total number of batches                      ...      697
Average number of points per batch           ...       62
Average number of grid points per atom       ...     1282
UseSFitting                                  ... on

GRIDX 2
-------
General Integration Accuracy     IntAcc      ... 4.338
Radial Grid Type                 RadialGrid  ... OptM3 with GC (2021)
Angular Grid (max. ang.)         AngularGrid ... 3 (Lebedev-194)
Angular grid pruning method      GridPruning ... 4 (adaptive)
Weight generation scheme         WeightScheme... Becke
Basis function cutoff            BFCut       ... 1.0000e-11
Integration weight cutoff        WCut        ... 1.0000e-14
Angular grids for H and He will be reduced by one unit
Partially contracted basis set               ... on
Rotationally invariant grid construction     ... off

Total number of grid points                  ...    95320
Total number of batches                      ...     1508
Average number of points per batch           ...       63
Average number of grid points per atom       ...     2804
UseSFitting                                  ... on

GRIDX 3
-------
General Integration Accuracy     IntAcc      ... 4.871
Radial Grid Type                 RadialGrid  ... OptM3 with GC (2021)
Angular Grid (max. ang.)         AngularGrid ... 4 (Lebedev-302)
Angular grid pruning method      GridPruning ... 4 (adaptive)
Weight generation scheme         WeightScheme... Becke
Basis function cutoff            BFCut       ... 1.0000e-11
Integration weight cutoff        WCut        ... 1.0000e-14
Angular grids for H and He will be reduced by one unit
Partially contracted basis set               ... on
Rotationally invariant grid construction     ... off

Total number of grid points                  ...   179873
Total number of batches                      ...     2827
Average number of points per batch           ...       63
Average number of grid points per atom       ...     5290
UseSFitting                                  ... on

Time for X-Grid setup             =    2.691 sec


--------------------
CPCM SOLVATION MODEL
--------------------
CPCM parameters:
  Epsilon                                         ...      80.4000
  Refrac                                          ...       1.3300
  Rsolv                                           ...       1.3000
  Surface type                                    ... GAUSSIAN VDW
  Epsilon function type                           ...         CPCM
Radii:
 Radius for C  used is    3.8550 Bohr (=   2.0400 Ang.)
 Radius for H  used is    2.4944 Bohr (=   1.3200 Ang.)
 Radius for O  used is    3.4469 Bohr (=   1.8240 Ang.)
Calculating surface                               ...        done! (  0.0s)
GEPOL surface points                              ...         1788
GEPOL Volume                                      ...    2043.7021
GEPOL Surface-area                                ...    1038.8647
Calculating surface distance matrix               ...        done! (  0.0s)
Performing Cholesky decomposition & store         ...        done! (  0.2s)
Overall time for CPCM initialization              ...                 0.3s
--------------
SCF ITERATIONS
--------------
ITER       Energy         Delta-E        Max-DP      RMS-DP      [F,P]     Damp
               ***  Starting incremental Fock matrix formation  ***
  0   -769.4915310168   0.000000000000 0.00340838  0.00011176  0.0145307 0.7000
                      *** Initiating the SOSCF procedure ***
                      *** Re-Reading the Fockian *** 
                      *** Removing any level shift *** 
ITER      Energy       Delta-E        Grad      Rot      Max-DP    RMS-DP
  1   -769.49252210  -0.0009910859  0.000855  0.000855  0.010425  0.000349
               *** Restarting incremental Fock matrix formation ***
  2   -769.49522467  -0.0027025624  0.000549  0.001805  0.002943  0.000099
  3   -769.49529548  -0.0000708198  0.000386  0.002578  0.002752  0.000070
  4   -769.49528602   0.0000094661  0.000540  0.001513  0.001620  0.000043
  5   -769.49530702  -0.0000209972  0.000042  0.000166  0.000313  0.000006
  6   -769.49530683   0.0000001874  0.000062  0.000097  0.000182  0.000004
  7   -769.49530723  -0.0000004009  0.000008  0.000034  0.000073  0.000001
  8   -769.49530721   0.0000000214  0.000013  0.000031  0.000048  0.000001
                  ***Gradient check signals convergence***
              ***Rediagonalizing the Fockian in SOSCF/NRSCF***

               *****************************************************
               *                     SUCCESS                       *
               *           SCF CONVERGED AFTER   9 CYCLES          *
               *****************************************************

Old exchange energy                            =    -21.136623070 Eh
New exchange energy                            =    -21.136621625 Eh
Exchange energy change after final integration =      0.000001445 Eh
Total energy after final integration           =   -769.495305785 Eh
Final COS-X integration done in                =    17.641 sec
Total Energy       :         -769.49530579 Eh          -20939.03179 eV
  Last Energy change         ...   -2.1672e-08  Tolerance :   1.0000e-08
  Last MAX-Density change    ...    5.7732e-15  Tolerance :   1.0000e-07
             **** THE GBW FILE WAS UPDATED (MK1_2e_0H_B3LYP_631Gd_opt.gbw) ****
             **** DENSITY MK1_2e_0H_B3LYP_631Gd_opt.scfp WAS UPDATED ****
             **** ENERGY FILE WAS UPDATED (MK1_2e_0H_B3LYP_631Gd_opt.en.tmp) ****
             **** THE GBW FILE WAS UPDATED (MK1_2e_0H_B3LYP_631Gd_opt.gbw) ****
             **** DENSITY MK1_2e_0H_B3LYP_631Gd_opt.scfp WAS UPDATED ****
Total SCF time: 0 days 0 hours 1 min 59 sec 

Maximum memory used throughout the entire SCF-calculation: 107.4 MB

-------------------------   --------------------
FINAL SINGLE POINT ENERGY      -769.495305785144
-------------------------   --------------------


           ************************************************************
           *        Program running with 4 parallel MPI-processes     *
           *              working on a common directory               *
           ************************************************************
------------------------------------------------------------------------------
                         ORCA SCF GRADIENT CALCULATION
------------------------------------------------------------------------------

 ... reading COSX grid (gridx3)
Gradient of the Kohn-Sham DFT energy:
Kohn-Sham wavefunction type      ... RKS
Hartree-Fock exchange scaling    ...    0.200
Number of operators              ...    1
Number of atoms                  ...   34
Basis set dimensions             ...  284
Integral neglect threshold       ... 2.5e-11
Integral primitive cutoff        ... 2.5e-12
SHARK Integral package           ... ON

Nuc. rep. gradient       (SHARK) ... done (  0.0 sec)
HCore & Overlap gradient (SHARK) ... done (  0.3 sec)
RI-J gradient            (SHARK) ... done (  1.3 sec)
COSX-gradient                    ... done ( 22.4 sec)
Exchange-correlation gradient    ... done

------------------
CARTESIAN GRADIENT
------------------

   1   C   :    0.000165353   -0.000014600   -0.000123062
   2   C   :    0.000056845    0.000116336    0.000108611
   3   C   :    0.000024599   -0.000092518    0.000042570
   4   C   :   -0.000009478    0.000145134   -0.000038008
   5   C   :   -0.000037514   -0.000092879   -0.000066720
   6   C   :   -0.000109400    0.000214376   -0.000032059
   7   C   :    0.000025689   -0.000225181   -0.000081356
   8   C   :    0.000074411    0.000075969    0.000184362
   9   C   :    0.000055085   -0.000003023    0.000096477
  10   C   :    0.000009360   -0.000033789   -0.000111432
  11   C   :    0.000132206   -0.000179071   -0.000131022
  12   C   :   -0.000141618    0.000084923   -0.000141391
  13   C   :    0.000105325    0.000078729    0.000248337
  14   H   :    0.000023635    0.000012143   -0.000006644
  15   O   :    0.000199163   -0.000171402   -0.000297103
  16   H   :    0.000271056   -0.000241938    0.000037037
  17   H   :   -0.000068285   -0.000058840    0.000081104
  18   H   :    0.000062193    0.000194929    0.000211816
  19   H   :   -0.000230519    0.000265885    0.000040824
  20   H   :   -0.000003750   -0.000013879    0.000013776
  21   H   :   -0.000058472   -0.000062160    0.000042486
  22   H   :    0.000032312   -0.000012669   -0.000045312
  23   H   :   -0.000000538    0.000142924   -0.000147351
  24   H   :   -0.000052539   -0.000014563   -0.000122655
  25   H   :   -0.000001516    0.000000497   -0.000014417
  26   H   :    0.000008430   -0.000014439    0.000014317
  27   H   :   -0.000032806    0.000005038   -0.000013521
  28   H   :    0.000146564    0.000153991    0.000018622
  29   H   :   -0.000040189   -0.000027603   -0.000022909
  30   C   :   -0.000347475   -0.000144858    0.000007309
  31   C   :   -0.000081626    0.000054472    0.000064820
  32   C   :   -0.000003482   -0.000098758    0.000013953
  33   H   :   -0.000016720    0.000068328    0.000003487
  34   O   :   -0.000149617   -0.000080936    0.000130214

Difference to translation invariance:
           :    0.0000066803    0.0000305667   -0.0000348412

Difference to rotation invariance:
           :   -0.0004820237    0.0019805472   -0.0012324440

Norm of the cartesian gradient     ...    0.0011655927
RMS gradient                       ...    0.0001154109
MAX gradient                       ...    0.0003474751

-------
TIMINGS
-------

Total SCF gradient time            ...       35.251 sec

One electron gradient       ....       0.323 sec  (  0.9%)
RI-J Coulomb gradient       ....       1.343 sec  (  3.8%)
COSX gradient               ....      22.381 sec  ( 63.5%)
XC gradient                 ....       7.158 sec  ( 20.3%)
CPCM gradient               ....       0.606 sec  (  1.7%)
   A-Matrix (El+Nuc)        ....       0.172 sec  (  0.5%)
   Potential                ....       0.434 sec  (  1.2%)

Maximum memory used throughout the entire SCFGRAD-calculation: 87.7 MB
------------------------------------------------------------------------------
                         ORCA GEOMETRY RELAXATION STEP
------------------------------------------------------------------------------

Reading the OPT-File                    .... done
Getting information on internals        .... done
Copying old internal coords+grads       .... done
Making the new internal coordinates     .... (new redundants).... done
Validating the new internal coordinates .... (new redundants).... done
Calculating the B-matrix                .... done
Calculating the G,G- and P matrices     .... done
Transforming gradient to internals      .... done
Projecting the internal gradient        .... done
Number of atoms                         ....  34
Number of internal coordinates          .... 173
Current Energy                          ....  -769.495305785 Eh
Current gradient norm                   ....     0.001165593 Eh/bohr
Maximum allowed component of the step   ....  0.300
Current trust radius                    ....  0.300
Updating the Hessian (BFGS)             .... done
Forming the augmented Hessian           .... done
Diagonalizing the augmented Hessian     .... done
Last element of RFO vector              ....  0.000000027
Lowest eigenvalues of augmented Hessian:
 -39.008851078 -0.000086520  0.001419401  0.002539731  0.007294130
Warning: RFO finds a terribly low value for the scaling factor
Trying a QUASI-NEWTON step instead
Doing a quasi-Newton Step:
Inverting the Hessian                   .... done
Computing the step                      .... done
Length of the computed step             ....  0.224561486
Converting the step to cartesian space:
 Initial RMS(Int)=    0.0170730936
Transforming coordinates:
 Iter   0:  RMS(Cart)=    0.0378176247 RMS(Int)=    0.6756898629
 Iter   1:  RMS(Cart)=    0.0012639741 RMS(Int)=    0.0009121962
 Iter   2:  RMS(Cart)=    0.0001056844 RMS(Int)=    0.0000606592
 Iter   3:  RMS(Cart)=    0.0000090986 RMS(Int)=    0.0000066471
 Iter   4:  RMS(Cart)=    0.0000007870 RMS(Int)=    0.0000004650
 Iter   5:  RMS(Cart)=    0.0000000682 RMS(Int)=    0.0000000493
done
Storing new coordinates                 .... done

                                .--------------------.
          ----------------------|Geometry convergence|-------------------------
          Item                value                   Tolerance       Converged
          ---------------------------------------------------------------------
          Energy change      -0.0007212945            0.0000002000      NO
          RMS gradient        0.0001170422            0.0000080000      NO
          MAX gradient        0.0003694890            0.0000300000      NO
          RMS step            0.0170730936            0.0001000000      NO
          MAX step            0.0904198834            0.0002000000      NO
          ........................................................
          Max(Bonds)      0.0010      Max(Angles)    0.51
          Max(Dihed)        5.18      Max(Improp)    0.00
          ---------------------------------------------------------------------

The optimization has not yet converged - more geometry cycles are needed


    ---------------------------------------------------------------------------
                         Redundant Internal Coordinates
                            (Angstroem and degrees)

        Definition                    Value    dE/dq     Step     New-Value
    ----------------------------------------------------------------------------
     1. B(C   1,C   0)                1.4202 -0.000032 -0.0001    1.4201   
     2. B(C   2,C   1)                1.4432 -0.000057 -0.0004    1.4427   
     3. B(C   3,C   2)                1.4216  0.000025 -0.0001    1.4215   
     4. B(C   4,C   2)                1.4530  0.000005  0.0003    1.4533   
     5. B(C   5,C   4)                1.4244  0.000339 -0.0006    1.4238   
     6. B(C   6,C   5)                1.5285  0.000366  0.0001    1.5286   
     7. B(C   7,C   6)                1.5182  0.000206  0.0005    1.5187   
     8. B(C   8,C   7)                1.3450  0.000195 -0.0001    1.3449   
     9. B(C   9,C   8)                1.5128 -0.000081  0.0001    1.5129   
    10. B(C  10,C   8)                1.5132  0.000087 -0.0002    1.5130   
    11. B(C  11,C   5)                1.4306  0.000241  0.0004    1.4310   
    12. B(C  12,C  11)                1.4249 -0.000309 -0.0000    1.4249   
    13. B(C  12,C   1)                1.4545 -0.000145  0.0007    1.4551   
    14. B(O  14,C  12)                1.3051 -0.000341  0.0001    1.3052   
    15. B(H  16,C   0)                1.0880  0.000011 -0.0001    1.0879   
    16. B(H  19,C  10)                1.1013 -0.000012  0.0001    1.1014   
    17. B(H  20,C   3)                1.0879  0.000004 -0.0000    1.0878   
    18. B(H  21,C   6)                1.1020  0.000018 -0.0001    1.1019   
    19. B(H  22,C   6)                1.0935 -0.000047  0.0004    1.0939   
    20. B(H  23,C   7)                1.0920 -0.000044 -0.0000    1.0920   
    21. B(H  24,C   9)                1.0959  0.000005  0.0000    1.0959   
    22. B(H  25,C   9)                1.1006 -0.000003 -0.0000    1.1006   
    23. B(H  26,C   9)                1.1005  0.000001  0.0000    1.1005   
    24. B(H  27,C  10)                1.0945 -0.000187  0.0005    1.0950   
    25. B(H  28,C  10)                1.1001 -0.000002  0.0001    1.1002   
    26. B(C  29,H  18)                1.1030 -0.000054 -0.0007    1.1023   
    27. B(C  29,H  17)                1.0949  0.000089 -0.0004    1.0944   
    28. B(C  29,H  15)                1.0994  0.000041  0.0010    1.1005   
    29. B(C  29,C  11)                1.5153 -0.000014 -0.0000    1.5153   
    30. B(C  30,C   0)                1.3828 -0.000058  0.0001    1.3829   
    31. B(C  31,C   3)                1.3827  0.000012  0.0001    1.3828   
    32. B(C  31,C  30)                1.4217  0.000033 -0.0002    1.4215   
    33. B(C  31,H  13)                1.0893 -0.000014  0.0000    1.0893   
    34. B(H  32,C  30)                1.0893 -0.000001  0.0000    1.0893   
    35. B(O  33,C   4)                1.3107 -0.000065  0.0000    1.3107   
    36. A(C   1,C   0,C  30)          122.36  0.000091   -0.02    122.34   
    37. A(H  16,C   0,C  30)          121.06 -0.000158    0.06    121.12   
    38. A(C   1,C   0,H  16)          116.58  0.000066   -0.04    116.54   
    39. A(C   2,C   1,C  12)          121.95  0.000027    0.06    122.01   
    40. A(C   0,C   1,C  12)          119.85 -0.000006   -0.07    119.78   
    41. A(C   0,C   1,C   2)          118.20 -0.000021    0.01    118.21   
    42. A(C   1,C   2,C   4)          121.83 -0.000030   -0.00    121.83   
    43. A(C   1,C   2,C   3)          118.11 -0.000037    0.02    118.13   
    44. A(C   3,C   2,C   4)          120.06  0.000067   -0.02    120.04   
    45. A(C   2,C   3,H  20)          116.69  0.000060   -0.03    116.67   
    46. A(C   2,C   3,C  31)          122.31  0.000058   -0.03    122.28   
    47. A(H  20,C   3,C  31)          121.00 -0.000118    0.05    121.05   
    48. A(C   5,C   4,O  33)          124.14  0.000209    0.02    124.16   
    49. A(C   2,C   4,C   5)          115.20  0.000031   -0.00    115.20   
    50. A(C   2,C   4,O  33)          120.66 -0.000240   -0.03    120.63   
    51. A(C   4,C   5,C  11)          123.00 -0.000187    0.04    123.04   
    52. A(C   6,C   5,C  11)          121.01 -0.000032   -0.11    120.90   
    53. A(C   4,C   5,C   6)          115.97  0.000217    0.06    116.03   
    54. A(C   5,C   6,C   7)          115.85  0.000121    0.30    116.16   
    55. A(H  21,C   6,H  22)          107.28 -0.000076    0.07    107.35   
    56. A(C   7,C   6,H  22)          110.09 -0.000033   -0.10    109.99   
    57. A(C   5,C   6,H  22)          106.26  0.000139   -0.09    106.17   
    58. A(C   7,C   6,H  21)          107.04 -0.000016   -0.10    106.95   
    59. A(C   5,C   6,H  21)          110.04 -0.000150   -0.10    109.94   
    60. A(C   8,C   7,H  23)          116.70  0.000020   -0.09    116.62   
    61. A(C   6,C   7,H  23)          115.07 -0.000212    0.09    115.16   
    62. A(C   6,C   7,C   8)          128.23  0.000192   -0.02    128.21   
    63. A(C   9,C   8,C  10)          114.93 -0.000040   -0.01    114.92   
    64. A(C   7,C   8,C  10)          124.09  0.000103    0.02    124.11   
    65. A(C   7,C   8,C   9)          120.99 -0.000064   -0.02    120.96   
    66. A(C   8,C   9,H  25)          111.15  0.000052   -0.02    111.13   
    67. A(C   8,C   9,H  24)          112.02 -0.000012    0.02    112.04   
    68. A(H  25,C   9,H  26)          106.10  0.000005   -0.00    106.10   
    69. A(H  24,C   9,H  26)          108.08  0.000003    0.00    108.08   
    70. A(C   8,C   9,H  26)          111.27 -0.000048    0.01    111.28   
    71. A(H  24,C   9,H  25)          107.96  0.000001   -0.01    107.95   
    72. A(C   8,C  10,H  19)          111.24  0.000023   -0.06    111.18   
    73. A(H  27,C  10,H  28)          108.05  0.000040    0.03    108.08   
    74. A(H  19,C  10,H  28)          105.99 -0.000007   -0.03    105.96   
    75. A(C   8,C  10,H  28)          110.19  0.000069   -0.03    110.17   
    76. A(H  19,C  10,H  27)          109.17  0.000019    0.02    109.19   
    77. A(C   8,C  10,H  27)          111.98 -0.000134    0.06    112.04   
    78. A(C  12,C  11,C  29)          116.20 -0.000299    0.16    116.36   
    79. A(C   5,C  11,C  29)          120.95  0.000287   -0.20    120.76   
    80. A(C   5,C  11,C  12)          122.85  0.000012    0.02    122.87   
    81. A(C  11,C  12,O  14)          123.88 -0.000159    0.16    124.04   
    82. A(C   1,C  12,O  14)          120.96  0.000011   -0.15    120.82   
    83. A(C   1,C  12,C  11)          115.16  0.000147   -0.02    115.13   
    84. A(H  17,C  29,H  18)          106.73 -0.000369    0.51    107.24   
    85. A(H  15,C  29,H  18)          105.98 -0.000038   -0.04    105.94   
    86. A(C  11,C  29,H  18)          113.19  0.000248   -0.06    113.13   
    87. A(H  15,C  29,H  17)          109.00  0.000169   -0.15    108.85   
    88. A(C  11,C  29,H  17)          108.64  0.000275   -0.23    108.41   
    89. A(C  11,C  29,H  15)          113.05 -0.000298   -0.01    113.05   
    90. A(C  31,C  30,H  32)          120.09  0.000081   -0.02    120.07   
    91. A(C   0,C  30,H  32)          120.44 -0.000036    0.01    120.45   
    92. A(C   0,C  30,C  31)          119.47 -0.000045    0.01    119.47   
    93. A(H  13,C  31,C  30)          120.05  0.000056   -0.02    120.03   
    94. A(C   3,C  31,C  30)          119.56 -0.000046    0.01    119.56   
    95. A(C   3,C  31,H  13)          120.39 -0.000009    0.01    120.40   
    96. D(C   2,C   1,C   0,H  16)    179.96 -0.000009    0.05    180.01   
    97. D(C  12,C   1,C   0,H  16)     -0.11 -0.000039   -0.01     -0.12   
    98. D(C   2,C   1,C   0,C  30)     -0.10  0.000006    0.05     -0.05   
    99. D(C  12,C   1,C   0,C  30)    179.83 -0.000023   -0.01    179.82   
   100. D(C   3,C   2,C   1,C  12)   -179.91  0.000022    0.06   -179.85   
   101. D(C   4,C   2,C   1,C   0)    179.78 -0.000048   -0.03    179.75   
   102. D(C   4,C   2,C   1,C  12)     -0.15 -0.000018    0.03     -0.11   
   103. D(C   3,C   2,C   1,C   0)      0.01 -0.000008   -0.01      0.01   
   104. D(C  31,C   3,C   2,C   1)      0.04  0.000003   -0.03      0.00   
   105. D(C  31,C   3,C   2,C   4)   -179.73  0.000043   -0.01   -179.74   
   106. D(H  20,C   3,C   2,C   1)   -179.97  0.000002   -0.03   -180.00   
   107. D(H  20,C   3,C   2,C   4)      0.26  0.000041   -0.00      0.26   
   108. D(C   5,C   4,C   2,C   3)   -179.73 -0.000024    0.15   -179.58   
   109. D(O  33,C   4,C   2,C   1)   -179.00  0.000001    0.19   -178.81   
   110. D(C   5,C   4,C   2,C   1)      0.51  0.000017    0.17      0.68   
   111. D(O  33,C   4,C   2,C   3)      0.76 -0.000040    0.17      0.93   
   112. D(C  11,C   5,C   4,O  33)    178.89  0.000034   -0.24    178.65   
   113. D(C  11,C   5,C   4,C   2)     -0.60  0.000020   -0.23     -0.83   
   114. D(C   6,C   5,C   4,O  33)      0.45  0.000099    0.08      0.53   
   115. D(C   6,C   5,C   4,C   2)   -179.04  0.000085    0.09   -178.95   
   116. D(H  22,C   6,C   5,C  11)   -163.42  0.000185    0.22   -163.20   
   117. D(H  22,C   6,C   5,C   4)     15.05  0.000119   -0.08     14.97   
   118. D(H  21,C   6,C   5,C  11)    -47.59  0.000096    0.21    -47.38   
   119. D(H  21,C   6,C   5,C   4)    130.88  0.000030   -0.10    130.79   
   120. D(C   7,C   6,C   5,C  11)     73.97  0.000043    0.24     74.21   
   121. D(C   7,C   6,C   5,C   4)   -107.56 -0.000023   -0.07   -107.63   
   122. D(H  23,C   7,C   6,C   5)    -82.75  0.000224   -1.74    -84.49   
   123. D(C   8,C   7,C   6,H  22)    -23.25  0.000015   -1.62    -24.87   
   124. D(C   8,C   7,C   6,H  21)   -139.54  0.000131   -1.60   -141.14   
   125. D(H  23,C   7,C   6,H  21)     40.40  0.000098   -1.73     38.67   
   126. D(C   8,C   7,C   6,C   5)     97.31  0.000257   -1.61     95.70   
   127. D(H  23,C   7,C   6,H  22)    156.69 -0.000018   -1.75    154.94   
   128. D(C  10,C   8,C   7,H  23)    178.90  0.000207    0.00    178.91   
   129. D(C  10,C   8,C   7,C   6)     -1.16  0.000173   -0.11     -1.27   
   130. D(C   9,C   8,C   7,H  23)     -1.25  0.000165    0.01     -1.24   
   131. D(C   9,C   8,C   7,C   6)    178.69  0.000131   -0.11    178.58   
   132. D(H  26,C   9,C   8,C  10)    -60.13 -0.000050    0.01    -60.12   
   133. D(H  26,C   9,C   8,C   7)    120.01 -0.000012   -0.00    120.00   
   134. D(H  25,C   9,C   8,C  10)     57.88 -0.000042    0.00     57.88   
   135. D(H  24,C   9,C   8,C  10)    178.75 -0.000013   -0.01    178.74   
   136. D(H  24,C   9,C   8,C   7)     -1.10  0.000025   -0.02     -1.13   
   137. D(H  25,C   9,C   8,C   7)   -121.98 -0.000004   -0.01   -121.99   
   138. D(H  28,C  10,C   8,C   9)     45.27  0.000080    0.00     45.27   
   139. D(H  28,C  10,C   8,C   7)   -134.88  0.000040    0.01   -134.87   
   140. D(H  27,C  10,C   8,C   9)    165.56  0.000088    0.06    165.62   
   141. D(H  27,C  10,C   8,C   7)    -14.58  0.000049    0.06    -14.52   
   142. D(H  19,C  10,C   8,C   9)    -71.98  0.000032    0.09    -71.88   
   143. D(H  19,C  10,C   8,C   7)    107.88 -0.000007    0.10    107.97   
   144. D(C  29,C  11,C   5,C   6)     -1.07 -0.000115   -0.20     -1.27   
   145. D(C  29,C  11,C   5,C   4)   -179.44 -0.000050    0.13   -179.31   
   146. D(C  12,C  11,C   5,C   6)    178.68 -0.000122   -0.34    178.34   
   147. D(C  12,C  11,C   5,C   4)      0.32 -0.000057   -0.01      0.31   
   148. D(O  14,C  12,C  11,C  29)      0.09  0.000126   -0.03      0.06   
   149. D(C   1,C  12,C  11,C  29)    179.85  0.000047    0.03    179.89   
   150. D(C   1,C  12,C  11,C   5)      0.08  0.000052    0.17      0.25   
   151. D(O  14,C  12,C   1,C   2)    179.61 -0.000094   -0.21    179.40   
   152. D(O  14,C  12,C   1,C   0)     -0.31 -0.000064   -0.15     -0.46   
   153. D(O  14,C  12,C  11,C   5)   -179.68  0.000132    0.11   -179.58   
   154. D(C  11,C  12,C   1,C   2)     -0.16 -0.000017   -0.22     -0.38   
   155. D(C  11,C  12,C   1,C   0)    179.92  0.000014   -0.15    179.76   
   156. D(H  17,C  29,C  11,C   5)    164.81 -0.000013    4.62    169.42   
   157. D(H  15,C  29,C  11,C  12)   -136.10 -0.000219    5.10   -131.00   
   158. D(H  15,C  29,C  11,C   5)     43.68 -0.000225    4.99     48.67   
   159. D(H  18,C  29,C  11,C  12)    103.39 -0.000132    5.18    108.57   
   160. D(H  18,C  29,C  11,C   5)    -76.84 -0.000138    5.07    -71.77   
   161. D(H  17,C  29,C  11,C  12)    -14.97 -0.000007    4.73    -10.24   
   162. D(H  32,C  30,C   0,H  16)     -0.02  0.000024   -0.06     -0.08   
   163. D(H  32,C  30,C   0,C   1)   -179.95  0.000007   -0.06   -180.01   
   164. D(C  31,C  30,C   0,H  16)   -179.93  0.000017   -0.05   -179.99   
   165. D(C  31,C  30,C   0,C   1)      0.13  0.000000   -0.06      0.08   
   166. D(H  13,C  31,C  30,H  32)     -0.04 -0.000001    0.02     -0.02   
   167. D(H  13,C  31,C  30,C   0)    179.87  0.000006    0.02    179.89   
   168. D(C   3,C  31,C  30,H  32)   -179.99 -0.000012    0.01   -179.98   
   169. D(C   3,C  31,C  30,C   0)     -0.08 -0.000005    0.01     -0.07   
   170. D(C  30,C  31,C   3,H  20)   -180.00  0.000005    0.02   -179.97   
   171. D(C  30,C  31,C   3,C   2)     -0.01  0.000004    0.03      0.03   
   172. D(H  13,C  31,C   3,H  20)      0.05 -0.000006    0.02      0.07   
   173. D(H  13,C  31,C   3,C   2)   -179.96 -0.000008    0.03   -179.93   
    ----------------------------------------------------------------------------

         *************************************************************
         *                GEOMETRY OPTIMIZATION CYCLE  43            *
         *************************************************************
---------------------------------
CARTESIAN COORDINATES (ANGSTROEM)
---------------------------------
  C     -3.909006   -0.647550    0.515928
  C     -2.595994   -0.305630    0.096622
  C     -1.724358   -1.365705   -0.348213
  C     -2.228493   -2.694793   -0.342493
  C     -0.367712   -1.103982   -0.798923
  C      0.033449    0.261383   -0.752858
  C      1.448480    0.562043   -1.246798
  C      2.468203    0.919822   -0.179671
  C      3.351471    0.110568    0.431661
  C      4.322099    0.651773    1.458294
  C      3.467354   -1.374299    0.165457
  C     -0.830958    1.313933   -0.313974
  C     -2.167863    1.084838    0.122302
  H     -3.867522   -4.025686    0.064697
  O     -2.978997    2.027336    0.519002
  H      0.122450    3.057124   -1.244039
  H     -4.543043    0.172724    0.845690
  H     -1.218984    3.400030   -0.117240
  H      0.381296    2.958140    0.492596
  H      4.384066   -1.607118   -0.398930
  H     -1.551297   -3.475317   -0.682482
  H      1.426545    1.398667   -1.963545
  H      1.775671   -0.327252   -1.793283
  H      2.478439    1.970009    0.119352
  H      4.212257    1.733181    1.597990
  H      5.363563    0.451772    1.163795
  H      4.182489    0.165174    2.435422
  H      2.600752   -1.762945   -0.379469
  H      3.548646   -1.924568    1.114678
  C     -0.355810    2.752726   -0.300845
  C     -4.371686   -1.950735    0.509521
  C     -3.513036   -2.995663    0.071794
  H     -5.385016   -2.178420    0.838037
  O      0.396467   -2.081963   -1.220387

----------------------------
CARTESIAN COORDINATES (A.U.)
----------------------------
  NO LB      ZA    FRAG     MASS         X           Y           Z
   0 C     6.0000    0    12.011   -7.386950   -1.223693    0.974962
   1 C     6.0000    0    12.011   -4.905718   -0.577558    0.182588
   2 C     6.0000    0    12.011   -3.258565   -2.580809   -0.658028
   3 C     6.0000    0    12.011   -4.211241   -5.092421   -0.647219
   4 C     6.0000    0    12.011   -0.694875   -2.086224   -1.509745
   5 C     6.0000    0    12.011    0.063209    0.493943   -1.422695
   6 C     6.0000    0    12.011    2.737230    1.062108   -2.356107
   7 C     6.0000    0    12.011    4.664227    1.738212   -0.339529
   8 C     6.0000    0    12.011    6.333362    0.208944    0.815721
   9 C     6.0000    0    12.011    8.167584    1.231672    2.755776
  10 C     6.0000    0    12.011    6.552349   -2.597050    0.312669
  11 C     6.0000    0    12.011   -1.570283    2.482973   -0.593325
  12 C     6.0000    0    12.011   -4.096668    2.050047    0.231117
  13 H     1.0000    0     1.008   -7.308557   -7.607445    0.122259
  14 O     8.0000    0    15.999   -5.629488    3.831111    0.980772
  15 H     1.0000    0     1.008    0.231398    5.777127   -2.350893
  16 H     1.0000    0     1.008   -8.585106    0.326401    1.598122
  17 H     1.0000    0     1.008   -2.303546    6.425126   -0.221551
  18 H     1.0000    0     1.008    0.720545    5.590074    0.930871
  19 H     1.0000    0     1.008    8.284684   -3.037012   -0.753868
  20 H     1.0000    0     1.008   -2.931527   -6.567397   -1.289705
  21 H     1.0000    0     1.008    2.695779    2.643098   -3.710563
  22 H     1.0000    0     1.008    3.355531   -0.618416   -3.388814
  23 H     1.0000    0     1.008    4.683571    3.722777    0.225542
  24 H     1.0000    0     1.008    7.960012    3.275237    3.019764
  25 H     1.0000    0     1.008   10.135665    0.853726    2.199253
  26 H     1.0000    0     1.008    7.903758    0.312134    4.602281
  27 H     1.0000    0     1.008    4.914710   -3.331483   -0.717092
  28 H     1.0000    0     1.008    6.705970   -3.636907    2.106436
  29 C     6.0000    0    12.011   -0.672383    5.201899   -0.568514
  30 C     6.0000    0    12.011   -8.261290   -3.686356    0.962856
  31 C     6.0000    0    12.011   -6.638675   -5.660983    0.135670
  32 H     1.0000    0     1.008  -10.176206   -4.116616    1.583660
  33 O     8.0000    0    15.999    0.749214   -3.934340   -2.306196

--------------------------------
INTERNAL COORDINATES (ANGSTROEM)
--------------------------------
 C      0   0   0     0.000000000000     0.00000000     0.00000000
 C      1   0   0     1.420114879957     0.00000000     0.00000000
 C      2   1   0     1.442700771860   118.21163811     0.00000000
 C      3   2   1     1.421499101838   118.13219615     0.00000000
 C      3   2   1     1.453315870378   121.82181590   179.75570005
 C      5   3   2     1.423823876078   115.19292234     0.68754851
 C      6   5   3     1.528622142949   116.03816644   181.07792311
 C      7   6   5     1.518749893996   116.15640126   252.36713241
 C      8   7   6     1.344909178373   128.21339125    95.69862192
 C      9   8   7     1.512943118701   120.96656669   178.57925583
 C      9   8   7     1.512985474483   124.11522406   358.72571410
 C      6   5   3     1.430971143975   123.02985451   359.19460757
 C     12   6   5     1.424828733430   122.84976094     0.34397669
 H      4   3   2     2.150231657650   148.19122217   359.93892795
 O     13  12   6     1.305224960205   124.06003947   180.45855613
 H     12   6   5     2.193792273433   101.06461086   201.39536838
 H      1   2   3     1.087931707492   116.53857732   180.00964853
 H     16  12   6     1.785135265141    63.79758642   187.23401656
 H     16  12   6     1.758607220569    66.45845500   253.91958480
 H     11   9   8     1.101407512494   111.18381215   107.97381310
 H      4   3   2     1.087843581166   116.66802930   180.00194686
 H      7   6   5     1.101883110643   109.94372544   130.78375588
 H      7   6   5     1.093867291040   106.16563745    14.96482960
 H      8   7   6     1.091976000810   115.16712295   275.51752472
 H     10   9   8     1.095912354455   112.03527210   358.87423826
 H     10   9   8     1.100625486877   111.13060010   238.01376853
 H     10   9   8     1.100476662090   111.28135085   120.00815268
 H     11   9   8     1.094983127668   112.04161565   345.48068164
 H     11   9   8     1.100192517340   110.16466544   225.12717235
 C     18  16  12     1.094432790161    35.69164821    37.60884146
 C      1   2   3     1.382897620426   122.33464313   359.94586368
 C     14   4   3     1.089338789954    33.68841287     0.11418713
 H     31   1   2     1.089311605024   120.45142395   179.98895009
 O      5   3   2     1.310743340626   120.63610829   181.20350340

---------------------------
INTERNAL COORDINATES (A.U.)
---------------------------
 C      0   0   0     0.000000000000     0.00000000     0.00000000
 C      1   0   0     2.683628201825     0.00000000     0.00000000
 C      2   1   0     2.726309352013   118.21163811     0.00000000
 C      3   2   1     2.686244002089   118.13219615     0.00000000
 C      3   2   1     2.746368981097   121.82181590   179.75570005
 C      5   3   2     2.690637188725   115.19292234     0.68754851
 C      6   5   3     2.888677212422   116.03816644   181.07792311
 C      7   6   5     2.870021365574   116.15640126   252.36713241
 C      8   7   6     2.541510022123   128.21339125    95.69862192
 C      9   8   7     2.859048150546   120.96656669   178.57925583
 C      9   8   7     2.859128191374   124.11522406   358.72571410
 C      6   5   3     2.704143567656   123.02985451   359.19460757
 C     12   6   5     2.692536093925   122.84976094     0.34397669
 H      4   3   2     4.063348957446   148.19122217   359.93892795
 O     13  12   6     2.466517717946   124.06003947   180.45855613
 H     12   6   5     4.145666591502   101.06461086   201.39536838
 H      1   2   3     2.055892979570   116.53857732   180.00964853
 H     16  12   6     3.373416763121    63.79758642   187.23401656
 H     16  12   6     3.323286024011    66.45845500   253.91958480
 H     11   9   8     2.081358560457   111.18381215   107.97381310
 H      4   3   2     2.055726444948   116.66802930   180.00194686
 H      7   6   5     2.082257310709   109.94372544   130.78375588
 H      7   6   5     2.067109606919   106.16563745    14.96482960
 H      8   7   6     2.063535586346   115.16712295   275.51752472
 H     10   9   8     2.070974216700   112.03527210   358.87423826
 H     10   9   8     2.079880746212   111.13060010   238.01376853
 H     10   9   8     2.079599508123   111.28135085   120.00815268
 H     11   9   8     2.069218232556   112.04161565   345.48068164
 H     11   9   8     2.079062552362   110.16466544   225.12717235
 C     18  16  12     2.068178245388    35.69164821    37.60884146
 C      1   2   3     2.613297773856   122.33464313   359.94586368
 C     14   4   3     2.058551980071    33.68841287     0.11418713
 H     31   1   2     2.058500607997   120.45142395   179.98895009
 O      5   3   2     2.476945945644   120.63610829   181.20350340


           ************************************************************
           *        Program running with 4 parallel MPI-processes     *
           *              working on a common directory               *
           ************************************************************
------------------------------------------------------------------------------
                   ___                                                        
                  /   \      - P O W E R E D   B Y -                         
                 /     \                                                     
                 |  |  |   _    _      __       _____    __    __             
                 |  |  |  | |  | |    /  \     |  _  \  |  |  /  |          
                  \  \/   | |  | |   /    \    | | | |  |  | /  /          
                 / \  \   | |__| |  /  /\  \   | |_| |  |  |/  /          
                |  |  |   |  __  | /  /__\  \  |    /   |      \           
                |  |  |   | |  | | |   __   |  |    \   |  |\   \          
                \     /   | |  | | |  |  |  |  | |\  \  |  | \   \       
                 \___/    |_|  |_| |__|  |__|  |_| \__\ |__|  \__/        
                                                                              
                      - O R C A' S   B I G   F R I E N D -                    
                                      &                                       
                       - I N T E G R A L  F E E D E R -                       
                                                                              
 v1 FN, 2020, v2 2021                                                         
------------------------------------------------------------------------------


Reading SHARK input file MK1_2e_0H_B3LYP_631Gd_opt.SHARKINP.tmp ... ok
----------------------
SHARK INTEGRAL PACKAGE
----------------------

Number of atoms                             ...     34
Number of basis functions                   ...    284
Number of shells                            ...    140
Maximum angular momentum                    ...      2
Integral batch strategy                     ... SHARK/LIBINT Hybrid
RI-J (if used) integral strategy            ... SPLIT-RIJ (Revised 2003 algorithm where possible)
Printlevel                                  ...      1
Contraction scheme used                     ... SEGMENTED contraction
Coulomb Range Separation                    ... NOT USED
Exchange Range Separation                   ... NOT USED
Finite Nucleus Model                        ... NOT USED
Auxiliary Coulomb fitting basis             ... AVAILABLE
   # of basis functions in Aux-J            ...   1058
   # of shells in Aux-J                     ...    350
   Maximum angular momentum in Aux-J        ...      4
Auxiliary J/K fitting basis                 ... NOT available
Auxiliary Correlation fitting basis         ... NOT available
Auxiliary 'external' fitting basis          ... NOT available
Integral threshold                          ...     2.500000e-11
Primitive cut-off                           ...     2.500000e-12
Primitive pair pre-selection threshold      ...     2.500000e-12

Calculating pre-screening integrals         ... done (  0.1 sec) Dimension = 140
Organizing shell pair data                  ... done (  0.1 sec)
Shell pair information
Total number of shell pairs                 ...      9870
Shell pairs after pre-screening             ...      7695
Total number of primitive shell pairs       ...     56371
Primitive shell pairs kept                  ...     24981
          la=0 lb=0:   2743 shell pairs
          la=1 lb=0:   2593 shell pairs
          la=1 lb=1:    617 shell pairs
          la=2 lb=0:   1076 shell pairs
          la=2 lb=1:    551 shell pairs
          la=2 lb=2:    115 shell pairs

Calculating one electron integrals          ... done (  0.0 sec)
Calculating RI/J V-Matrix + Cholesky decomp.... done (  0.1 sec)
Calculating Nuclear repulsion               ... done (  0.0 sec) ENN=   1236.459337020420 Eh

SHARK setup successfully completed in   0.5 seconds

Maximum memory used throughout the entire GTOINT-calculation: 19.3 MB
[1717797898.660826] [eu-a2p-137:96852:0]          mpool.c:38   UCX  WARN  object 0x44cbf80 was not returned to mpool ucp_requests
[1717797898.660855] [eu-a2p-137:96852:0]          mpool.c:38   UCX  WARN  object 0x44cc140 was not returned to mpool ucp_requests
[1717797898.660861] [eu-a2p-137:96852:0]          mpool.c:38   UCX  WARN  object 0x44cc300 was not returned to mpool ucp_requests
[1717797898.660866] [eu-a2p-137:96852:0]          mpool.c:38   UCX  WARN  object 0x44cc4c0 was not returned to mpool ucp_requests
[1717797898.660870] [eu-a2p-137:96852:0]          mpool.c:38   UCX  WARN  object 0x44cc680 was not returned to mpool ucp_requests
[1717797898.660874] [eu-a2p-137:96852:0]          mpool.c:38   UCX  WARN  object 0x44cc840 was not returned to mpool ucp_requests
[1717797898.660879] [eu-a2p-137:96852:0]          mpool.c:38   UCX  WARN  object 0x44cca00 was not returned to mpool ucp_requests
[1717797898.660883] [eu-a2p-137:96852:0]          mpool.c:38   UCX  WARN  object 0x44ccbc0 was not returned to mpool ucp_requests
[1717797898.660887] [eu-a2p-137:96852:0]          mpool.c:38   UCX  WARN  object 0x44ccd80 was not returned to mpool ucp_requests
[1717797898.660892] [eu-a2p-137:96852:0]          mpool.c:38   UCX  WARN  object 0x44ccf40 was not returned to mpool ucp_requests
[1717797898.660896] [eu-a2p-137:96852:0]          mpool.c:38   UCX  WARN  object 0x44cd100 was not returned to mpool ucp_requests
[1717797898.660900] [eu-a2p-137:96852:0]          mpool.c:38   UCX  WARN  object 0x44cd2c0 was not returned to mpool ucp_requests
[1717797898.660904] [eu-a2p-137:96852:0]          mpool.c:38   UCX  WARN  object 0x44cd480 was not returned to mpool ucp_requests
[1717797898.660909] [eu-a2p-137:96852:0]          mpool.c:38   UCX  WARN  object 0x44cd640 was not returned to mpool ucp_requests
[1717797898.660913] [eu-a2p-137:96852:0]          mpool.c:38   UCX  WARN  object 0x44cd800 was not returned to mpool ucp_requests
[1717797898.660918] [eu-a2p-137:96852:0]          mpool.c:38   UCX  WARN  object 0x44cd9c0 was not returned to mpool ucp_requests
[1717797898.660931] [eu-a2p-137:96852:0]          mpool.c:38   UCX  WARN  object 0x44cdb80 was not returned to mpool ucp_requests
[1717797898.660936] [eu-a2p-137:96852:0]          mpool.c:38   UCX  WARN  object 0x44cdd40 was not returned to mpool ucp_requests
[1717797898.661754] [eu-a2p-137:96851:0]          mpool.c:38   UCX  WARN  object 0x3515f80 was not returned to mpool ucp_requests
[1717797898.661781] [eu-a2p-137:96851:0]          mpool.c:38   UCX  WARN  object 0x3516140 was not returned to mpool ucp_requests
[1717797898.661788] [eu-a2p-137:96851:0]          mpool.c:38   UCX  WARN  object 0x3516300 was not returned to mpool ucp_requests
[1717797898.661793] [eu-a2p-137:96851:0]          mpool.c:38   UCX  WARN  object 0x35164c0 was not returned to mpool ucp_requests
[1717797898.661799] [eu-a2p-137:96851:0]          mpool.c:38   UCX  WARN  object 0x3516680 was not returned to mpool ucp_requests
[1717797898.661804] [eu-a2p-137:96851:0]          mpool.c:38   UCX  WARN  object 0x3516840 was not returned to mpool ucp_requests
[1717797898.661809] [eu-a2p-137:96851:0]          mpool.c:38   UCX  WARN  object 0x3516a00 was not returned to mpool ucp_requests
[1717797898.661814] [eu-a2p-137:96851:0]          mpool.c:38   UCX  WARN  object 0x3516bc0 was not returned to mpool ucp_requests
[1717797898.661819] [eu-a2p-137:96851:0]          mpool.c:38   UCX  WARN  object 0x3516d80 was not returned to mpool ucp_requests
[1717797898.661825] [eu-a2p-137:96851:0]          mpool.c:38   UCX  WARN  object 0x3516f40 was not returned to mpool ucp_requests
[1717797898.661830] [eu-a2p-137:96851:0]          mpool.c:38   UCX  WARN  object 0x3517100 was not returned to mpool ucp_requests
[1717797898.661835] [eu-a2p-137:96851:0]          mpool.c:38   UCX  WARN  object 0x35172c0 was not returned to mpool ucp_requests
[1717797898.661840] [eu-a2p-137:96851:0]          mpool.c:38   UCX  WARN  object 0x3517480 was not returned to mpool ucp_requests
[1717797898.661846] [eu-a2p-137:96851:0]          mpool.c:38   UCX  WARN  object 0x3517640 was not returned to mpool ucp_requests
[1717797898.661851] [eu-a2p-137:96851:0]          mpool.c:38   UCX  WARN  object 0x3517800 was not returned to mpool ucp_requests
[1717797898.661856] [eu-a2p-137:96851:0]          mpool.c:38   UCX  WARN  object 0x35179c0 was not returned to mpool ucp_requests
[1717797898.661861] [eu-a2p-137:96851:0]          mpool.c:38   UCX  WARN  object 0x3517b80 was not returned to mpool ucp_requests
[1717797898.661866] [eu-a2p-137:96851:0]          mpool.c:38   UCX  WARN  object 0x3517d40 was not returned to mpool ucp_requests
[1717797898.669532] [eu-a2p-137:96850:0]          mpool.c:38   UCX  WARN  object 0x3070640 was not returned to mpool ucp_requests
[1717797898.669597] [eu-a2p-137:96850:0]          mpool.c:38   UCX  WARN  object 0x3070800 was not returned to mpool ucp_requests
[1717797898.669604] [eu-a2p-137:96850:0]          mpool.c:38   UCX  WARN  object 0x30709c0 was not returned to mpool ucp_requests
[1717797898.669610] [eu-a2p-137:96850:0]          mpool.c:38   UCX  WARN  object 0x3070d40 was not returned to mpool ucp_requests


           ************************************************************
           *        Program running with 4 parallel MPI-processes     *
           *              working on a common directory               *
           ************************************************************

Diagonalization of the overlap matrix:
Smallest eigenvalue                        ... 3.337e-04
Time for diagonalization                   ...    0.018 sec
Threshold for overlap eigenvalues          ... 1.000e-08
Number of eigenvalues below threshold      ... 0
Time for construction of square roots      ...    0.011 sec
Total time needed                          ...    0.033 sec

-------------------
DFT GRID GENERATION
-------------------

General Integration Accuracy     IntAcc      ... 4.959
Radial Grid Type                 RadialGrid  ... OptM3 with GC (2021)
Angular Grid (max. ang.)         AngularGrid ... 6 (Lebedev-590)
Angular grid pruning method      GridPruning ... 4 (adaptive)
Weight generation scheme         WeightScheme... Becke
Basis function cutoff            BFCut       ... 1.0000e-11
Integration weight cutoff        WCut        ... 1.0000e-14
Angular grids for H and He will be reduced by one unit
Partially contracted basis set               ... off
Rotationally invariant grid construction     ... off

Total number of grid points                  ...   392616
Total number of batches                      ...     6154
Average number of points per batch           ...       63
Average number of grid points per atom       ...    11548
Time for grid setup =    5.360 sec

--------------------
COSX GRID GENERATION
--------------------

GRIDX 1
-------
General Integration Accuracy     IntAcc      ... 4.020
Radial Grid Type                 RadialGrid  ... OptM3 with GC (2021)
Angular Grid (max. ang.)         AngularGrid ... 2 (Lebedev-110)
Angular grid pruning method      GridPruning ... 4 (adaptive)
Weight generation scheme         WeightScheme... Becke
Basis function cutoff            BFCut       ... 1.0000e-11
Integration weight cutoff        WCut        ... 1.0000e-14
Angular grids for H and He will be reduced by one unit
Partially contracted basis set               ... on
Rotationally invariant grid construction     ... off

Total number of grid points                  ...    43578
Total number of batches                      ...      696
Average number of points per batch           ...       62
Average number of grid points per atom       ...     1282
UseSFitting                                  ... on

GRIDX 2
-------
General Integration Accuracy     IntAcc      ... 4.338
Radial Grid Type                 RadialGrid  ... OptM3 with GC (2021)
Angular Grid (max. ang.)         AngularGrid ... 3 (Lebedev-194)
Angular grid pruning method      GridPruning ... 4 (adaptive)
Weight generation scheme         WeightScheme... Becke
Basis function cutoff            BFCut       ... 1.0000e-11
Integration weight cutoff        WCut        ... 1.0000e-14
Angular grids for H and He will be reduced by one unit
Partially contracted basis set               ... on
Rotationally invariant grid construction     ... off

Total number of grid points                  ...    95318
Total number of batches                      ...     1506
Average number of points per batch           ...       63
Average number of grid points per atom       ...     2803
UseSFitting                                  ... on

GRIDX 3
-------
General Integration Accuracy     IntAcc      ... 4.871
Radial Grid Type                 RadialGrid  ... OptM3 with GC (2021)
Angular Grid (max. ang.)         AngularGrid ... 4 (Lebedev-302)
Angular grid pruning method      GridPruning ... 4 (adaptive)
Weight generation scheme         WeightScheme... Becke
Basis function cutoff            BFCut       ... 1.0000e-11
Integration weight cutoff        WCut        ... 1.0000e-14
Angular grids for H and He will be reduced by one unit
Partially contracted basis set               ... on
Rotationally invariant grid construction     ... off

Total number of grid points                  ...   179868
Total number of batches                      ...     2829
Average number of points per batch           ...       63
Average number of grid points per atom       ...     5290
UseSFitting                                  ... on

Time for X-Grid setup             =    2.658 sec


--------------------
CPCM SOLVATION MODEL
--------------------
CPCM parameters:
  Epsilon                                         ...      80.4000
  Refrac                                          ...       1.3300
  Rsolv                                           ...       1.3000
  Surface type                                    ... GAUSSIAN VDW
  Epsilon function type                           ...         CPCM
Radii:
 Radius for C  used is    3.8550 Bohr (=   2.0400 Ang.)
 Radius for H  used is    2.4944 Bohr (=   1.3200 Ang.)
 Radius for O  used is    3.4469 Bohr (=   1.8240 Ang.)
Calculating surface                               ...        done! (  0.0s)
GEPOL surface points                              ...         1789
GEPOL Volume                                      ...    2044.9177
GEPOL Surface-area                                ...    1039.1825
Calculating surface distance matrix               ...        done! (  0.0s)
Performing Cholesky decomposition & store         ...        done! (  0.3s)
Overall time for CPCM initialization              ...                 0.3s
--------------
SCF ITERATIONS
--------------
ITER       Energy         Delta-E        Max-DP      RMS-DP      [F,P]     Damp
               ***  Starting incremental Fock matrix formation  ***
  0   -769.4931186098   0.000000000000 0.00437117  0.00008052  0.0259306 0.7000
                      *** Initiating the SOSCF procedure ***
                      *** Re-Reading the Fockian *** 
                      *** Removing any level shift *** 
ITER      Energy       Delta-E        Grad      Rot      Max-DP    RMS-DP
  1   -769.49370008  -0.0005814746  0.001343  0.001343  0.013401  0.000263
               *** Restarting incremental Fock matrix formation ***
  2   -769.49532402  -0.0016239372  0.000807  0.001383  0.004498  0.000078
  3   -769.49538023  -0.0000562095  0.000144  0.000674  0.001243  0.000030
  4   -769.49537733   0.0000028974  0.000274  0.000432  0.000868  0.000018
  5   -769.49538215  -0.0000048149  0.000025  0.000146  0.000108  0.000003
  6   -769.49538210   0.0000000473  0.000046  0.000108  0.000064  0.000002
  7   -769.49538218  -0.0000000765  0.000006  0.000018  0.000021  0.000001
  8   -769.49538218   0.0000000002  0.000007  0.000011  0.000013  0.000000
                  ***Gradient check signals convergence***
              ***Rediagonalizing the Fockian in SOSCF/NRSCF***

               *****************************************************
               *                     SUCCESS                       *
               *           SCF CONVERGED AFTER   9 CYCLES          *
               *****************************************************

Old exchange energy                            =    -21.136577090 Eh
New exchange energy                            =    -21.136573404 Eh
Exchange energy change after final integration =      0.000003686 Eh
Total energy after final integration           =   -769.495378492 Eh
Final COS-X integration done in                =    17.445 sec
Total Energy       :         -769.49537849 Eh          -20939.03377 eV
  Last Energy change         ...   -4.5270e-10  Tolerance :   1.0000e-08
  Last MAX-Density change    ...    4.8850e-15  Tolerance :   1.0000e-07
             **** THE GBW FILE WAS UPDATED (MK1_2e_0H_B3LYP_631Gd_opt.gbw) ****
             **** DENSITY MK1_2e_0H_B3LYP_631Gd_opt.scfp WAS UPDATED ****
             **** ENERGY FILE WAS UPDATED (MK1_2e_0H_B3LYP_631Gd_opt.en.tmp) ****
             **** THE GBW FILE WAS UPDATED (MK1_2e_0H_B3LYP_631Gd_opt.gbw) ****
             **** DENSITY MK1_2e_0H_B3LYP_631Gd_opt.scfp WAS UPDATED ****
Total SCF time: 0 days 0 hours 1 min 55 sec 

Maximum memory used throughout the entire SCF-calculation: 107.8 MB

-------------------------   --------------------
FINAL SINGLE POINT ENERGY      -769.495378492482
-------------------------   --------------------


           ************************************************************
           *        Program running with 4 parallel MPI-processes     *
           *              working on a common directory               *
           ************************************************************
------------------------------------------------------------------------------
                         ORCA SCF GRADIENT CALCULATION
------------------------------------------------------------------------------

 ... reading COSX grid (gridx3)
Gradient of the Kohn-Sham DFT energy:
Kohn-Sham wavefunction type      ... RKS
Hartree-Fock exchange scaling    ...    0.200
Number of operators              ...    1
Number of atoms                  ...   34
Basis set dimensions             ...  284
Integral neglect threshold       ... 2.5e-11
Integral primitive cutoff        ... 2.5e-12
SHARK Integral package           ... ON

Nuc. rep. gradient       (SHARK) ... done (  0.0 sec)
HCore & Overlap gradient (SHARK) ... done (  0.3 sec)
RI-J gradient            (SHARK) ... done (  1.4 sec)
COSX-gradient                    ... done ( 22.2 sec)
Exchange-correlation gradient    ... done

------------------
CARTESIAN GRADIENT
------------------

   1   C   :    0.000083509    0.000090389   -0.000082978
   2   C   :    0.000087207   -0.000088334    0.000066093
   3   C   :   -0.000171522   -0.000064734    0.000095077
   4   C   :    0.000028298    0.000065722   -0.000069217
   5   C   :    0.000193426   -0.000098088   -0.000010867
   6   C   :   -0.000015451    0.000046299   -0.000110464
   7   C   :   -0.000016073   -0.000147629   -0.000027539
   8   C   :    0.000110924    0.000044129    0.000040328
   9   C   :    0.000013439   -0.000013064   -0.000074701
  10   C   :    0.000001673   -0.000016237   -0.000068417
  11   C   :    0.000201209   -0.000043959   -0.000185220
  12   C   :   -0.000269716    0.000244723   -0.000078179
  13   C   :    0.000220742    0.000349299    0.000191013
  14   H   :    0.000001907    0.000011149    0.000005015
  15   O   :   -0.000152548   -0.000483858   -0.000317886
  16   H   :    0.000233048   -0.000197591   -0.000051287
  17   H   :    0.000000273   -0.000027926    0.000038380
  18   H   :    0.000178456    0.000080612    0.000229784
  19   H   :   -0.000081984    0.000064514    0.000091974
  20   H   :    0.000022055    0.000021758    0.000034754
  21   H   :   -0.000014887   -0.000012873    0.000034389
  22   H   :    0.000030675    0.000016025    0.000040165
  23   H   :   -0.000010973    0.000029601   -0.000109705
  24   H   :   -0.000040601   -0.000008545   -0.000027950
  25   H   :    0.000010910    0.000001055   -0.000010599
  26   H   :   -0.000005125   -0.000016077   -0.000000619
  27   H   :   -0.000021389    0.000003754    0.000007449
  28   H   :    0.000113258    0.000167215    0.000077558
  29   H   :   -0.000033318   -0.000021677   -0.000003832
  30   C   :   -0.000255851    0.000165995    0.000054463
  31   C   :   -0.000035913   -0.000007946    0.000036825
  32   C   :   -0.000045220   -0.000034153    0.000026564
  33   H   :   -0.000008629    0.000047130    0.000018799
  34   O   :   -0.000344851   -0.000143913    0.000113645

Difference to translation invariance:
           :    0.0000069599    0.0000227656   -0.0000271832

Difference to rotation invariance:
           :   -0.0001576214    0.0020503218   -0.0003807179

Norm of the cartesian gradient     ...    0.0012349153
RMS gradient                       ...    0.0001222748
MAX gradient                       ...    0.0004838582

-------
TIMINGS
-------

Total SCF gradient time            ...       35.196 sec

One electron gradient       ....       0.287 sec  (  0.8%)
RI-J Coulomb gradient       ....       1.363 sec  (  3.9%)
COSX gradient               ....      22.184 sec  ( 63.0%)
XC gradient                 ....       6.741 sec  ( 19.2%)
CPCM gradient               ....       0.605 sec  (  1.7%)
   A-Matrix (El+Nuc)        ....       0.170 sec  (  0.5%)
   Potential                ....       0.435 sec  (  1.2%)

Maximum memory used throughout the entire SCFGRAD-calculation: 87.5 MB
------------------------------------------------------------------------------
                         ORCA GEOMETRY RELAXATION STEP
------------------------------------------------------------------------------

Reading the OPT-File                    .... done
Getting information on internals        .... done
Copying old internal coords+grads       .... done
Making the new internal coordinates     .... (new redundants).... done
Validating the new internal coordinates .... (new redundants).... done
Calculating the B-matrix                .... done
Calculating the G,G- and P matrices     .... done
Transforming gradient to internals      .... done
Projecting the internal gradient        .... done
Number of atoms                         ....  34
Number of internal coordinates          .... 173
Current Energy                          ....  -769.495378492 Eh
Current gradient norm                   ....     0.001234915 Eh/bohr
Maximum allowed component of the step   ....  0.300
Current trust radius                    ....  0.300
Updating the Hessian (BFGS)             .... done
Forming the augmented Hessian           .... done
Diagonalizing the augmented Hessian     .... done
Last element of RFO vector              ....  0.000000054
Lowest eigenvalues of augmented Hessian:
 -549.431348934 -0.000121898  0.000716418  0.002614366  0.007266564
Warning: RFO finds a terribly low value for the scaling factor
Trying a QUASI-NEWTON step instead
Doing a quasi-Newton Step:
Inverting the Hessian                   .... done
Computing the step                      .... done
Length of the computed step             ....  0.406409108
Warning: the length of the step is outside the trust region - QNStep is scaled down
Converting the step to cartesian space:
 Initial RMS(Int)=    0.0228085776
Transforming coordinates:
 Iter   0:  RMS(Cart)=    0.0617604301 RMS(Int)=    0.6758723680
 Iter   1:  RMS(Cart)=    0.0025033603 RMS(Int)=    0.0017495397
 Iter   2:  RMS(Cart)=    0.0002765972 RMS(Int)=    0.0001585832
 Iter   3:  RMS(Cart)=    0.0000325066 RMS(Int)=    0.0000235488
 Iter   4:  RMS(Cart)=    0.0000038667 RMS(Int)=    0.0000023332
 Iter   5:  RMS(Cart)=    0.0000004600 RMS(Int)=    0.0000003275
 Iter   6:  RMS(Cart)=    0.0000000550 RMS(Int)=    0.0000000345
done
Storing new coordinates                 .... done

                                .--------------------.
          ----------------------|Geometry convergence|-------------------------
          Item                value                   Tolerance       Converged
          ---------------------------------------------------------------------
          Energy change      -0.0000727073            0.0000002000      NO
          RMS gradient        0.0001655455            0.0000080000      NO
          MAX gradient        0.0005723879            0.0000300000      NO
          RMS step            0.0228085776            0.0001000000      NO
          MAX step            0.1159602276            0.0002000000      NO
          ........................................................
          Max(Bonds)      0.0011      Max(Angles)    0.74
          Max(Dihed)        6.64      Max(Improp)    0.00
          ---------------------------------------------------------------------

The optimization has not yet converged - more geometry cycles are needed


    ---------------------------------------------------------------------------
                         Redundant Internal Coordinates
                            (Angstroem and degrees)

        Definition                    Value    dE/dq     Step     New-Value
    ----------------------------------------------------------------------------
     1. B(C   1,C   0)                1.4201 -0.000088 -0.0002    1.4200   
     2. B(C   2,C   1)                1.4427 -0.000216 -0.0005    1.4422   
     3. B(C   3,C   2)                1.4215  0.000013 -0.0002    1.4213   
     4. B(C   4,C   2)                1.4533  0.000079  0.0002    1.4535   
     5. B(C   5,C   4)                1.4238  0.000475 -0.0010    1.4229   
     6. B(C   6,C   5)                1.5286  0.000394  0.0001    1.5287   
     7. B(C   7,C   6)                1.5187  0.000210  0.0007    1.5195   
     8. B(C   8,C   7)                1.3449  0.000078  0.0000    1.3449   
     9. B(C   9,C   8)                1.5129 -0.000040  0.0002    1.5131   
    10. B(C  10,C   8)                1.5130 -0.000097 -0.0003    1.5127   
    11. B(C  11,C   5)                1.4310  0.000419  0.0002    1.4312   
    12. B(C  12,C  11)                1.4248 -0.000060 -0.0003    1.4245   
    13. B(C  12,C   1)                1.4551 -0.000141  0.0010    1.4561   
    14. B(O  14,C  12)                1.3052 -0.000354  0.0002    1.3054   
    15. B(H  16,C   0)                1.0879 -0.000014 -0.0001    1.0878   
    16. B(H  19,C  10)                1.1014 -0.000011  0.0002    1.1016   
    17. B(H  20,C   3)                1.0878 -0.000006 -0.0000    1.0878   
    18. B(H  21,C   6)                1.1019 -0.000018 -0.0002    1.1017   
    19. B(H  22,C   6)                1.0939  0.000027  0.0004    1.0943   
    20. B(H  23,C   7)                1.0920 -0.000014 -0.0001    1.0919   
    21. B(H  24,C   9)                1.0959  0.000003  0.0000    1.0959   
    22. B(H  25,C   9)                1.1006 -0.000011 -0.0000    1.1006   
    23. B(H  26,C   9)                1.1005  0.000020  0.0000    1.1005   
    24. B(H  27,C  10)                1.0950 -0.000194  0.0009    1.0959   
    25. B(H  28,C  10)                1.1002  0.000015  0.0001    1.1003   
    26. B(C  29,H  18)                1.1023  0.000021 -0.0010    1.1013   
    27. B(C  29,H  17)                1.0944 -0.000055 -0.0004    1.0941   
    28. B(C  29,H  15)                1.1005  0.000092  0.0011    1.1015   
    29. B(C  29,C  11)                1.5153  0.000129 -0.0003    1.5149   
    30. B(C  30,C   0)                1.3829 -0.000041  0.0003    1.3831   
    31. B(C  31,C   3)                1.3828  0.000070  0.0001    1.3829   
    32. B(C  31,C  30)                1.4215 -0.000002 -0.0003    1.4213   
    33. B(C  31,H  13)                1.0893 -0.000009  0.0000    1.0894   
    34. B(H  32,C  30)                1.0893  0.000001  0.0000    1.0893   
    35. B(O  33,C   4)                1.3107 -0.000127  0.0000    1.3108   
    36. A(C   1,C   0,C  30)          122.33  0.000047   -0.04    122.29   
    37. A(H  16,C   0,C  30)          121.13 -0.000050    0.10    121.22   
    38. A(C   1,C   0,H  16)          116.54  0.000003   -0.06    116.48   
    39. A(C   2,C   1,C  12)          121.99  0.000169    0.03    122.03   
    40. A(C   0,C   1,C  12)          119.79 -0.000225   -0.04    119.76   
    41. A(C   0,C   1,C   2)          118.21  0.000056    0.01    118.22   
    42. A(C   1,C   2,C   4)          121.82 -0.000024   -0.01    121.81   
    43. A(C   1,C   2,C   3)          118.13 -0.000027    0.05    118.18   
    44. A(C   3,C   2,C   4)          120.05  0.000051   -0.04    120.00   
    45. A(C   2,C   3,H  20)          116.67  0.000019   -0.05    116.62   
    46. A(C   2,C   3,C  31)          122.28  0.000010   -0.05    122.23   
    47. A(H  20,C   3,C  31)          121.05 -0.000029    0.10    121.15   
    48. A(C   5,C   4,O  33)          124.17  0.000457   -0.02    124.15   
    49. A(C   2,C   4,C   5)          115.19 -0.000007    0.01    115.20   
    50. A(C   2,C   4,O  33)          120.64 -0.000451    0.02    120.65   
    51. A(C   4,C   5,C  11)          123.03 -0.000140    0.02    123.05   
    52. A(C   6,C   5,C  11)          120.90 -0.000435   -0.10    120.80   
    53. A(C   4,C   5,C   6)          116.04  0.000572    0.07    116.11   
    54. A(C   5,C   6,C   7)          116.16  0.000514    0.33    116.49   
    55. A(H  21,C   6,H  22)          107.35  0.000022    0.11    107.46   
    56. A(C   7,C   6,H  22)          109.98 -0.000056   -0.16    109.82   
    57. A(C   5,C   6,H  22)          106.17  0.000051   -0.18    105.99   
    58. A(C   7,C   6,H  21)          106.95 -0.000242   -0.05    106.91   
    59. A(C   5,C   6,H  21)          109.94 -0.000317   -0.06    109.88   
    60. A(C   8,C   7,H  23)          116.62 -0.000185   -0.12    116.50   
    61. A(C   6,C   7,H  23)          115.17 -0.000272    0.19    115.36   
    62. A(C   6,C   7,C   8)          128.21  0.000458   -0.07    128.14   
    63. A(C   9,C   8,C  10)          114.92 -0.000131   -0.01    114.90   
    64. A(C   7,C   8,C  10)          124.12  0.000245    0.04    124.16   
    65. A(C   7,C   8,C   9)          120.97 -0.000115   -0.03    120.94   
    66. A(C   8,C   9,H  25)          111.13  0.000014   -0.03    111.10   
    67. A(C   8,C   9,H  24)          112.04  0.000008    0.03    112.06   
    68. A(H  25,C   9,H  26)          106.10  0.000006    0.00    106.10   
    69. A(H  24,C   9,H  26)          108.08 -0.000007   -0.00    108.08   
    70. A(C   8,C   9,H  26)          111.28 -0.000022    0.00    111.29   
    71. A(H  24,C   9,H  25)          107.95  0.000001   -0.00    107.95   
    72. A(C   8,C  10,H  19)          111.18 -0.000007   -0.12    111.07   
    73. A(H  27,C  10,H  28)          108.08  0.000037    0.07    108.15   
    74. A(H  19,C  10,H  28)          105.96  0.000005   -0.06    105.90   
    75. A(C   8,C  10,H  28)          110.16  0.000045   -0.04    110.13   
    76. A(H  19,C  10,H  27)          109.19  0.000084   -0.02    109.17   
    77. A(C   8,C  10,H  27)          112.04 -0.000153    0.15    112.20   
    78. A(C  12,C  11,C  29)          116.37  0.000213    0.16    116.54   
    79. A(C   5,C  11,C  29)          120.77 -0.000106   -0.19    120.58   
    80. A(C   5,C  11,C  12)          122.85 -0.000106    0.03    122.88   
    81. A(C  11,C  12,O  14)          124.06  0.000424    0.13    124.19   
    82. A(C   1,C  12,O  14)          120.83 -0.000534   -0.06    120.77   
    83. A(C   1,C  12,C  11)          115.11  0.000109   -0.06    115.04   
    84. A(H  17,C  29,H  18)          107.24 -0.000229    0.74    107.98   
    85. A(H  15,C  29,H  18)          105.95  0.000033   -0.02    105.93   
    86. A(C  11,C  29,H  18)          113.13 -0.000034    0.00    113.14   
    87. A(H  15,C  29,H  17)          108.84  0.000169   -0.29    108.55   
    88. A(C  11,C  29,H  17)          108.41  0.000297   -0.40    108.01   
    89. A(C  11,C  29,H  15)          113.05 -0.000238    0.01    113.06   
    90. A(C  31,C  30,H  32)          120.07  0.000073   -0.04    120.03   
    91. A(C   0,C  30,H  32)          120.45 -0.000020    0.02    120.47   
    92. A(C   0,C  30,C  31)          119.47 -0.000053    0.02    119.50   
    93. A(H  13,C  31,C  30)          120.03  0.000019   -0.03    120.00   
    94. A(C   3,C  31,C  30)          119.57 -0.000033    0.01    119.58   
    95. A(C   3,C  31,H  13)          120.40  0.000014    0.02    120.42   
    96. D(C   2,C   1,C   0,H  16)   -179.99  0.000000    0.07   -179.92   
    97. D(C  12,C   1,C   0,H  16)     -0.12 -0.000026    0.03     -0.08   
    98. D(C   2,C   1,C   0,C  30)     -0.05  0.000018    0.03     -0.02   
    99. D(C  12,C   1,C   0,C  30)    179.82 -0.000009   -0.01    179.81   
   100. D(C   3,C   2,C   1,C  12)   -179.85  0.000019    0.02   -179.83   
   101. D(C   4,C   2,C   1,C   0)    179.76 -0.000072    0.03    179.79   
   102. D(C   4,C   2,C   1,C  12)     -0.11 -0.000044    0.07     -0.04   
   103. D(C   3,C   2,C   1,C   0)      0.01 -0.000009   -0.02     -0.00   
   104. D(C  31,C   3,C   2,C   1)     -0.00 -0.000006   -0.00     -0.01   
   105. D(C  31,C   3,C   2,C   4)   -179.75  0.000056   -0.06   -179.80   
   106. D(H  20,C   3,C   2,C   1)   -180.00 -0.000002   -0.03   -180.03   
   107. D(H  20,C   3,C   2,C   4)      0.26  0.000059   -0.08      0.17   
   108. D(C   5,C   4,C   2,C   3)   -179.58 -0.000053    0.21   -179.37   
   109. D(O  33,C   4,C   2,C   1)   -178.80  0.000081    0.09   -178.70   
   110. D(C   5,C   4,C   2,C   1)      0.69  0.000011    0.16      0.85   
   111. D(O  33,C   4,C   2,C   3)      0.94  0.000017    0.14      1.08   
   112. D(C  11,C   5,C   4,O  33)    178.66 -0.000000   -0.35    178.31   
   113. D(C  11,C   5,C   4,C   2)     -0.81  0.000078   -0.41     -1.22   
   114. D(C   6,C   5,C   4,O  33)      0.54  0.000119   -0.17      0.38   
   115. D(C   6,C   5,C   4,C   2)   -178.92  0.000198   -0.23   -179.16   
   116. D(H  22,C   6,C   5,C  11)   -163.19  0.000192   -0.03   -163.23   
   117. D(H  22,C   6,C   5,C   4)     14.96  0.000081   -0.20     14.77   
   118. D(H  21,C   6,C   5,C  11)    -47.38  0.000088   -0.03    -47.41   
   119. D(H  21,C   6,C   5,C   4)    130.78 -0.000023   -0.20    130.59   
   120. D(C   7,C   6,C   5,C  11)     74.21 -0.000113    0.10     74.30   
   121. D(C   7,C   6,C   5,C   4)   -107.63 -0.000224   -0.07   -107.70   
   122. D(H  23,C   7,C   6,C   5)    -84.48  0.000366   -3.11    -87.59   
   123. D(C   8,C   7,C   6,H  22)    -24.87  0.000041   -2.86    -27.73   
   124. D(C   8,C   7,C   6,H  21)   -141.14  0.000178   -2.88   -144.02   
   125. D(H  23,C   7,C   6,H  21)     38.68  0.000114   -3.00     35.68   
   126. D(C   8,C   7,C   6,C   5)     95.70  0.000431   -2.99     92.71   
   127. D(H  23,C   7,C   6,H  22)    154.95 -0.000023   -2.98    151.96   
   128. D(C  10,C   8,C   7,H  23)    178.91  0.000237    0.08    178.99   
   129. D(C  10,C   8,C   7,C   6)     -1.27  0.000172   -0.04     -1.32   
   130. D(C   9,C   8,C   7,H  23)     -1.24  0.000185    0.06     -1.17   
   131. D(C   9,C   8,C   7,C   6)    178.58  0.000120   -0.06    178.52   
   132. D(H  26,C   9,C   8,C  10)    -60.13 -0.000047    0.09    -60.04   
   133. D(H  26,C   9,C   8,C   7)    120.01 -0.000000    0.11    120.12   
   134. D(H  25,C   9,C   8,C  10)     57.88 -0.000045    0.08     57.96   
   135. D(H  24,C   9,C   8,C  10)    178.74 -0.000028    0.07    178.81   
   136. D(H  24,C   9,C   8,C   7)     -1.13  0.000019    0.09     -1.04   
   137. D(H  25,C   9,C   8,C   7)   -121.99  0.000002    0.10   -121.89   
   138. D(H  28,C  10,C   8,C   9)     45.27  0.000075    0.43     45.69   
   139. D(H  28,C  10,C   8,C   7)   -134.87  0.000025    0.41   -134.46   
   140. D(H  27,C  10,C   8,C   9)    165.62  0.000051    0.59    166.21   
   141. D(H  27,C  10,C   8,C   7)    -14.52  0.000002    0.58    -13.94   
   142. D(H  19,C  10,C   8,C   9)    -71.89  0.000045    0.59    -71.30   
   143. D(H  19,C  10,C   8,C   7)    107.97 -0.000004    0.57    108.55   
   144. D(C  29,C  11,C   5,C   6)     -1.25 -0.000277    0.56     -0.69   
   145. D(C  29,C  11,C   5,C   4)   -179.28 -0.000170    0.75   -178.53   
   146. D(C  12,C  11,C   5,C   6)    178.37 -0.000246    0.27    178.64   
   147. D(C  12,C  11,C   5,C   4)      0.34 -0.000139    0.46      0.80   
   148. D(O  14,C  12,C  11,C  29)      0.10  0.000231   -0.56     -0.46   
   149. D(C   1,C  12,C  11,C  29)    179.91  0.000126   -0.48    179.43   
   150. D(C   1,C  12,C  11,C   5)      0.27  0.000098   -0.20      0.07   
   151. D(O  14,C  12,C   1,C   2)    179.44 -0.000110    0.02    179.47   
   152. D(O  14,C  12,C   1,C   0)     -0.42 -0.000082    0.06     -0.36   
   153. D(O  14,C  12,C  11,C   5)   -179.54  0.000202   -0.28   -179.82   
   154. D(C  11,C  12,C   1,C   2)     -0.37 -0.000011   -0.05     -0.42   
   155. D(C  11,C  12,C   1,C   0)    179.76  0.000017   -0.01    179.75   
   156. D(H  17,C  29,C  11,C   5)    169.42  0.000096    5.70    175.12   
   157. D(H  15,C  29,C  11,C  12)   -130.99 -0.000198    6.62   -124.37   
   158. D(H  15,C  29,C  11,C   5)     48.66 -0.000170    6.34     55.00   
   159. D(H  18,C  29,C  11,C  12)    108.58 -0.000040    6.64    115.22   
   160. D(H  18,C  29,C  11,C   5)    -71.77 -0.000012    6.37    -65.41   
   161. D(H  17,C  29,C  11,C  12)    -10.23  0.000068    5.98     -4.25   
   162. D(H  32,C  30,C   0,H  16)     -0.08  0.000012   -0.08     -0.16   
   163. D(H  32,C  30,C   0,C   1)    179.99 -0.000007   -0.04    179.95   
   164. D(C  31,C  30,C   0,H  16)   -179.99  0.000007   -0.06   -180.05   
   165. D(C  31,C  30,C   0,C   1)      0.08 -0.000011   -0.02      0.06   
   166. D(H  13,C  31,C  30,H  32)     -0.02  0.000002    0.03      0.01   
   167. D(H  13,C  31,C  30,C   0)    179.89  0.000007    0.00    179.89   
   168. D(C   3,C  31,C  30,H  32)   -179.97 -0.000009    0.02   -179.96   
   169. D(C   3,C  31,C  30,C   0)     -0.06 -0.000004   -0.01     -0.07   
   170. D(C  30,C  31,C   3,H  20)   -179.98  0.000009    0.04   -179.93   
   171. D(C  30,C  31,C   3,C   2)      0.03  0.000013    0.02      0.04   
   172. D(H  13,C  31,C   3,H  20)      0.07 -0.000002    0.03      0.10   
   173. D(H  13,C  31,C   3,C   2)   -179.93  0.000002    0.01   -179.92   
    ----------------------------------------------------------------------------

         *************************************************************
         *                GEOMETRY OPTIMIZATION CYCLE  44            *
         *************************************************************
---------------------------------
CARTESIAN COORDINATES (ANGSTROEM)
---------------------------------
  C     -3.890504   -0.659762    0.526975
  C     -2.582108   -0.310620    0.099815
  C     -1.711145   -1.364061   -0.360245
  C     -2.209802   -2.695020   -0.361020
  C     -0.358632   -1.094296   -0.819201
  C      0.039574    0.270498   -0.761627
  C      1.451618    0.580877   -1.258263
  C      2.480741    0.933991   -0.197601
  C      3.334531    0.111640    0.437690
  C      4.321826    0.647510    1.451448
  C      3.400274   -1.382847    0.212911
  C     -0.826142    1.317887   -0.312363
  C     -2.158723    1.082214    0.132568
  H     -3.841479   -4.034283    0.049883
  O     -2.970945    2.017652    0.544114
  H      0.010585    3.096974   -1.287195
  H     -4.523828    0.156724    0.866940
  H     -1.198871    3.388392   -0.010769
  H      0.468852    2.939649    0.403167
  H      4.315313   -1.661230   -0.333697
  H     -1.531861   -3.469364   -0.713407
  H      1.422367    1.422203   -1.968869
  H      1.778025   -0.305010   -1.811551
  H      2.529415    1.990645    0.073329
  H      4.248345    1.735326    1.562439
  H      5.356138    0.404986    1.163775
  H      4.165421    0.191873    2.440913
  H      2.527091   -1.758246   -0.332549
  H      3.453777   -1.908877    1.177878
  C     -0.354755    2.757611   -0.304998
  C     -4.348347   -1.964877    0.514290
  C     -3.489919   -3.003275    0.061711
  H     -5.357898   -2.199403    0.849569
  O      0.404987   -2.065864   -1.256371

----------------------------
CARTESIAN COORDINATES (A.U.)
----------------------------
  NO LB      ZA    FRAG     MASS         X           Y           Z
   0 C     6.0000    0    12.011   -7.351987   -1.246770    0.995839
   1 C     6.0000    0    12.011   -4.879477   -0.586986    0.188623
   2 C     6.0000    0    12.011   -3.233596   -2.577701   -0.680765
   3 C     6.0000    0    12.011   -4.175920   -5.092851   -0.682230
   4 C     6.0000    0    12.011   -0.677716   -2.067920   -1.548066
   5 C     6.0000    0    12.011    0.074784    0.511167   -1.439266
   6 C     6.0000    0    12.011    2.743161    1.097699   -2.377773
   7 C     6.0000    0    12.011    4.687922    1.764987   -0.373412
   8 C     6.0000    0    12.011    6.301351    0.210969    0.827114
   9 C     6.0000    0    12.011    8.167068    1.223616    2.742839
  10 C     6.0000    0    12.011    6.425586   -2.613202    0.402343
  11 C     6.0000    0    12.011   -1.561183    2.490445   -0.590280
  12 C     6.0000    0    12.011   -4.079395    2.045088    0.250516
  13 H     1.0000    0     1.008   -7.259344   -7.623689    0.094266
  14 O     8.0000    0    15.999   -5.614273    3.812809    1.028226
  15 H     1.0000    0     1.008    0.020002    5.852434   -2.432446
  16 H     1.0000    0     1.008   -8.548795    0.296166    1.638279
  17 H     1.0000    0     1.008   -2.265537    6.403133   -0.020351
  18 H     1.0000    0     1.008    0.886001    5.555132    0.761876
  19 H     1.0000    0     1.008    8.154760   -3.139270   -0.630596
  20 H     1.0000    0     1.008   -2.894798   -6.556148   -1.348144
  21 H     1.0000    0     1.008    2.687883    2.687573   -3.720623
  22 H     1.0000    0     1.008    3.359981   -0.576385   -3.423335
  23 H     1.0000    0     1.008    4.779901    3.761775    0.138573
  24 H     1.0000    0     1.008    8.028209    3.279291    2.952582
  25 H     1.0000    0     1.008   10.121634    0.765313    2.199216
  26 H     1.0000    0     1.008    7.871505    0.362588    4.612657
  27 H     1.0000    0     1.008    4.775510   -3.322603   -0.628427
  28 H     1.0000    0     1.008    6.526692   -3.607255    2.225867
  29 C     6.0000    0    12.011   -0.670389    5.211129   -0.576362
  30 C     6.0000    0    12.011   -8.217184   -3.713080    0.971866
  31 C     6.0000    0    12.011   -6.594991   -5.675368    0.116616
  32 H     1.0000    0     1.008  -10.124961   -4.156269    1.605452
  33 O     8.0000    0    15.999    0.765314   -3.903917   -2.374197

--------------------------------
INTERNAL COORDINATES (ANGSTROEM)
--------------------------------
 C      0   0   0     0.000000000000     0.00000000     0.00000000
 C      1   0   0     1.419952527624     0.00000000     0.00000000
 C      2   1   0     1.442209898872   118.21777468     0.00000000
 C      3   2   1     1.421306644237   118.18376977     0.00000000
 C      3   2   1     1.453515504397   121.81001925   179.78649090
 C      5   3   2     1.422865043972   115.19232760     0.84520996
 C      6   5   3     1.528676633691   116.11122396   180.84486864
 C      7   6   5     1.519469733801   116.48854730   252.29572604
 C      8   7   6     1.344921047832   128.14085085    92.71320713
 C      9   8   7     1.513146693330   120.93975961   178.51699737
 C      9   8   7     1.512725894500   124.15801711   358.68395359
 C      6   5   3     1.431197676170   123.05030909   358.78364084
 C     12   6   5     1.424526105824   122.87572270     0.79844879
 H      4   3   2     2.150543535918   148.13123750   359.92894330
 O     13  12   6     1.305419353169   124.19072620   180.18115339
 H     12   6   5     2.194439315007   102.89840164   204.30395121
 H      1   2   3     1.087807491920   116.48237824   180.08048075
 H     16  12   6     1.782405619256    63.62142234   192.03578742
 H     16  12   6     1.758432750078    66.40947829   259.16186656
 H     11   9   8     1.101623710305   111.06847465   108.54560320
 H      4   3   2     1.087836221908   116.62207053   179.97154588
 H      7   6   5     1.101654982389   109.88239228   130.58106764
 H      7   6   5     1.094287150119   105.98694782    14.76404536
 H      8   7   6     1.091920771247   115.35843035   272.40759438
 H     10   9   8     1.095930042218   112.06292746   358.96329671
 H     10   9   8     1.100624798932   111.10140796   238.10885315
 H     10   9   8     1.100503808742   111.28537360   120.11580187
 H     11   9   8     1.095855187427   112.19528156   346.05526444
 H     11   9   8     1.100332455048   110.12699632   225.53632435
 C     18  16  12     1.094069166010    35.86688457    37.96497470
 C      1   2   3     1.383151017393   122.29376103   359.97659079
 C     14   4   3     1.089362400474    33.67681678     0.12567458
 H     31   1   2     1.089315843115   120.47103350   179.94856745
 O      5   3   2     1.310791479389   120.65233156   181.29635023

---------------------------
INTERNAL COORDINATES (A.U.)
---------------------------
 C      0   0   0     0.000000000000     0.00000000     0.00000000
 C      1   0   0     2.683321400379     0.00000000     0.00000000
 C      2   1   0     2.725381736498   118.21777468     0.00000000
 C      3   2   1     2.685880309931   118.18376977     0.00000000
 C      3   2   1     2.746746234718   121.81001925   179.78649090
 C      5   3   2     2.688825258636   115.19232760     0.84520996
 C      6   5   3     2.888780185001   116.11122396   180.84486864
 C      7   6   5     2.871381665666   116.48854730   252.29572604
 C      8   7   6     2.541532452149   128.14085085    92.71320713
 C      9   8   7     2.859432850842   120.93975961   178.51699737
 C      9   8   7     2.858637656295   124.15801711   358.68395359
 C      6   5   3     2.704571651465   123.05030909   358.78364084
 C     12   6   5     2.691964210628   122.87572270     0.79844879
 H      4   3   2     4.063938321959   148.13123750   359.92894330
 O     13  12   6     2.466885067410   124.19072620   180.18115339
 H     12   6   5     4.146889322874   102.89840164   204.30395121
 H      1   2   3     2.055658246156   116.48237824   180.08048075
 H     16  12   6     3.368258479956    63.62142234   192.03578742
 H     16  12   6     3.322956322565    66.40947829   259.16186656
 H     11   9   8     2.081767115111   111.06847465   108.54560320
 H      4   3   2     2.055712537966   116.62207053   179.97154588
 H      7   6   5     2.081826210785   109.88239228   130.58106764
 H      7   6   5     2.067903025595   105.98694782    14.76404536
 H      8   7   6     2.063431217597   115.35843035   272.40759438
 H     10   9   8     2.071007641728   112.06292746   358.96329671
 H     10   9   8     2.079879446184   111.10140796   238.10885315
 H     10   9   8     2.079650807859   111.28537360   120.11580187
 H     11   9   8     2.070866186673   112.19528156   346.05526444
 H     11   9   8     2.079326996306   110.12699632   225.53632435
 C     18  16  12     2.067491095327    35.86688457    37.96497470
 C      1   2   3     2.613776624727   122.29376103   359.97659079
 C     14   4   3     2.058596597486    33.67681678     0.12567458
 H     31   1   2     2.058508616828   120.47103350   179.94856745
 O      5   3   2     2.477036914723   120.65233156   181.29635023


           ************************************************************
           *        Program running with 4 parallel MPI-processes     *
           *              working on a common directory               *
           ************************************************************
------------------------------------------------------------------------------
                   ___                                                        
                  /   \      - P O W E R E D   B Y -                         
                 /     \                                                     
                 |  |  |   _    _      __       _____    __    __             
                 |  |  |  | |  | |    /  \     |  _  \  |  |  /  |          
                  \  \/   | |  | |   /    \    | | | |  |  | /  /          
                 / \  \   | |__| |  /  /\  \   | |_| |  |  |/  /          
                |  |  |   |  __  | /  /__\  \  |    /   |      \           
                |  |  |   | |  | | |   __   |  |    \   |  |\   \          
                \     /   | |  | | |  |  |  |  | |\  \  |  | \   \       
                 \___/    |_|  |_| |__|  |__|  |_| \__\ |__|  \__/        
                                                                              
                      - O R C A' S   B I G   F R I E N D -                    
                                      &                                       
                       - I N T E G R A L  F E E D E R -                       
                                                                              
 v1 FN, 2020, v2 2021                                                         
------------------------------------------------------------------------------


Reading SHARK input file MK1_2e_0H_B3LYP_631Gd_opt.SHARKINP.tmp ... ok
----------------------
SHARK INTEGRAL PACKAGE
----------------------

Number of atoms                             ...     34
Number of basis functions                   ...    284
Number of shells                            ...    140
Maximum angular momentum                    ...      2
Integral batch strategy                     ... SHARK/LIBINT Hybrid
RI-J (if used) integral strategy            ... SPLIT-RIJ (Revised 2003 algorithm where possible)
Printlevel                                  ...      1
Contraction scheme used                     ... SEGMENTED contraction
Coulomb Range Separation                    ... NOT USED
Exchange Range Separation                   ... NOT USED
Finite Nucleus Model                        ... NOT USED
Auxiliary Coulomb fitting basis             ... AVAILABLE
   # of basis functions in Aux-J            ...   1058
   # of shells in Aux-J                     ...    350
   Maximum angular momentum in Aux-J        ...      4
Auxiliary J/K fitting basis                 ... NOT available
Auxiliary Correlation fitting basis         ... NOT available
Auxiliary 'external' fitting basis          ... NOT available
Integral threshold                          ...     2.500000e-11
Primitive cut-off                           ...     2.500000e-12
Primitive pair pre-selection threshold      ...     2.500000e-12

Calculating pre-screening integrals         ... done (  0.1 sec) Dimension = 140
Organizing shell pair data                  ... done (  0.1 sec)
Shell pair information
Total number of shell pairs                 ...      9870
Shell pairs after pre-screening             ...      7705
Total number of primitive shell pairs       ...     56371
Primitive shell pairs kept                  ...     24998
          la=0 lb=0:   2744 shell pairs
          la=1 lb=0:   2596 shell pairs
          la=1 lb=1:    617 shell pairs
          la=2 lb=0:   1082 shell pairs
          la=2 lb=1:    551 shell pairs
          la=2 lb=2:    115 shell pairs

Calculating one electron integrals          ... done (  0.0 sec)
Calculating RI/J V-Matrix + Cholesky decomp.... done (  0.1 sec)
Calculating Nuclear repulsion               ... done (  0.0 sec) ENN=   1237.561796290823 Eh

SHARK setup successfully completed in   0.5 seconds

Maximum memory used throughout the entire GTOINT-calculation: 19.3 MB
[1717798054.048397] [eu-a2p-137:97174:0]          mpool.c:38   UCX  WARN  object 0x33767c0 was not returned to mpool ucp_requests
[1717798054.048436] [eu-a2p-137:97174:0]          mpool.c:38   UCX  WARN  object 0x3376980 was not returned to mpool ucp_requests
[1717798054.048443] [eu-a2p-137:97174:0]          mpool.c:38   UCX  WARN  object 0x3376b40 was not returned to mpool ucp_requests
[1717798054.048449] [eu-a2p-137:97174:0]          mpool.c:38   UCX  WARN  object 0x3376d00 was not returned to mpool ucp_requests
[1717798054.048455] [eu-a2p-137:97174:0]          mpool.c:38   UCX  WARN  object 0x3376ec0 was not returned to mpool ucp_requests
[1717798054.048461] [eu-a2p-137:97174:0]          mpool.c:38   UCX  WARN  object 0x3377080 was not returned to mpool ucp_requests
[1717798054.048466] [eu-a2p-137:97174:0]          mpool.c:38   UCX  WARN  object 0x3377240 was not returned to mpool ucp_requests
[1717798054.048472] [eu-a2p-137:97174:0]          mpool.c:38   UCX  WARN  object 0x3377400 was not returned to mpool ucp_requests
[1717798054.048478] [eu-a2p-137:97174:0]          mpool.c:38   UCX  WARN  object 0x33775c0 was not returned to mpool ucp_requests
[1717798054.048483] [eu-a2p-137:97174:0]          mpool.c:38   UCX  WARN  object 0x3377780 was not returned to mpool ucp_requests
[1717798054.048489] [eu-a2p-137:97174:0]          mpool.c:38   UCX  WARN  object 0x3377940 was not returned to mpool ucp_requests
[1717798054.048495] [eu-a2p-137:97174:0]          mpool.c:38   UCX  WARN  object 0x3377b00 was not returned to mpool ucp_requests
[1717798054.048500] [eu-a2p-137:97174:0]          mpool.c:38   UCX  WARN  object 0x3377cc0 was not returned to mpool ucp_requests
[1717798054.048506] [eu-a2p-137:97174:0]          mpool.c:38   UCX  WARN  object 0x3377e80 was not returned to mpool ucp_requests
[1717798054.048511] [eu-a2p-137:97174:0]          mpool.c:38   UCX  WARN  object 0x3378040 was not returned to mpool ucp_requests
[1717798054.048517] [eu-a2p-137:97174:0]          mpool.c:38   UCX  WARN  object 0x3378200 was not returned to mpool ucp_requests
[1717798054.048522] [eu-a2p-137:97174:0]          mpool.c:38   UCX  WARN  object 0x33783c0 was not returned to mpool ucp_requests
[1717798054.048528] [eu-a2p-137:97174:0]          mpool.c:38   UCX  WARN  object 0x3378580 was not returned to mpool ucp_requests
[1717798054.048820] [eu-a2p-137:97175:0]          mpool.c:38   UCX  WARN  object 0x3620f80 was not returned to mpool ucp_requests
[1717798054.048845] [eu-a2p-137:97175:0]          mpool.c:38   UCX  WARN  object 0x3621140 was not returned to mpool ucp_requests
[1717798054.048852] [eu-a2p-137:97175:0]          mpool.c:38   UCX  WARN  object 0x3621300 was not returned to mpool ucp_requests
[1717798054.048857] [eu-a2p-137:97175:0]          mpool.c:38   UCX  WARN  object 0x36214c0 was not returned to mpool ucp_requests
[1717798054.048862] [eu-a2p-137:97175:0]          mpool.c:38   UCX  WARN  object 0x3621680 was not returned to mpool ucp_requests
[1717798054.048867] [eu-a2p-137:97175:0]          mpool.c:38   UCX  WARN  object 0x3621840 was not returned to mpool ucp_requests
[1717798054.048871] [eu-a2p-137:97175:0]          mpool.c:38   UCX  WARN  object 0x3621a00 was not returned to mpool ucp_requests
[1717798054.048876] [eu-a2p-137:97175:0]          mpool.c:38   UCX  WARN  object 0x3621bc0 was not returned to mpool ucp_requests
[1717798054.048880] [eu-a2p-137:97175:0]          mpool.c:38   UCX  WARN  object 0x3621d80 was not returned to mpool ucp_requests
[1717798054.048885] [eu-a2p-137:97175:0]          mpool.c:38   UCX  WARN  object 0x3621f40 was not returned to mpool ucp_requests
[1717798054.048889] [eu-a2p-137:97175:0]          mpool.c:38   UCX  WARN  object 0x3622100 was not returned to mpool ucp_requests
[1717798054.048894] [eu-a2p-137:97175:0]          mpool.c:38   UCX  WARN  object 0x36222c0 was not returned to mpool ucp_requests
[1717798054.048898] [eu-a2p-137:97175:0]          mpool.c:38   UCX  WARN  object 0x3622480 was not returned to mpool ucp_requests
[1717798054.048902] [eu-a2p-137:97175:0]          mpool.c:38   UCX  WARN  object 0x3622640 was not returned to mpool ucp_requests
[1717798054.048907] [eu-a2p-137:97175:0]          mpool.c:38   UCX  WARN  object 0x3622800 was not returned to mpool ucp_requests
[1717798054.048911] [eu-a2p-137:97175:0]          mpool.c:38   UCX  WARN  object 0x36229c0 was not returned to mpool ucp_requests
[1717798054.048916] [eu-a2p-137:97175:0]          mpool.c:38   UCX  WARN  object 0x3622b80 was not returned to mpool ucp_requests
[1717798054.048932] [eu-a2p-137:97175:0]          mpool.c:38   UCX  WARN  object 0x3622d40 was not returned to mpool ucp_requests
[1717798054.057201] [eu-a2p-137:97173:0]          mpool.c:38   UCX  WARN  object 0x397f800 was not returned to mpool ucp_requests
[1717798054.057253] [eu-a2p-137:97173:0]          mpool.c:38   UCX  WARN  object 0x397fb80 was not returned to mpool ucp_requests
[1717798054.057260] [eu-a2p-137:97173:0]          mpool.c:38   UCX  WARN  object 0x397fd40 was not returned to mpool ucp_requests


           ************************************************************
           *        Program running with 4 parallel MPI-processes     *
           *              working on a common directory               *
           ************************************************************

Diagonalization of the overlap matrix:
Smallest eigenvalue                        ... 3.332e-04
Time for diagonalization                   ...    0.017 sec
Threshold for overlap eigenvalues          ... 1.000e-08
Number of eigenvalues below threshold      ... 0
Time for construction of square roots      ...    0.011 sec
Total time needed                          ...    0.029 sec

-------------------
DFT GRID GENERATION
-------------------

General Integration Accuracy     IntAcc      ... 4.959
Radial Grid Type                 RadialGrid  ... OptM3 with GC (2021)
Angular Grid (max. ang.)         AngularGrid ... 6 (Lebedev-590)
Angular grid pruning method      GridPruning ... 4 (adaptive)
Weight generation scheme         WeightScheme... Becke
Basis function cutoff            BFCut       ... 1.0000e-11
Integration weight cutoff        WCut        ... 1.0000e-14
Angular grids for H and He will be reduced by one unit
Partially contracted basis set               ... off
Rotationally invariant grid construction     ... off

Total number of grid points                  ...   392574
Total number of batches                      ...     6153
Average number of points per batch           ...       63
Average number of grid points per atom       ...    11546
Time for grid setup =    5.420 sec

--------------------
COSX GRID GENERATION
--------------------

GRIDX 1
-------
General Integration Accuracy     IntAcc      ... 4.020
Radial Grid Type                 RadialGrid  ... OptM3 with GC (2021)
Angular Grid (max. ang.)         AngularGrid ... 2 (Lebedev-110)
Angular grid pruning method      GridPruning ... 4 (adaptive)
Weight generation scheme         WeightScheme... Becke
Basis function cutoff            BFCut       ... 1.0000e-11
Integration weight cutoff        WCut        ... 1.0000e-14
Angular grids for H and He will be reduced by one unit
Partially contracted basis set               ... on
Rotationally invariant grid construction     ... off

Total number of grid points                  ...    43563
Total number of batches                      ...      696
Average number of points per batch           ...       62
Average number of grid points per atom       ...     1281
UseSFitting                                  ... on

GRIDX 2
-------
General Integration Accuracy     IntAcc      ... 4.338
Radial Grid Type                 RadialGrid  ... OptM3 with GC (2021)
Angular Grid (max. ang.)         AngularGrid ... 3 (Lebedev-194)
Angular grid pruning method      GridPruning ... 4 (adaptive)
Weight generation scheme         WeightScheme... Becke
Basis function cutoff            BFCut       ... 1.0000e-11
Integration weight cutoff        WCut        ... 1.0000e-14
Angular grids for H and He will be reduced by one unit
Partially contracted basis set               ... on
Rotationally invariant grid construction     ... off

Total number of grid points                  ...    95315
Total number of batches                      ...     1506
Average number of points per batch           ...       63
Average number of grid points per atom       ...     2803
UseSFitting                                  ... on

GRIDX 3
-------
General Integration Accuracy     IntAcc      ... 4.871
Radial Grid Type                 RadialGrid  ... OptM3 with GC (2021)
Angular Grid (max. ang.)         AngularGrid ... 4 (Lebedev-302)
Angular grid pruning method      GridPruning ... 4 (adaptive)
Weight generation scheme         WeightScheme... Becke
Basis function cutoff            BFCut       ... 1.0000e-11
Integration weight cutoff        WCut        ... 1.0000e-14
Angular grids for H and He will be reduced by one unit
Partially contracted basis set               ... on
Rotationally invariant grid construction     ... off

Total number of grid points                  ...   179811
Total number of batches                      ...     2828
Average number of points per batch           ...       63
Average number of grid points per atom       ...     5289
UseSFitting                                  ... on

Time for X-Grid setup             =    2.674 sec


--------------------
CPCM SOLVATION MODEL
--------------------
CPCM parameters:
  Epsilon                                         ...      80.4000
  Refrac                                          ...       1.3300
  Rsolv                                           ...       1.3000
  Surface type                                    ... GAUSSIAN VDW
  Epsilon function type                           ...         CPCM
Radii:
 Radius for C  used is    3.8550 Bohr (=   2.0400 Ang.)
 Radius for H  used is    2.4944 Bohr (=   1.3200 Ang.)
 Radius for O  used is    3.4469 Bohr (=   1.8240 Ang.)
Calculating surface                               ...        done! (  0.0s)
GEPOL surface points                              ...         1785
GEPOL Volume                                      ...    2045.9271
GEPOL Surface-area                                ...    1039.2013
Calculating surface distance matrix               ...        done! (  0.0s)
Performing Cholesky decomposition & store         ...        done! (  0.3s)
Overall time for CPCM initialization              ...                 0.3s
--------------
SCF ITERATIONS
--------------
ITER       Energy         Delta-E        Max-DP      RMS-DP      [F,P]     Damp
               ***  Starting incremental Fock matrix formation  ***
  0   -769.4900511247   0.000000000000 0.00622466  0.00011384  0.0361707 0.7000
                      *** Initiating the SOSCF procedure ***
                      *** Re-Reading the Fockian *** 
                      *** Removing any level shift *** 
ITER      Energy       Delta-E        Grad      Rot      Max-DP    RMS-DP
  1   -769.49143387  -0.0013827418  0.001947  0.001947  0.019067  0.000372
               *** Restarting incremental Fock matrix formation ***
  2   -769.49529420  -0.0038603334  0.001171  0.002143  0.006550  0.000112
  3   -769.49542771  -0.0001335090  0.000217  0.000970  0.001929  0.000043
  4   -769.49542130   0.0000064111  0.000432  0.000645  0.001326  0.000027
  5   -769.49543229  -0.0000109970  0.000040  0.000190  0.000224  0.000005
  6   -769.49543218   0.0000001153  0.000077  0.000136  0.000123  0.000003
  7   -769.49543240  -0.0000002212  0.000013  0.000037  0.000041  0.000001
  8   -769.49543240  -0.0000000003  0.000016  0.000021  0.000027  0.000001
                  ***Gradient check signals convergence***
              ***Rediagonalizing the Fockian in SOSCF/NRSCF***

               *****************************************************
               *                     SUCCESS                       *
               *           SCF CONVERGED AFTER   9 CYCLES          *
               *****************************************************

Old exchange energy                            =    -21.136581133 Eh
New exchange energy                            =    -21.136579342 Eh
Exchange energy change after final integration =      0.000001791 Eh
Total energy after final integration           =   -769.495430616 Eh
Final COS-X integration done in                =    17.454 sec
Total Energy       :         -769.49543062 Eh          -20939.03519 eV
  Last Energy change         ...   -5.7320e-09  Tolerance :   1.0000e-08
  Last MAX-Density change    ...    3.5527e-15  Tolerance :   1.0000e-07
             **** THE GBW FILE WAS UPDATED (MK1_2e_0H_B3LYP_631Gd_opt.gbw) ****
             **** DENSITY MK1_2e_0H_B3LYP_631Gd_opt.scfp WAS UPDATED ****
             **** ENERGY FILE WAS UPDATED (MK1_2e_0H_B3LYP_631Gd_opt.en.tmp) ****
             **** THE GBW FILE WAS UPDATED (MK1_2e_0H_B3LYP_631Gd_opt.gbw) ****
             **** DENSITY MK1_2e_0H_B3LYP_631Gd_opt.scfp WAS UPDATED ****
Total SCF time: 0 days 0 hours 1 min 57 sec 

Maximum memory used throughout the entire SCF-calculation: 107.3 MB

-------------------------   --------------------
FINAL SINGLE POINT ENERGY      -769.495430615532
-------------------------   --------------------


           ************************************************************
           *        Program running with 4 parallel MPI-processes     *
           *              working on a common directory               *
           ************************************************************
------------------------------------------------------------------------------
                         ORCA SCF GRADIENT CALCULATION
------------------------------------------------------------------------------

 ... reading COSX grid (gridx3)
Gradient of the Kohn-Sham DFT energy:
Kohn-Sham wavefunction type      ... RKS
Hartree-Fock exchange scaling    ...    0.200
Number of operators              ...    1
Number of atoms                  ...   34
Basis set dimensions             ...  284
Integral neglect threshold       ... 2.5e-11
Integral primitive cutoff        ... 2.5e-12
SHARK Integral package           ... ON

Nuc. rep. gradient       (SHARK) ... done (  0.0 sec)
HCore & Overlap gradient (SHARK) ... done (  0.3 sec)
RI-J gradient            (SHARK) ... done (  1.4 sec)
COSX-gradient                    ... done ( 22.1 sec)
Exchange-correlation gradient    ... done

------------------
CARTESIAN GRADIENT
------------------

   1   C   :   -0.000050862    0.000292404    0.000047337
   2   C   :    0.000135177   -0.000565650   -0.000156653
   3   C   :   -0.000503845    0.000013770    0.000210643
   4   C   :    0.000144816   -0.000065559   -0.000067424
   5   C   :    0.000319098   -0.000145296   -0.000016345
   6   C   :    0.000076289   -0.000217909   -0.000244058
   7   C   :    0.000074163   -0.000113664    0.000159508
   8   C   :    0.000028917    0.000179896   -0.000206622
   9   C   :    0.000004643   -0.000072536   -0.000219513
  10   C   :    0.000011359    0.000023677    0.000011732
  11   C   :    0.000266532    0.000102122   -0.000128063
  12   C   :   -0.000644581    0.000515453    0.000190368
  13   C   :    0.000354837    0.000730569    0.000025247
  14   H   :   -0.000035072    0.000011118    0.000013949
  15   O   :   -0.000318592   -0.000457712   -0.000087032
  16   H   :    0.000108375   -0.000075185   -0.000005702
  17   H   :    0.000123715    0.000027655   -0.000046704
  18   H   :    0.000014440   -0.000390050    0.000026280
  19   H   :    0.000286104   -0.000236276   -0.000008229
  20   H   :    0.000061075    0.000036990    0.000010399
  21   H   :    0.000067324    0.000061829   -0.000005318
  22   H   :   -0.000002801    0.000048578    0.000128720
  23   H   :   -0.000038313   -0.000133561    0.000028264
  24   H   :    0.000023323   -0.000036849    0.000110029
  25   H   :    0.000025916    0.000000926    0.000006218
  26   H   :   -0.000023744   -0.000016317   -0.000039298
  27   H   :   -0.000017637    0.000000875    0.000031187
  28   H   :   -0.000146932    0.000062769    0.000190038
  29   H   :   -0.000005134    0.000003366    0.000006814
  30   C   :   -0.000005628    0.000485644    0.000002469
  31   C   :    0.000084651   -0.000199279   -0.000056775
  32   C   :   -0.000129081    0.000120118    0.000052130
  33   H   :    0.000012016   -0.000009778    0.000034634
  34   O   :   -0.000272640    0.000046973   -0.000039284

Difference to translation invariance:
           :    0.0000279052    0.0000291080   -0.0000410532

Difference to rotation invariance:
           :    0.0000573758    0.0012972142    0.0000994912

Norm of the cartesian gradient     ...    0.0019610381
RMS gradient                       ...    0.0001941717
MAX gradient                       ...    0.0007305690

-------
TIMINGS
-------

Total SCF gradient time            ...       35.124 sec

One electron gradient       ....       0.331 sec  (  0.9%)
RI-J Coulomb gradient       ....       1.352 sec  (  3.8%)
COSX gradient               ....      22.147 sec  ( 63.1%)
XC gradient                 ....       7.041 sec  ( 20.0%)
CPCM gradient               ....       0.604 sec  (  1.7%)
   A-Matrix (El+Nuc)        ....       0.169 sec  (  0.5%)
   Potential                ....       0.435 sec  (  1.2%)

Maximum memory used throughout the entire SCFGRAD-calculation: 86.9 MB
------------------------------------------------------------------------------
                         ORCA GEOMETRY RELAXATION STEP
------------------------------------------------------------------------------

Reading the OPT-File                    .... done
Getting information on internals        .... done
Copying old internal coords+grads       .... done
Making the new internal coordinates     .... (new redundants).... done
Validating the new internal coordinates .... (new redundants).... done
Calculating the B-matrix                .... done
Calculating the G,G- and P matrices     .... done
Transforming gradient to internals      .... done
Projecting the internal gradient        .... done
Number of atoms                         ....  34
Number of internal coordinates          .... 173
Current Energy                          ....  -769.495430616 Eh
Current gradient norm                   ....     0.001961038 Eh/bohr
Maximum allowed component of the step   ....  0.300
Current trust radius                    ....  0.300
Updating the Hessian (BFGS)             .... done
Forming the augmented Hessian           .... done
Diagonalizing the augmented Hessian     .... done
Last element of RFO vector              ....  0.000000020
Lowest eigenvalues of augmented Hessian:
 -563.159099714 -0.000029308  0.000956889  0.002862707  0.007280033
Warning: RFO finds a terribly low value for the scaling factor
Trying a QUASI-NEWTON step instead
Doing a quasi-Newton Step:
Inverting the Hessian                   .... done
Computing the step                      .... done
Length of the computed step             ....  0.055845680
Converting the step to cartesian space:
 Initial RMS(Int)=    0.0042458685
Transforming coordinates:
 Iter   0:  RMS(Cart)=    0.0117115708 RMS(Int)=    0.4774684436
 Iter   1:  RMS(Cart)=    0.0000668306 RMS(Int)=    0.0000461667
 Iter   2:  RMS(Cart)=    0.0000010542 RMS(Int)=    0.0000005903
 Iter   3:  RMS(Cart)=    0.0000000180 RMS(Int)=    0.0000000133
done
Storing new coordinates                 .... done

                                .--------------------.
          ----------------------|Geometry convergence|-------------------------
          Item                value                   Tolerance       Converged
          ---------------------------------------------------------------------
          Energy change      -0.0000521231            0.0000002000      NO
          RMS gradient        0.0001754217            0.0000080000      NO
          MAX gradient        0.0008402627            0.0000300000      NO
          RMS step            0.0042458685            0.0001000000      NO
          MAX step            0.0180761927            0.0002000000      NO
          ........................................................
          Max(Bonds)      0.0004      Max(Angles)    0.15
          Max(Dihed)        1.04      Max(Improp)    0.00
          ---------------------------------------------------------------------

The optimization has not yet converged - more geometry cycles are needed


    ---------------------------------------------------------------------------
                         Redundant Internal Coordinates
                            (Angstroem and degrees)

        Definition                    Value    dE/dq     Step     New-Value
    ----------------------------------------------------------------------------
     1. B(C   1,C   0)                1.4200 -0.000157  0.0001    1.4201   
     2. B(C   2,C   1)                1.4422 -0.000327  0.0003    1.4425   
     3. B(C   3,C   2)                1.4213 -0.000079  0.0001    1.4214   
     4. B(C   4,C   2)                1.4535  0.000134 -0.0002    1.4533   
     5. B(C   5,C   4)                1.4229  0.000198  0.0001    1.4229   
     6. B(C   6,C   5)                1.5287  0.000177 -0.0002    1.5285   
     7. B(C   7,C   6)                1.5195  0.000111 -0.0001    1.5194   
     8. B(C   8,C   7)                1.3449 -0.000008  0.0001    1.3450   
     9. B(C   9,C   8)                1.5131  0.000023 -0.0000    1.5131   
    10. B(C  10,C   8)                1.5127 -0.000208  0.0000    1.5127   
    11. B(C  11,C   5)                1.4312  0.000419 -0.0004    1.4308   
    12. B(C  12,C  11)                1.4245 -0.000033  0.0002    1.4248   
    13. B(C  12,C   1)                1.4561  0.000238 -0.0004    1.4558   
    14. B(O  14,C  12)                1.3054 -0.000158  0.0000    1.3054   
    15. B(H  16,C   0)                1.0878 -0.000067  0.0001    1.0879   
    16. B(H  19,C  10)                1.1016  0.000031  0.0000    1.1016   
    17. B(H  20,C   3)                1.0878  0.000001  0.0000    1.0878   
    18. B(H  21,C   6)                1.1017 -0.000050  0.0000    1.1017   
    19. B(H  22,C   6)                1.0943  0.000083 -0.0001    1.0942   
    20. B(H  23,C   7)                1.0919 -0.000007  0.0001    1.0920   
    21. B(H  24,C   9)                1.0959  0.000001  0.0000    1.0959   
    22. B(H  25,C   9)                1.1006 -0.000014  0.0000    1.1006   
    23. B(H  26,C   9)                1.1005  0.000039 -0.0000    1.1005   
    24. B(H  27,C  10)                1.0959 -0.000002 -0.0001    1.0958   
    25. B(H  28,C  10)                1.1003  0.000013  0.0001    1.1004   
    26. B(C  29,H  18)                1.1013  0.000168 -0.0000    1.1013   
    27. B(C  29,H  17)                1.0941 -0.000230  0.0003    1.0943   
    28. B(C  29,H  15)                1.1015  0.000020 -0.0003    1.1013   
    29. B(C  29,C  11)                1.5149 -0.000083  0.0002    1.5151   
    30. B(C  30,C   0)                1.3832  0.000111 -0.0001    1.3831   
    31. B(C  31,C   3)                1.3829  0.000107 -0.0001    1.3828   
    32. B(C  31,C  30)                1.4213 -0.000092  0.0001    1.4213   
    33. B(C  31,H  13)                1.0894  0.000001  0.0000    1.0894   
    34. B(H  32,C  30)                1.0893  0.000001  0.0000    1.0893   
    35. B(O  33,C   4)                1.3108 -0.000179  0.0000    1.3108   
    36. A(C   1,C   0,C  30)          122.29 -0.000070    0.01    122.30   
    37. A(H  16,C   0,C  30)          121.22  0.000156   -0.03    121.20   
    38. A(C   1,C   0,H  16)          116.48 -0.000086    0.02    116.50   
    39. A(C   2,C   1,C  12)          122.02  0.000273   -0.03    121.99   
    40. A(C   0,C   1,C  12)          119.76 -0.000351    0.04    119.79   
    41. A(C   0,C   1,C   2)          118.22  0.000077   -0.01    118.21   
    42. A(C   1,C   2,C   4)          121.81 -0.000070    0.01    121.82   
    43. A(C   1,C   2,C   3)          118.18  0.000108   -0.01    118.17   
    44. A(C   3,C   2,C   4)          120.01 -0.000038   -0.00    120.00   
    45. A(C   2,C   3,H  20)          116.62 -0.000038    0.01    116.63   
    46. A(C   2,C   3,C  31)          122.23 -0.000109    0.01    122.24   
    47. A(H  20,C   3,C  31)          121.15  0.000147   -0.02    121.12   
    48. A(C   5,C   4,O  33)          124.15  0.000224   -0.03    124.12   
    49. A(C   2,C   4,C   5)          115.19 -0.000043    0.01    115.20   
    50. A(C   2,C   4,O  33)          120.65 -0.000182    0.02    120.68   
    51. A(C   4,C   5,C  11)          123.05  0.000052   -0.02    123.03   
    52. A(C   6,C   5,C  11)          120.81 -0.000381    0.03    120.84   
    53. A(C   4,C   5,C   6)          116.11  0.000327   -0.02    116.10   
    54. A(C   5,C   6,C   7)          116.49  0.000840   -0.15    116.34   
    55. A(H  21,C   6,H  22)          107.46  0.000162   -0.02    107.44   
    56. A(C   7,C   6,H  22)          109.82 -0.000059    0.02    109.84   
    57. A(C   5,C   6,H  22)          105.99 -0.000215    0.02    106.00   
    58. A(C   7,C   6,H  21)          106.90 -0.000438    0.07    106.98   
    59. A(C   5,C   6,H  21)          109.88 -0.000316    0.07    109.95   
    60. A(C   8,C   7,H  23)          116.50 -0.000316    0.02    116.52   
    61. A(C   6,C   7,H  23)          115.36 -0.000111   -0.03    115.33   
    62. A(C   6,C   7,C   8)          128.14  0.000427    0.01    128.15   
    63. A(C   9,C   8,C  10)          114.90 -0.000172   -0.01    114.89   
    64. A(C   7,C   8,C  10)          124.16  0.000285    0.02    124.17   
    65. A(C   7,C   8,C   9)          120.94 -0.000113   -0.00    120.94   
    66. A(C   8,C   9,H  25)          111.10 -0.000063    0.01    111.11   
    67. A(C   8,C   9,H  24)          112.06  0.000047   -0.01    112.06   
    68. A(H  25,C   9,H  26)          106.10  0.000029    0.00    106.10   
    69. A(H  24,C   9,H  26)          108.08 -0.000019   -0.00    108.08   
    70. A(C   8,C   9,H  26)          111.29  0.000000   -0.00    111.28   
    71. A(H  24,C   9,H  25)          107.95  0.000007    0.00    107.95   
    72. A(C   8,C  10,H  19)          111.07  0.000002   -0.03    111.04   
    73. A(H  27,C  10,H  28)          108.15 -0.000025    0.00    108.15   
    74. A(H  19,C  10,H  28)          105.90  0.000018   -0.01    105.89   
    75. A(C   8,C  10,H  28)          110.13 -0.000027   -0.00    110.12   
    76. A(H  19,C  10,H  27)          109.17  0.000172   -0.01    109.15   
    77. A(C   8,C  10,H  27)          112.20 -0.000132    0.05    112.25   
    78. A(C  12,C  11,C  29)          116.54  0.000602   -0.08    116.45   
    79. A(C   5,C  11,C  29)          120.58 -0.000476    0.07    120.66   
    80. A(C   5,C  11,C  12)          122.88 -0.000125    0.01    122.89   
    81. A(C  11,C  12,O  14)          124.19  0.000691   -0.10    124.09   
    82. A(C   1,C  12,O  14)          120.77 -0.000606    0.08    120.85   
    83. A(C   1,C  12,C  11)          115.04 -0.000086    0.02    115.06   
    84. A(H  17,C  29,H  18)          107.98  0.000332   -0.10    107.88   
    85. A(H  15,C  29,H  18)          105.93  0.000029    0.03    105.96   
    86. A(C  11,C  29,H  18)          113.13 -0.000279    0.04    113.18   
    87. A(H  15,C  29,H  17)          108.55  0.000254   -0.06    108.49   
    88. A(C  11,C  29,H  17)          108.01 -0.000326    0.08    108.08   
    89. A(C  11,C  29,H  15)          113.06  0.000037    0.01    113.06   
    90. A(C  31,C  30,H  32)          120.03 -0.000005    0.00    120.03   
    91. A(C   0,C  30,H  32)          120.47  0.000007   -0.00    120.47   
    92. A(C   0,C  30,C  31)          119.50 -0.000002    0.00    119.50   
    93. A(H  13,C  31,C  30)          120.00 -0.000038    0.01    120.01   
    94. A(C   3,C  31,C  30)          119.58 -0.000005   -0.00    119.58   
    95. A(C   3,C  31,H  13)          120.42  0.000043   -0.01    120.41   
    96. D(C   2,C   1,C   0,H  16)   -179.92  0.000002    0.01   -179.91   
    97. D(C  12,C   1,C   0,H  16)     -0.08  0.000003    0.03     -0.06   
    98. D(C   2,C   1,C   0,C  30)     -0.02  0.000007   -0.00     -0.03   
    99. D(C  12,C   1,C   0,C  30)    179.81  0.000008    0.02    179.83   
   100. D(C   3,C   2,C   1,C  12)   -179.84  0.000006   -0.05   -179.89   
   101. D(C   4,C   2,C   1,C   0)    179.79 -0.000031    0.04    179.82   
   102. D(C   4,C   2,C   1,C  12)     -0.04 -0.000032    0.01     -0.03   
   103. D(C   3,C   2,C   1,C   0)     -0.00  0.000007   -0.03     -0.03   
   104. D(C  31,C   3,C   2,C   1)     -0.01 -0.000013    0.03      0.02   
   105. D(C  31,C   3,C   2,C   4)   -179.80  0.000025   -0.03   -179.84   
   106. D(H  20,C   3,C   2,C   1)    179.97 -0.000008    0.02    179.99   
   107. D(H  20,C   3,C   2,C   4)      0.18  0.000030   -0.04      0.13   
   108. D(C   5,C   4,C   2,C   3)   -179.37 -0.000037    0.02   -179.35   
   109. D(O  33,C   4,C   2,C   1)   -178.70  0.000122   -0.10   -178.80   
   110. D(C   5,C   4,C   2,C   1)      0.85  0.000002   -0.04      0.80   
   111. D(O  33,C   4,C   2,C   3)      1.08  0.000083   -0.04      1.05   
   112. D(C  11,C   5,C   4,O  33)    178.31 -0.000079    0.03    178.35   
   113. D(C  11,C   5,C   4,C   2)     -1.22  0.000048   -0.03     -1.24   
   114. D(C   6,C   5,C   4,O  33)      0.38  0.000002   -0.14      0.24   
   115. D(C   6,C   5,C   4,C   2)   -179.16  0.000129   -0.20   -179.35   
   116. D(H  22,C   6,C   5,C  11)   -163.22  0.000041   -0.07   -163.29   
   117. D(H  22,C   6,C   5,C   4)     14.76 -0.000028    0.10     14.86   
   118. D(H  21,C   6,C   5,C  11)    -47.41 -0.000041   -0.04    -47.45   
   119. D(H  21,C   6,C   5,C   4)    130.58 -0.000111    0.13    130.71   
   120. D(C   7,C   6,C   5,C  11)     74.31 -0.000267   -0.00     74.30   
   121. D(C   7,C   6,C   5,C   4)   -107.70 -0.000337    0.17   -107.54   
   122. D(H  23,C   7,C   6,C   5)    -87.59  0.000195   -0.12    -87.71   
   123. D(C   8,C   7,C   6,H  22)    -27.73  0.000008   -0.10    -27.83   
   124. D(C   8,C   7,C   6,H  21)   -144.02  0.000089   -0.13   -144.15   
   125. D(H  23,C   7,C   6,H  21)     35.68  0.000012   -0.08     35.60   
   126. D(C   8,C   7,C   6,C   5)     92.71  0.000273   -0.17     92.54   
   127. D(H  23,C   7,C   6,H  22)    151.96 -0.000070   -0.04    151.92   
   128. D(C  10,C   8,C   7,H  23)    178.99  0.000004    0.04    179.04   
   129. D(C  10,C   8,C   7,C   6)     -1.32 -0.000074    0.10     -1.22   
   130. D(C   9,C   8,C   7,H  23)     -1.17 -0.000002    0.01     -1.17   
   131. D(C   9,C   8,C   7,C   6)    178.52 -0.000079    0.06    178.58   
   132. D(H  26,C   9,C   8,C  10)    -60.04 -0.000008    0.06    -59.98   
   133. D(H  26,C   9,C   8,C   7)    120.12 -0.000004    0.09    120.21   
   134. D(H  25,C   9,C   8,C  10)     57.96 -0.000013    0.07     58.02   
   135. D(H  24,C   9,C   8,C  10)    178.81 -0.000016    0.07    178.88   
   136. D(H  24,C   9,C   8,C   7)     -1.04 -0.000012    0.11     -0.93   
   137. D(H  25,C   9,C   8,C   7)   -121.89 -0.000009    0.10   -121.79   
   138. D(H  28,C  10,C   8,C   9)     45.69 -0.000006    0.78     46.48   
   139. D(H  28,C  10,C   8,C   7)   -134.46 -0.000011    0.75   -133.72   
   140. D(H  27,C  10,C   8,C   9)    166.21 -0.000144    0.82    167.03   
   141. D(H  27,C  10,C   8,C   7)    -13.94 -0.000149    0.78    -13.16   
   142. D(H  19,C  10,C   8,C   9)    -71.30 -0.000013    0.82    -70.48   
   143. D(H  19,C  10,C   8,C   7)    108.55 -0.000018    0.78    109.33   
   144. D(C  29,C  11,C   5,C   6)     -0.69 -0.000206    0.37     -0.32   
   145. D(C  29,C  11,C   5,C   4)   -178.53 -0.000136    0.19   -178.35   
   146. D(C  12,C  11,C   5,C   6)    178.64 -0.000142    0.31    178.96   
   147. D(C  12,C  11,C   5,C   4)      0.80 -0.000071    0.14      0.93   
   148. D(O  14,C  12,C  11,C  29)     -0.46  0.000139   -0.24     -0.70   
   149. D(C   1,C  12,C  11,C  29)    179.43  0.000093   -0.21    179.22   
   150. D(C   1,C  12,C  11,C   5)      0.07  0.000037   -0.16     -0.09   
   151. D(O  14,C  12,C   1,C   2)    179.47 -0.000031    0.12    179.58   
   152. D(O  14,C  12,C   1,C   0)     -0.36 -0.000032    0.09     -0.27   
   153. D(O  14,C  12,C  11,C   5)   -179.82  0.000083   -0.19   -180.01   
   154. D(C  11,C  12,C   1,C   2)     -0.43  0.000011    0.09     -0.34   
   155. D(C  11,C  12,C   1,C   0)    179.75  0.000010    0.06    179.81   
   156. D(H  17,C  29,C  11,C   5)    175.12  0.000119   -0.98    174.14   
   157. D(H  15,C  29,C  11,C  12)   -124.37 -0.000057   -0.91   -125.29   
   158. D(H  15,C  29,C  11,C   5)     55.00  0.000000   -0.96     54.04   
   159. D(H  18,C  29,C  11,C  12)    115.22  0.000085   -0.99    114.23   
   160. D(H  18,C  29,C  11,C   5)    -65.41  0.000142   -1.04    -66.44   
   161. D(H  17,C  29,C  11,C  12)     -4.25  0.000063   -0.93     -5.18   
   162. D(H  32,C  30,C   0,H  16)     -0.16 -0.000012    0.02     -0.15   
   163. D(H  32,C  30,C   0,C   1)    179.95 -0.000017    0.03    179.97   
   164. D(C  31,C  30,C   0,H  16)    179.95 -0.000009    0.02    179.97   
   165. D(C  31,C  30,C   0,C   1)      0.06 -0.000015    0.03      0.09   
   166. D(H  13,C  31,C  30,H  32)      0.01  0.000010   -0.02     -0.01   
   167. D(H  13,C  31,C  30,C   0)    179.89  0.000007   -0.02    179.87   
   168. D(C   3,C  31,C  30,H  32)   -179.96  0.000011   -0.02   -179.98   
   169. D(C   3,C  31,C  30,C   0)     -0.07  0.000008   -0.03     -0.10   
   170. D(C  30,C  31,C   3,H  20)   -179.93  0.000000    0.01   -179.93   
   171. D(C  30,C  31,C   3,C   2)      0.04  0.000005   -0.00      0.04   
   172. D(H  13,C  31,C   3,H  20)      0.10  0.000002    0.00      0.10   
   173. D(H  13,C  31,C   3,C   2)   -179.92  0.000007   -0.01   -179.93   
    ----------------------------------------------------------------------------

         *************************************************************
         *                GEOMETRY OPTIMIZATION CYCLE  45            *
         *************************************************************
---------------------------------
CARTESIAN COORDINATES (ANGSTROEM)
---------------------------------
  C     -3.884677   -0.660898    0.533913
  C     -2.578034   -0.309943    0.102564
  C     -1.707540   -1.362341   -0.361740
  C     -2.205045   -2.693786   -0.361567
  C     -0.356777   -1.091337   -0.824348
  C      0.040832    0.273730   -0.767092
  C      1.452841    0.584163   -1.263277
  C      2.479594    0.933778   -0.199265
  C      3.329509    0.108916    0.438130
  C      4.313990    0.641643    1.456256
  C      3.394101   -1.385321    0.211273
  C     -0.824420    1.319841   -0.315260
  C     -2.155006    1.082624    0.135506
  H     -3.833803   -4.035021    0.053756
  O     -2.964105    2.018366    0.552573
  H      0.017936    3.095650   -1.291304
  H     -4.518005    0.154394    0.876973
  H     -1.206121    3.392528   -0.031068
  H      0.456722    2.951112    0.405475
  H      4.317843   -1.665184   -0.319743
  H     -1.527831   -3.467488   -0.716767
  H      1.425212    1.426537   -1.972723
  H      1.779182   -0.300954   -1.817572
  H      2.529137    1.990110    0.072990
  H      4.240737    1.729227    1.569652
  H      5.349107    0.399204    1.171369
  H      4.154084    0.183748    2.444083
  H      2.529833   -1.757453   -0.350273
  H      3.429403   -1.913527    1.175947
  C     -0.357403    2.761189   -0.311483
  C     -4.341379   -1.966360    0.521362
  C     -3.483371   -3.003623    0.065229
  H     -5.349698   -2.202030    0.859542
  O      0.407075   -2.061875   -1.263428

----------------------------
CARTESIAN COORDINATES (A.U.)
----------------------------
  NO LB      ZA    FRAG     MASS         X           Y           Z
   0 C     6.0000    0    12.011   -7.340976   -1.248916    1.008950
   1 C     6.0000    0    12.011   -4.871779   -0.585708    0.193818
   2 C     6.0000    0    12.011   -3.226784   -2.574452   -0.683590
   3 C     6.0000    0    12.011   -4.166932   -5.090517   -0.683263
   4 C     6.0000    0    12.011   -0.674210   -2.062328   -1.557793
   5 C     6.0000    0    12.011    0.077161    0.517276   -1.449594
   6 C     6.0000    0    12.011    2.745471    1.103909   -2.387247
   7 C     6.0000    0    12.011    4.685753    1.764584   -0.376556
   8 C     6.0000    0    12.011    6.291860    0.205821    0.827945
   9 C     6.0000    0    12.011    8.152259    1.212530    2.751925
  10 C     6.0000    0    12.011    6.413922   -2.617877    0.399248
  11 C     6.0000    0    12.011   -1.557928    2.494138   -0.595755
  12 C     6.0000    0    12.011   -4.072370    2.045863    0.256070
  13 H     1.0000    0     1.008   -7.244839   -7.625084    0.101585
  14 O     8.0000    0    15.999   -5.601346    3.814158    1.044212
  15 H     1.0000    0     1.008    0.033893    5.849932   -2.440212
  16 H     1.0000    0     1.008   -8.537793    0.291761    1.657239
  17 H     1.0000    0     1.008   -2.279238    6.410949   -0.058709
  18 H     1.0000    0     1.008    0.863080    5.576794    0.766237
  19 H     1.0000    0     1.008    8.159541   -3.146742   -0.604226
  20 H     1.0000    0     1.008   -2.887182   -6.552602   -1.354493
  21 H     1.0000    0     1.008    2.693259    2.695765   -3.727907
  22 H     1.0000    0     1.008    3.362166   -0.568721   -3.434714
  23 H     1.0000    0     1.008    4.779376    3.760763    0.137930
  24 H     1.0000    0     1.008    8.013831    3.267766    2.966213
  25 H     1.0000    0     1.008   10.108347    0.754386    2.213567
  26 H     1.0000    0     1.008    7.850081    0.347233    4.618648
  27 H     1.0000    0     1.008    4.780692   -3.321105   -0.661920
  28 H     1.0000    0     1.008    6.480633   -3.616043    2.222217
  29 C     6.0000    0    12.011   -0.675393    5.217890   -0.588617
  30 C     6.0000    0    12.011   -8.204018   -3.715883    0.985231
  31 C     6.0000    0    12.011   -6.582616   -5.676025    0.123265
  32 H     1.0000    0     1.008  -10.109464   -4.161234    1.624300
  33 O     8.0000    0    15.999    0.769261   -3.896379   -2.387532

--------------------------------
INTERNAL COORDINATES (ANGSTROEM)
--------------------------------
 C      0   0   0     0.000000000000     0.00000000     0.00000000
 C      1   0   0     1.420051323859     0.00000000     0.00000000
 C      2   1   0     1.442525692348   118.21131861     0.00000000
 C      3   2   1     1.421356940140   118.17344771   359.96961073
 C      3   2   1     1.453276413623   121.82297695   179.82438185
 C      5   3   2     1.422947696245   115.20129577     0.80175259
 C      6   5   3     1.528508233118   116.09755085   180.64621818
 C      7   6   5     1.519398684896   116.33786469   252.45810780
 C      8   7   6     1.344999924048   128.15330833    92.54335426
 C      9   8   7     1.513136668172   120.93622963   178.57876193
 C      9   8   7     1.512739113636   124.17295362   358.78216845
 C      6   5   3     1.430789927663   123.03350239   358.75644569
 C     12   6   5     1.424752455344   122.88443193     0.93402145
 H      4   3   2     2.150408787732   148.14566198   359.96516951
 O     13  12   6     1.305449278742   124.09426389   179.99140486
 H     12   6   5     2.194476333583   102.65424259   204.17600591
 H      1   2   3     1.087885478396   116.50299927   180.08606913
 H     16  12   6     1.781753819493    63.67507611   191.22841070
 H     16  12   6     1.758546768485    66.42903306   258.30241740
 H     11   9   8     1.101635338436   111.04042357   109.32785453
 H      4   3   2     1.087842071870   116.63446757   179.99099551
 H      7   6   5     1.101667981045   109.94834888   130.70469776
 H      7   6   5     1.094154898419   106.00274148    14.86325839
 H      8   7   6     1.091977942340   115.33089003   272.29071106
 H     10   9   8     1.095930484702   112.05642861   359.06840749
 H     10   9   8     1.100638147371   111.11117823   238.20858167
 H     10   9   8     1.100472857646   111.28158821   120.21025213
 H     11   9   8     1.095798841982   112.24809909   346.83955958
 H     11   9   8     1.100383447917   110.12380827   226.28374873
 C     18  16  12     1.094323500745    35.88663646    37.92021180
 C      1   2   3     1.383100676220   122.29941944   359.97228703
 C     14   4   3     1.089365027382    33.68090490     0.11154493
 H     31   1   2     1.089317489922   120.46645929   179.97387435
 O      5   3   2     1.310802855107   120.67629451   181.19564406

---------------------------
INTERNAL COORDINATES (A.U.)
---------------------------
 C      0   0   0     0.000000000000     0.00000000     0.00000000
 C      1   0   0     2.683508098206     0.00000000     0.00000000
 C      2   1   0     2.725978499683   118.21131861     0.00000000
 C      3   2   1     2.685975355414   118.17344771   359.96961073
 C      3   2   1     2.746294418635   121.82297695   179.82438185
 C      5   3   2     2.688981448797   115.20129577     0.80175259
 C      6   5   3     2.888461954037   116.09755085   180.64621818
 C      7   6   5     2.871247402693   116.33786469   252.45810780
 C      8   7   6     2.541681506595   128.15330833    92.54335426
 C      9   8   7     2.859413906040   120.93622963   178.57876193
 C      9   8   7     2.858662636843   124.17295362   358.78216845
 C      6   5   3     2.703801118457   123.03350239   358.75644569
 C     12   6   5     2.692391949231   122.88443193     0.93402145
 H      4   3   2     4.063683684792   148.14566198   359.96516951
 O     13  12   6     2.466941618548   124.09426389   179.99140486
 H     12   6   5     4.146959277843   102.65424259   204.17600591
 H      1   2   3     2.055805619239   116.50299927   180.08606913
 H     16  12   6     3.367026756910    63.67507611   191.22841070
 H     16  12   6     3.323171786129    66.42903306   258.30241740
 H     11   9   8     2.081789089093   111.04042357   109.32785453
 H      4   3   2     2.055723592791   116.63446757   179.99099551
 H      7   6   5     2.081850774684   109.94834888   130.70469776
 H      7   6   5     2.067653106101   106.00274148    14.86325839
 H      8   7   6     2.063539255306   115.33089003   272.29071106
 H     10   9   8     2.071008477902   112.05642861   359.06840749
 H     10   9   8     2.079904671078   111.11117823   238.20858167
 H     10   9   8     2.079592318765   111.28158821   120.21025213
 H     11   9   8     2.070759709215   112.24809909   346.83955958
 H     11   9   8     2.079423358864   110.12380827   226.28374873
 C     18  16  12     2.067971718322    35.88663646    37.92021180
 C      1   2   3     2.613681493696   122.29941944   359.97228703
 C     14   4   3     2.058601561624    33.68090490     0.11154493
 H     31   1   2     2.058511728844   120.46645929   179.97387435
 O      5   3   2     2.477058411714   120.67629451   181.19564406


           ************************************************************
           *        Program running with 4 parallel MPI-processes     *
           *              working on a common directory               *
           ************************************************************
------------------------------------------------------------------------------
                   ___                                                        
                  /   \      - P O W E R E D   B Y -                         
                 /     \                                                     
                 |  |  |   _    _      __       _____    __    __             
                 |  |  |  | |  | |    /  \     |  _  \  |  |  /  |          
                  \  \/   | |  | |   /    \    | | | |  |  | /  /          
                 / \  \   | |__| |  /  /\  \   | |_| |  |  |/  /          
                |  |  |   |  __  | /  /__\  \  |    /   |      \           
                |  |  |   | |  | | |   __   |  |    \   |  |\   \          
                \     /   | |  | | |  |  |  |  | |\  \  |  | \   \       
                 \___/    |_|  |_| |__|  |__|  |_| \__\ |__|  \__/        
                                                                              
                      - O R C A' S   B I G   F R I E N D -                    
                                      &                                       
                       - I N T E G R A L  F E E D E R -                       
                                                                              
 v1 FN, 2020, v2 2021                                                         
------------------------------------------------------------------------------


Reading SHARK input file MK1_2e_0H_B3LYP_631Gd_opt.SHARKINP.tmp ... ok
----------------------
SHARK INTEGRAL PACKAGE
----------------------

Number of atoms                             ...     34
Number of basis functions                   ...    284
Number of shells                            ...    140
Maximum angular momentum                    ...      2
Integral batch strategy                     ... SHARK/LIBINT Hybrid
RI-J (if used) integral strategy            ... SPLIT-RIJ (Revised 2003 algorithm where possible)
Printlevel                                  ...      1
Contraction scheme used                     ... SEGMENTED contraction
Coulomb Range Separation                    ... NOT USED
Exchange Range Separation                   ... NOT USED
Finite Nucleus Model                        ... NOT USED
Auxiliary Coulomb fitting basis             ... AVAILABLE
   # of basis functions in Aux-J            ...   1058
   # of shells in Aux-J                     ...    350
   Maximum angular momentum in Aux-J        ...      4
Auxiliary J/K fitting basis                 ... NOT available
Auxiliary Correlation fitting basis         ... NOT available
Auxiliary 'external' fitting basis          ... NOT available
Integral threshold                          ...     2.500000e-11
Primitive cut-off                           ...     2.500000e-12
Primitive pair pre-selection threshold      ...     2.500000e-12

Calculating pre-screening integrals         ... done (  0.1 sec) Dimension = 140
Organizing shell pair data                  ... done (  0.1 sec)
Shell pair information
Total number of shell pairs                 ...      9870
Shell pairs after pre-screening             ...      7711
Total number of primitive shell pairs       ...     56371
Primitive shell pairs kept                  ...     25028
          la=0 lb=0:   2749 shell pairs
          la=1 lb=0:   2597 shell pairs
          la=1 lb=1:    617 shell pairs
          la=2 lb=0:   1082 shell pairs
          la=2 lb=1:    551 shell pairs
          la=2 lb=2:    115 shell pairs

Calculating one electron integrals          ... done (  0.0 sec)
Calculating RI/J V-Matrix + Cholesky decomp.... done (  0.1 sec)
Calculating Nuclear repulsion               ... done (  0.0 sec) ENN=   1237.824485615161 Eh

SHARK setup successfully completed in   0.5 seconds

Maximum memory used throughout the entire GTOINT-calculation: 19.3 MB
[1717798211.275474] [eu-a2p-137:97544:0]          mpool.c:38   UCX  WARN  object 0x395ff80 was not returned to mpool ucp_requests
[1717798211.275507] [eu-a2p-137:97544:0]          mpool.c:38   UCX  WARN  object 0x3960140 was not returned to mpool ucp_requests
[1717798211.275515] [eu-a2p-137:97544:0]          mpool.c:38   UCX  WARN  object 0x3960300 was not returned to mpool ucp_requests
[1717798211.275520] [eu-a2p-137:97544:0]          mpool.c:38   UCX  WARN  object 0x39604c0 was not returned to mpool ucp_requests
[1717798211.275526] [eu-a2p-137:97544:0]          mpool.c:38   UCX  WARN  object 0x3960680 was not returned to mpool ucp_requests
[1717798211.275531] [eu-a2p-137:97544:0]          mpool.c:38   UCX  WARN  object 0x3960840 was not returned to mpool ucp_requests
[1717798211.275536] [eu-a2p-137:97544:0]          mpool.c:38   UCX  WARN  object 0x3960a00 was not returned to mpool ucp_requests
[1717798211.275542] [eu-a2p-137:97544:0]          mpool.c:38   UCX  WARN  object 0x3960bc0 was not returned to mpool ucp_requests
[1717798211.275547] [eu-a2p-137:97544:0]          mpool.c:38   UCX  WARN  object 0x3960d80 was not returned to mpool ucp_requests
[1717798211.275552] [eu-a2p-137:97544:0]          mpool.c:38   UCX  WARN  object 0x3960f40 was not returned to mpool ucp_requests
[1717798211.275557] [eu-a2p-137:97544:0]          mpool.c:38   UCX  WARN  object 0x3961100 was not returned to mpool ucp_requests
[1717798211.275562] [eu-a2p-137:97544:0]          mpool.c:38   UCX  WARN  object 0x39612c0 was not returned to mpool ucp_requests
[1717798211.275567] [eu-a2p-137:97544:0]          mpool.c:38   UCX  WARN  object 0x3961480 was not returned to mpool ucp_requests
[1717798211.275573] [eu-a2p-137:97544:0]          mpool.c:38   UCX  WARN  object 0x3961640 was not returned to mpool ucp_requests
[1717798211.275578] [eu-a2p-137:97544:0]          mpool.c:38   UCX  WARN  object 0x3961800 was not returned to mpool ucp_requests
[1717798211.275583] [eu-a2p-137:97544:0]          mpool.c:38   UCX  WARN  object 0x39619c0 was not returned to mpool ucp_requests
[1717798211.275588] [eu-a2p-137:97544:0]          mpool.c:38   UCX  WARN  object 0x3961b80 was not returned to mpool ucp_requests
[1717798211.275593] [eu-a2p-137:97544:0]          mpool.c:38   UCX  WARN  object 0x3961d40 was not returned to mpool ucp_requests
[1717798211.275943] [eu-a2p-137:97545:0]          mpool.c:38   UCX  WARN  object 0x306ef80 was not returned to mpool ucp_requests
[1717798211.275969] [eu-a2p-137:97545:0]          mpool.c:38   UCX  WARN  object 0x306f140 was not returned to mpool ucp_requests
[1717798211.275975] [eu-a2p-137:97545:0]          mpool.c:38   UCX  WARN  object 0x306f300 was not returned to mpool ucp_requests
[1717798211.275979] [eu-a2p-137:97545:0]          mpool.c:38   UCX  WARN  object 0x306f4c0 was not returned to mpool ucp_requests
[1717798211.275984] [eu-a2p-137:97545:0]          mpool.c:38   UCX  WARN  object 0x306f680 was not returned to mpool ucp_requests
[1717798211.275988] [eu-a2p-137:97545:0]          mpool.c:38   UCX  WARN  object 0x306f840 was not returned to mpool ucp_requests
[1717798211.275992] [eu-a2p-137:97545:0]          mpool.c:38   UCX  WARN  object 0x306fa00 was not returned to mpool ucp_requests
[1717798211.275997] [eu-a2p-137:97545:0]          mpool.c:38   UCX  WARN  object 0x306fbc0 was not returned to mpool ucp_requests
[1717798211.276002] [eu-a2p-137:97545:0]          mpool.c:38   UCX  WARN  object 0x306fd80 was not returned to mpool ucp_requests
[1717798211.276006] [eu-a2p-137:97545:0]          mpool.c:38   UCX  WARN  object 0x306ff40 was not returned to mpool ucp_requests
[1717798211.276010] [eu-a2p-137:97545:0]          mpool.c:38   UCX  WARN  object 0x3070100 was not returned to mpool ucp_requests
[1717798211.276015] [eu-a2p-137:97545:0]          mpool.c:38   UCX  WARN  object 0x30702c0 was not returned to mpool ucp_requests
[1717798211.276020] [eu-a2p-137:97545:0]          mpool.c:38   UCX  WARN  object 0x3070480 was not returned to mpool ucp_requests
[1717798211.276024] [eu-a2p-137:97545:0]          mpool.c:38   UCX  WARN  object 0x3070640 was not returned to mpool ucp_requests
[1717798211.276029] [eu-a2p-137:97545:0]          mpool.c:38   UCX  WARN  object 0x3070800 was not returned to mpool ucp_requests
[1717798211.276033] [eu-a2p-137:97545:0]          mpool.c:38   UCX  WARN  object 0x30709c0 was not returned to mpool ucp_requests
[1717798211.276037] [eu-a2p-137:97545:0]          mpool.c:38   UCX  WARN  object 0x3070b80 was not returned to mpool ucp_requests
[1717798211.276042] [eu-a2p-137:97545:0]          mpool.c:38   UCX  WARN  object 0x3070d40 was not returned to mpool ucp_requests
[1717798211.302529] [eu-a2p-137:97543:0]          mpool.c:38   UCX  WARN  object 0x35d8d80 was not returned to mpool ucp_requests
[1717798211.302587] [eu-a2p-137:97543:0]          mpool.c:38   UCX  WARN  object 0x35d8f40 was not returned to mpool ucp_requests
[1717798211.302594] [eu-a2p-137:97543:0]          mpool.c:38   UCX  WARN  object 0x35d9100 was not returned to mpool ucp_requests
[1717798211.302600] [eu-a2p-137:97543:0]          mpool.c:38   UCX  WARN  object 0x35d92c0 was not returned to mpool ucp_requests
[1717798211.302605] [eu-a2p-137:97543:0]          mpool.c:38   UCX  WARN  object 0x35d9480 was not returned to mpool ucp_requests
[1717798211.302610] [eu-a2p-137:97543:0]          mpool.c:38   UCX  WARN  object 0x35d9640 was not returned to mpool ucp_requests
[1717798211.302616] [eu-a2p-137:97543:0]          mpool.c:38   UCX  WARN  object 0x35d9800 was not returned to mpool ucp_requests
[1717798211.302621] [eu-a2p-137:97543:0]          mpool.c:38   UCX  WARN  object 0x35d99c0 was not returned to mpool ucp_requests
[1717798211.302626] [eu-a2p-137:97543:0]          mpool.c:38   UCX  WARN  object 0x35d9b80 was not returned to mpool ucp_requests
[1717798211.302631] [eu-a2p-137:97543:0]          mpool.c:38   UCX  WARN  object 0x35d9d40 was not returned to mpool ucp_requests


           ************************************************************
           *        Program running with 4 parallel MPI-processes     *
           *              working on a common directory               *
           ************************************************************

Diagonalization of the overlap matrix:
Smallest eigenvalue                        ... 3.330e-04
Time for diagonalization                   ...    0.019 sec
Threshold for overlap eigenvalues          ... 1.000e-08
Number of eigenvalues below threshold      ... 0
Time for construction of square roots      ...    0.010 sec
Total time needed                          ...    0.030 sec

-------------------
DFT GRID GENERATION
-------------------

General Integration Accuracy     IntAcc      ... 4.959
Radial Grid Type                 RadialGrid  ... OptM3 with GC (2021)
Angular Grid (max. ang.)         AngularGrid ... 6 (Lebedev-590)
Angular grid pruning method      GridPruning ... 4 (adaptive)
Weight generation scheme         WeightScheme... Becke
Basis function cutoff            BFCut       ... 1.0000e-11
Integration weight cutoff        WCut        ... 1.0000e-14
Angular grids for H and He will be reduced by one unit
Partially contracted basis set               ... off
Rotationally invariant grid construction     ... off

Total number of grid points                  ...   392567
Total number of batches                      ...     6152
Average number of points per batch           ...       63
Average number of grid points per atom       ...    11546
Time for grid setup =    5.411 sec

--------------------
COSX GRID GENERATION
--------------------

GRIDX 1
-------
General Integration Accuracy     IntAcc      ... 4.020
Radial Grid Type                 RadialGrid  ... OptM3 with GC (2021)
Angular Grid (max. ang.)         AngularGrid ... 2 (Lebedev-110)
Angular grid pruning method      GridPruning ... 4 (adaptive)
Weight generation scheme         WeightScheme... Becke
Basis function cutoff            BFCut       ... 1.0000e-11
Integration weight cutoff        WCut        ... 1.0000e-14
Angular grids for H and He will be reduced by one unit
Partially contracted basis set               ... on
Rotationally invariant grid construction     ... off

Total number of grid points                  ...    43561
Total number of batches                      ...      698
Average number of points per batch           ...       62
Average number of grid points per atom       ...     1281
UseSFitting                                  ... on

GRIDX 2
-------
General Integration Accuracy     IntAcc      ... 4.338
Radial Grid Type                 RadialGrid  ... OptM3 with GC (2021)
Angular Grid (max. ang.)         AngularGrid ... 3 (Lebedev-194)
Angular grid pruning method      GridPruning ... 4 (adaptive)
Weight generation scheme         WeightScheme... Becke
Basis function cutoff            BFCut       ... 1.0000e-11
Integration weight cutoff        WCut        ... 1.0000e-14
Angular grids for H and He will be reduced by one unit
Partially contracted basis set               ... on
Rotationally invariant grid construction     ... off

Total number of grid points                  ...    95319
Total number of batches                      ...     1506
Average number of points per batch           ...       63
Average number of grid points per atom       ...     2804
UseSFitting                                  ... on

GRIDX 3
-------
General Integration Accuracy     IntAcc      ... 4.871
Radial Grid Type                 RadialGrid  ... OptM3 with GC (2021)
Angular Grid (max. ang.)         AngularGrid ... 4 (Lebedev-302)
Angular grid pruning method      GridPruning ... 4 (adaptive)
Weight generation scheme         WeightScheme... Becke
Basis function cutoff            BFCut       ... 1.0000e-11
Integration weight cutoff        WCut        ... 1.0000e-14
Angular grids for H and He will be reduced by one unit
Partially contracted basis set               ... on
Rotationally invariant grid construction     ... off

Total number of grid points                  ...   179814
Total number of batches                      ...     2828
Average number of points per batch           ...       63
Average number of grid points per atom       ...     5289
UseSFitting                                  ... on

Time for X-Grid setup             =    2.662 sec


--------------------
CPCM SOLVATION MODEL
--------------------
CPCM parameters:
  Epsilon                                         ...      80.4000
  Refrac                                          ...       1.3300
  Rsolv                                           ...       1.3000
  Surface type                                    ... GAUSSIAN VDW
  Epsilon function type                           ...         CPCM
Radii:
 Radius for C  used is    3.8550 Bohr (=   2.0400 Ang.)
 Radius for H  used is    2.4944 Bohr (=   1.3200 Ang.)
 Radius for O  used is    3.4469 Bohr (=   1.8240 Ang.)
Calculating surface                               ...        done! (  0.0s)
GEPOL surface points                              ...         1786
GEPOL Volume                                      ...    2046.2828
GEPOL Surface-area                                ...    1039.3105
Calculating surface distance matrix               ...        done! (  0.0s)
Performing Cholesky decomposition & store         ...        done! (  0.2s)
Overall time for CPCM initialization              ...                 0.3s
--------------
SCF ITERATIONS
--------------
ITER       Energy         Delta-E        Max-DP      RMS-DP      [F,P]     Damp
               ***  Starting incremental Fock matrix formation  ***
                      *** Initiating the SOSCF procedure ***
                      *** Re-Reading the Fockian *** 
                      *** Removing any level shift *** 
ITER      Energy       Delta-E        Grad      Rot      Max-DP    RMS-DP
  0   -769.49527315 -769.4952731451  0.001127  0.001127  0.003339  0.000068
               *** Restarting incremental Fock matrix formation ***
  1   -769.49543274  -0.0001595940  0.000297  0.000508  0.001922  0.000039
  2   -769.49545171  -0.0000189743  0.000041  0.000183  0.000319  0.000008
  3   -769.49545177  -0.0000000580  0.000061  0.000123  0.000234  0.000005
  4   -769.49545205  -0.0000002828  0.000016  0.000067  0.000082  0.000002
  5   -769.49545207  -0.0000000192  0.000015  0.000036  0.000069  0.000001
  6   -769.49545209  -0.0000000149  0.000005  0.000014  0.000025  0.000001
  7   -769.49545209  -0.0000000026  0.000004  0.000009  0.000011  0.000000
                  ***Gradient check signals convergence***
              ***Rediagonalizing the Fockian in SOSCF/NRSCF***

               *****************************************************
               *                     SUCCESS                       *
               *           SCF CONVERGED AFTER   8 CYCLES          *
               *****************************************************

Old exchange energy                            =    -21.136588592 Eh
New exchange energy                            =    -21.136586349 Eh
Exchange energy change after final integration =      0.000002244 Eh
Total energy after final integration           =   -769.495449845 Eh
Final COS-X integration done in                =    17.402 sec
Total Energy       :         -769.49544985 Eh          -20939.03571 eV
  Last Energy change         ...    1.6731e-09  Tolerance :   1.0000e-08
  Last MAX-Density change    ...    3.9968e-15  Tolerance :   1.0000e-07
             **** THE GBW FILE WAS UPDATED (MK1_2e_0H_B3LYP_631Gd_opt.gbw) ****
             **** DENSITY MK1_2e_0H_B3LYP_631Gd_opt.scfp WAS UPDATED ****
             **** ENERGY FILE WAS UPDATED (MK1_2e_0H_B3LYP_631Gd_opt.en.tmp) ****
             **** THE GBW FILE WAS UPDATED (MK1_2e_0H_B3LYP_631Gd_opt.gbw) ****
             **** DENSITY MK1_2e_0H_B3LYP_631Gd_opt.scfp WAS UPDATED ****
Total SCF time: 0 days 0 hours 1 min 48 sec 

Maximum memory used throughout the entire SCF-calculation: 107.6 MB

-------------------------   --------------------
FINAL SINGLE POINT ENERGY      -769.495449845286
-------------------------   --------------------


           ************************************************************
           *        Program running with 4 parallel MPI-processes     *
           *              working on a common directory               *
           ************************************************************
------------------------------------------------------------------------------
                         ORCA SCF GRADIENT CALCULATION
------------------------------------------------------------------------------

 ... reading COSX grid (gridx3)
Gradient of the Kohn-Sham DFT energy:
Kohn-Sham wavefunction type      ... RKS
Hartree-Fock exchange scaling    ...    0.200
Number of operators              ...    1
Number of atoms                  ...   34
Basis set dimensions             ...  284
Integral neglect threshold       ... 2.5e-11
Integral primitive cutoff        ... 2.5e-12
SHARK Integral package           ... ON

Nuc. rep. gradient       (SHARK) ... done (  0.0 sec)
HCore & Overlap gradient (SHARK) ... done (  0.3 sec)
RI-J gradient            (SHARK) ... done (  1.3 sec)
COSX-gradient                    ... done ( 22.0 sec)
Exchange-correlation gradient    ... done

------------------
CARTESIAN GRADIENT
------------------

   1   C   :   -0.000038804    0.000213785    0.000064922
   2   C   :    0.000094900   -0.000438771   -0.000145345
   3   C   :   -0.000367971    0.000038254    0.000130679
   4   C   :    0.000145697   -0.000058096   -0.000037497
   5   C   :    0.000191223   -0.000102311   -0.000039095
   6   C   :    0.000052515   -0.000201242   -0.000175262
   7   C   :    0.000106388   -0.000113583    0.000144268
   8   C   :   -0.000050705    0.000107827   -0.000134793
   9   C   :    0.000004307   -0.000054865   -0.000075680
  10   C   :    0.000040147    0.000017820   -0.000005797
  11   C   :    0.000086589    0.000057736    0.000009584
  12   C   :   -0.000373265    0.000241324    0.000201603
  13   C   :    0.000152858    0.000438842   -0.000050494
  14   H   :   -0.000020895    0.000004162    0.000007013
  15   O   :   -0.000019940   -0.000192179   -0.000000263
  16   H   :   -0.000030646    0.000018773    0.000056488
  17   H   :    0.000074218    0.000029034   -0.000031351
  18   H   :   -0.000089157   -0.000134038   -0.000068937
  19   H   :    0.000111355   -0.000210147   -0.000041956
  20   H   :    0.000019733    0.000006079   -0.000020419
  21   H   :    0.000038653    0.000036994   -0.000007306
  22   H   :   -0.000011222    0.000034277    0.000038199
  23   H   :   -0.000053529   -0.000066693    0.000058032
  24   H   :    0.000049644   -0.000022334    0.000049426
  25   H   :    0.000019908    0.000000090    0.000001681
  26   H   :   -0.000006332   -0.000010172   -0.000032110
  27   H   :   -0.000021537    0.000004681    0.000002859
  28   H   :    0.000007333    0.000008331   -0.000063564
  29   H   :    0.000009082    0.000016237    0.000000775
  30   C   :    0.000069916    0.000342882    0.000029909
  31   C   :    0.000088215   -0.000187211   -0.000063676
  32   C   :   -0.000114275    0.000119850    0.000061322
  33   H   :    0.000007252   -0.000004867    0.000027044
  34   O   :   -0.000147008    0.000092489    0.000071060

Difference to translation invariance:
           :    0.0000246505    0.0000329563   -0.0000386810

Difference to rotation invariance:
           :   -0.0000178390    0.0015263640    0.0001493667

Norm of the cartesian gradient     ...    0.0012399903
RMS gradient                       ...    0.0001227773
MAX gradient                       ...    0.0004388424

-------
TIMINGS
-------

Total SCF gradient time            ...       35.108 sec

One electron gradient       ....       0.334 sec  (  1.0%)
RI-J Coulomb gradient       ....       1.348 sec  (  3.8%)
COSX gradient               ....      22.017 sec  ( 62.7%)
XC gradient                 ....       6.769 sec  ( 19.3%)
CPCM gradient               ....       0.611 sec  (  1.7%)
   A-Matrix (El+Nuc)        ....       0.172 sec  (  0.5%)
   Potential                ....       0.439 sec  (  1.3%)

Maximum memory used throughout the entire SCFGRAD-calculation: 86.7 MB
------------------------------------------------------------------------------
                         ORCA GEOMETRY RELAXATION STEP
------------------------------------------------------------------------------

Reading the OPT-File                    .... done
Getting information on internals        .... done
Copying old internal coords+grads       .... done
Making the new internal coordinates     .... (new redundants).... done
Validating the new internal coordinates .... (new redundants).... done
Calculating the B-matrix                .... done
Calculating the G,G- and P matrices     .... done
Transforming gradient to internals      .... done
Projecting the internal gradient        .... done
Number of atoms                         ....  34
Number of internal coordinates          .... 173
Current Energy                          ....  -769.495449845 Eh
Current gradient norm                   ....     0.001239990 Eh/bohr
Maximum allowed component of the step   ....  0.300
Current trust radius                    ....  0.300
Updating the Hessian (BFGS)             .... done
Forming the augmented Hessian           .... done
Diagonalizing the augmented Hessian     .... done
Last element of RFO vector              ....  0.000000008
Lowest eigenvalues of augmented Hessian:
 -563.193281372 -0.000015156  0.000983292  0.002528348  0.007316533
Warning: RFO finds a terribly low value for the scaling factor
Trying a QUASI-NEWTON step instead
Doing a quasi-Newton Step:
Inverting the Hessian                   .... done
Computing the step                      .... done
Length of the computed step             ....  0.045046151
Converting the step to cartesian space:
 Initial RMS(Int)=    0.0034247955
Transforming coordinates:
 Iter   0:  RMS(Cart)=    0.0173694380 RMS(Int)=    0.4776665847
 Iter   1:  RMS(Cart)=    0.0000945452 RMS(Int)=    0.0000465151
 Iter   2:  RMS(Cart)=    0.0000012758 RMS(Int)=    0.0000004650
 Iter   3:  RMS(Cart)=    0.0000000187 RMS(Int)=    0.0000000116
done
Storing new coordinates                 .... done

                                .--------------------.
          ----------------------|Geometry convergence|-------------------------
          Item                value                   Tolerance       Converged
          ---------------------------------------------------------------------
          Energy change      -0.0000192298            0.0000002000      NO
          RMS gradient        0.0000881461            0.0000080000      NO
          MAX gradient        0.0005099064            0.0000300000      NO
          RMS step            0.0034247955            0.0001000000      NO
          MAX step            0.0151731884            0.0002000000      NO
          ........................................................
          Max(Bonds)      0.0006      Max(Angles)    0.10
          Max(Dihed)        0.87      Max(Improp)    0.00
          ---------------------------------------------------------------------

The optimization has not yet converged - more geometry cycles are needed


    ---------------------------------------------------------------------------
                         Redundant Internal Coordinates
                            (Angstroem and degrees)

        Definition                    Value    dE/dq     Step     New-Value
    ----------------------------------------------------------------------------
     1. B(C   1,C   0)                1.4201 -0.000098  0.0001    1.4202   
     2. B(C   2,C   1)                1.4425 -0.000233  0.0004    1.4429   
     3. B(C   3,C   2)                1.4214 -0.000062  0.0001    1.4215   
     4. B(C   4,C   2)                1.4533  0.000086 -0.0003    1.4530   
     5. B(C   5,C   4)                1.4229  0.000068  0.0000    1.4229   
     6. B(C   6,C   5)                1.5285  0.000133 -0.0002    1.5283   
     7. B(C   7,C   6)                1.5194  0.000005  0.0002    1.5196   
     8. B(C   8,C   7)                1.3450  0.000021  0.0000    1.3450   
     9. B(C   9,C   8)                1.5131  0.000021 -0.0000    1.5131   
    10. B(C  10,C   8)                1.5127 -0.000072  0.0001    1.5128   
    11. B(C  11,C   5)                1.4308  0.000356 -0.0006    1.4302   
    12. B(C  12,C  11)                1.4248 -0.000145  0.0004    1.4252   
    13. B(C  12,C   1)                1.4558  0.000200 -0.0005    1.4552   
    14. B(O  14,C  12)                1.3054 -0.000127  0.0001    1.3056   
    15. B(H  16,C   0)                1.0879 -0.000033  0.0001    1.0880   
    16. B(H  19,C  10)                1.1016  0.000019  0.0000    1.1016   
    17. B(H  20,C   3)                1.0878  0.000001  0.0000    1.0878   
    18. B(H  21,C   6)                1.1017 -0.000002 -0.0000    1.1016   
    19. B(H  22,C   6)                1.0942  0.000009  0.0000    1.0942   
    20. B(H  23,C   7)                1.0920 -0.000007  0.0001    1.0920   
    21. B(H  24,C   9)                1.0959 -0.000000  0.0000    1.0959   
    22. B(H  25,C   9)                1.1006 -0.000002  0.0000    1.1006   
    23. B(H  26,C   9)                1.1005  0.000015 -0.0000    1.1004   
    24. B(H  27,C  10)                1.0958  0.000020  0.0000    1.0958   
    25. B(H  28,C  10)                1.1004  0.000003  0.0000    1.1004   
    26. B(C  29,H  18)                1.1013  0.000018 -0.0000    1.1013   
    27. B(C  29,H  17)                1.0943 -0.000028  0.0001    1.0944   
    28. B(C  29,H  15)                1.1013 -0.000053 -0.0000    1.1013   
    29. B(C  29,C  11)                1.5151  0.000032  0.0000    1.5152   
    30. B(C  30,C   0)                1.3831  0.000102 -0.0001    1.3830   
    31. B(C  31,C   3)                1.3828  0.000077 -0.0001    1.3827   
    32. B(C  31,C  30)                1.4213 -0.000091  0.0002    1.4215   
    33. B(C  31,H  13)                1.0894  0.000003 -0.0000    1.0894   
    34. B(H  32,C  30)                1.0893  0.000002 -0.0000    1.0893   
    35. B(O  33,C   4)                1.3108 -0.000176  0.0002    1.3110   
    36. A(C   1,C   0,C  30)          122.30 -0.000075    0.02    122.32   
    37. A(H  16,C   0,C  30)          121.20  0.000119   -0.04    121.16   
    38. A(C   1,C   0,H  16)          116.50 -0.000044    0.02    116.52   
    39. A(C   2,C   1,C  12)          121.99  0.000126   -0.04    121.95   
    40. A(C   0,C   1,C  12)          119.80 -0.000184    0.05    119.85   
    41. A(C   0,C   1,C   2)          118.21  0.000058   -0.01    118.20   
    42. A(C   1,C   2,C   4)          121.82 -0.000046    0.02    121.84   
    43. A(C   1,C   2,C   3)          118.17  0.000091   -0.02    118.15   
    44. A(C   3,C   2,C   4)          120.00 -0.000045    0.00    120.01   
    45. A(C   2,C   3,H  20)          116.63 -0.000008    0.01    116.64   
    46. A(C   2,C   3,C  31)          122.24 -0.000094    0.02    122.26   
    47. A(H  20,C   3,C  31)          121.12  0.000102   -0.03    121.09   
    48. A(C   5,C   4,O  33)          124.12  0.000065   -0.01    124.11   
    49. A(C   2,C   4,C   5)          115.20  0.000019    0.00    115.20   
    50. A(C   2,C   4,O  33)          120.68 -0.000084    0.01    120.69   
    51. A(C   4,C   5,C  11)          123.03 -0.000017   -0.02    123.01   
    52. A(C   6,C   5,C  11)          120.84 -0.000088   -0.01    120.83   
    53. A(C   4,C   5,C   6)          116.10  0.000104    0.04    116.13   
    54. A(C   5,C   6,C   7)          116.34  0.000510   -0.10    116.23   
    55. A(H  21,C   6,H  22)          107.45  0.000099   -0.01    107.43   
    56. A(C   7,C   6,H  22)          109.84 -0.000102   -0.00    109.84   
    57. A(C   5,C   6,H  22)          106.00 -0.000118    0.04    106.04   
    58. A(C   7,C   6,H  21)          106.98 -0.000180    0.04    107.02   
    59. A(C   5,C   6,H  21)          109.95 -0.000228    0.05    110.00   
    60. A(C   8,C   7,H  23)          116.52 -0.000122    0.01    116.53   
    61. A(C   6,C   7,H  23)          115.33  0.000037   -0.01    115.32   
    62. A(C   6,C   7,C   8)          128.15  0.000085   -0.00    128.15   
    63. A(C   9,C   8,C  10)          114.89 -0.000081    0.01    114.90   
    64. A(C   7,C   8,C  10)          124.17  0.000104   -0.01    124.16   
    65. A(C   7,C   8,C   9)          120.94 -0.000023   -0.00    120.94   
    66. A(C   8,C   9,H  25)          111.11 -0.000034    0.01    111.12   
    67. A(C   8,C   9,H  24)          112.06  0.000036   -0.01    112.05   
    68. A(H  25,C   9,H  26)          106.10  0.000027   -0.00    106.10   
    69. A(H  24,C   9,H  26)          108.08 -0.000010   -0.00    108.08   
    70. A(C   8,C   9,H  26)          111.28 -0.000020   -0.00    111.28   
    71. A(H  24,C   9,H  25)          107.95  0.000002    0.00    107.96   
    72. A(C   8,C  10,H  19)          111.04 -0.000019   -0.03    111.01   
    73. A(H  27,C  10,H  28)          108.15  0.000033    0.01    108.17   
    74. A(H  19,C  10,H  28)          105.89  0.000011   -0.01    105.88   
    75. A(C   8,C  10,H  28)          110.12 -0.000016    0.01    110.14   
    76. A(H  19,C  10,H  27)          109.15 -0.000008   -0.02    109.13   
    77. A(C   8,C  10,H  27)          112.25  0.000000    0.03    112.28   
    78. A(C  12,C  11,C  29)          116.45  0.000084   -0.05    116.40   
    79. A(C   5,C  11,C  29)          120.66 -0.000010    0.03    120.69   
    80. A(C   5,C  11,C  12)          122.88 -0.000074    0.02    122.90   
    81. A(C  11,C  12,O  14)          124.09  0.000184   -0.07    124.03   
    82. A(C   1,C  12,O  14)          120.85 -0.000176    0.06    120.91   
    83. A(C   1,C  12,C  11)          115.06 -0.000008    0.00    115.06   
    84. A(H  17,C  29,H  18)          107.88  0.000252   -0.09    107.79   
    85. A(H  15,C  29,H  18)          105.96  0.000043    0.02    105.97   
    86. A(C  11,C  29,H  18)          113.17 -0.000245    0.06    113.23   
    87. A(H  15,C  29,H  17)          108.49  0.000033   -0.05    108.43   
    88. A(C  11,C  29,H  17)          108.08 -0.000166    0.06    108.14   
    89. A(C  11,C  29,H  15)          113.06  0.000106   -0.01    113.06   
    90. A(C  31,C  30,H  32)          120.03 -0.000008    0.00    120.04   
    91. A(C   0,C  30,H  32)          120.47 -0.000004    0.00    120.47   
    92. A(C   0,C  30,C  31)          119.50  0.000012   -0.00    119.50   
    93. A(H  13,C  31,C  30)          120.01 -0.000026    0.01    120.02   
    94. A(C   3,C  31,C  30)          119.58  0.000008   -0.00    119.57   
    95. A(C   3,C  31,H  13)          120.41  0.000018   -0.01    120.41   
    96. D(C   2,C   1,C   0,H  16)   -179.91  0.000003    0.01   -179.91   
    97. D(C  12,C   1,C   0,H  16)     -0.06  0.000018   -0.03     -0.09   
    98. D(C   2,C   1,C   0,C  30)     -0.03 -0.000001    0.01     -0.02   
    99. D(C  12,C   1,C   0,C  30)    179.83  0.000014   -0.02    179.81   
   100. D(C   3,C   2,C   1,C  12)   -179.89 -0.000015    0.02   -179.87   
   101. D(C   4,C   2,C   1,C   0)    179.82 -0.000007   -0.00    179.82   
   102. D(C   4,C   2,C   1,C  12)     -0.03 -0.000022    0.03      0.00   
   103. D(C   3,C   2,C   1,C   0)     -0.03 -0.000000   -0.02     -0.05   
   104. D(C  31,C   3,C   2,C   1)      0.02  0.000002    0.01      0.03   
   105. D(C  31,C   3,C   2,C   4)   -179.83  0.000009   -0.01   -179.85   
   106. D(H  20,C   3,C   2,C   1)    179.99 -0.000001    0.00    180.00   
   107. D(H  20,C   3,C   2,C   4)      0.13  0.000005   -0.01      0.12   
   108. D(C   5,C   4,C   2,C   3)   -179.35 -0.000014    0.08   -179.26   
   109. D(O  33,C   4,C   2,C   1)   -178.80  0.000024   -0.03   -178.83   
   110. D(C   5,C   4,C   2,C   1)      0.80 -0.000007    0.07      0.87   
   111. D(O  33,C   4,C   2,C   3)      1.05  0.000017   -0.01      1.04   
   112. D(C  11,C   5,C   4,O  33)    178.35  0.000005   -0.07    178.28   
   113. D(C  11,C   5,C   4,C   2)     -1.24  0.000038   -0.16     -1.40   
   114. D(C   6,C   5,C   4,O  33)      0.24  0.000045   -0.18      0.05   
   115. D(C   6,C   5,C   4,C   2)   -179.35  0.000078   -0.27   -179.63   
   116. D(H  22,C   6,C   5,C  11)   -163.29  0.000067   -0.20   -163.49   
   117. D(H  22,C   6,C   5,C   4)     14.86  0.000029   -0.08     14.78   
   118. D(H  21,C   6,C   5,C  11)    -47.45  0.000006   -0.17    -47.62   
   119. D(H  21,C   6,C   5,C   4)    130.70 -0.000031   -0.05    130.65   
   120. D(C   7,C   6,C   5,C  11)     74.30 -0.000044   -0.14     74.16   
   121. D(C   7,C   6,C   5,C   4)   -107.54 -0.000081   -0.03   -107.57   
   122. D(H  23,C   7,C   6,C   5)    -87.71  0.000145   -0.77    -88.48   
   123. D(C   8,C   7,C   6,H  22)    -27.83  0.000069   -0.84    -28.67   
   124. D(C   8,C   7,C   6,H  21)   -144.15  0.000104   -0.84   -144.99   
   125. D(H  23,C   7,C   6,H  21)     35.60  0.000056   -0.74     34.86   
   126. D(C   8,C   7,C   6,C   5)     92.54  0.000194   -0.87     91.67   
   127. D(H  23,C   7,C   6,H  22)    151.92  0.000020   -0.73    151.18   
   128. D(C  10,C   8,C   7,H  23)    179.04  0.000118   -0.02    179.02   
   129. D(C  10,C   8,C   7,C   6)     -1.22  0.000070    0.09     -1.13   
   130. D(C   9,C   8,C   7,H  23)     -1.17  0.000084   -0.01     -1.18   
   131. D(C   9,C   8,C   7,C   6)    178.58  0.000035    0.10    178.68   
   132. D(H  26,C   9,C   8,C  10)    -59.98 -0.000025    0.07    -59.91   
   133. D(H  26,C   9,C   8,C   7)    120.21  0.000006    0.06    120.27   
   134. D(H  25,C   9,C   8,C  10)     58.02 -0.000026    0.07     58.09   
   135. D(H  24,C   9,C   8,C  10)    178.88 -0.000022    0.08    178.96   
   136. D(H  24,C   9,C   8,C   7)     -0.93  0.000009    0.07     -0.86   
   137. D(H  25,C   9,C   8,C   7)   -121.79  0.000005    0.06   -121.73   
   138. D(H  28,C  10,C   8,C   9)     46.48  0.000019    0.47     46.95   
   139. D(H  28,C  10,C   8,C   7)   -133.72 -0.000013    0.48   -133.23   
   140. D(H  27,C  10,C   8,C   9)    167.03  0.000050    0.52    167.56   
   141. D(H  27,C  10,C   8,C   7)    -13.16  0.000017    0.53    -12.63   
   142. D(H  19,C  10,C   8,C   9)    -70.48  0.000026    0.50    -69.98   
   143. D(H  19,C  10,C   8,C   7)    109.33 -0.000007    0.50    109.83   
   144. D(C  29,C  11,C   5,C   6)     -0.32 -0.000093    0.34      0.02   
   145. D(C  29,C  11,C   5,C   4)   -178.35 -0.000055    0.22   -178.12   
   146. D(C  12,C  11,C   5,C   6)    178.96 -0.000080    0.28    179.24   
   147. D(C  12,C  11,C   5,C   4)      0.93 -0.000042    0.16      1.09   
   148. D(O  14,C  12,C  11,C  29)     -0.70  0.000016   -0.10     -0.80   
   149. D(C   1,C  12,C  11,C  29)    179.22  0.000022   -0.10    179.12   
   150. D(C   1,C  12,C  11,C   5)     -0.09  0.000010   -0.04     -0.13   
   151. D(O  14,C  12,C   1,C   2)    179.58  0.000027   -0.05    179.54   
   152. D(O  14,C  12,C   1,C   0)     -0.27  0.000011   -0.01     -0.28   
   153. D(O  14,C  12,C  11,C   5)    179.99  0.000004   -0.04    179.96   
   154. D(C  11,C  12,C   1,C   2)     -0.34  0.000020   -0.05     -0.39   
   155. D(C  11,C  12,C   1,C   0)    179.81  0.000004   -0.01    179.80   
   156. D(H  17,C  29,C  11,C   5)    174.14  0.000012   -0.35    173.79   
   157. D(H  15,C  29,C  11,C  12)   -125.29  0.000007   -0.26   -125.55   
   158. D(H  15,C  29,C  11,C   5)     54.04  0.000018   -0.32     53.71   
   159. D(H  18,C  29,C  11,C  12)    114.23  0.000053   -0.32    113.91   
   160. D(H  18,C  29,C  11,C   5)    -66.44  0.000064   -0.38    -66.83   
   161. D(H  17,C  29,C  11,C  12)     -5.18  0.000001   -0.29     -5.47   
   162. D(H  32,C  30,C   0,H  16)     -0.15 -0.000009    0.03     -0.12   
   163. D(H  32,C  30,C   0,C   1)    179.97 -0.000005    0.02    180.00   
   164. D(C  31,C  30,C   0,H  16)    179.97 -0.000004    0.02    179.99   
   165. D(C  31,C  30,C   0,C   1)      0.09  0.000001    0.01      0.10   
   166. D(H  13,C  31,C  30,H  32)     -0.01  0.000008   -0.02     -0.03   
   167. D(H  13,C  31,C  30,C   0)    179.87  0.000002   -0.01    179.86   
   168. D(C   3,C  31,C  30,H  32)   -179.98  0.000007   -0.04   -180.02   
   169. D(C   3,C  31,C  30,C   0)     -0.10  0.000002   -0.02     -0.12   
   170. D(C  30,C  31,C   3,H  20)   -179.92  0.000001    0.02   -179.91   
   171. D(C  30,C  31,C   3,C   2)      0.04 -0.000003    0.02      0.06   
   172. D(H  13,C  31,C   3,H  20)      0.10  0.000000    0.01      0.11   
   173. D(H  13,C  31,C   3,C   2)   -179.93 -0.000004    0.00   -179.93   
    ----------------------------------------------------------------------------

         *************************************************************
         *                GEOMETRY OPTIMIZATION CYCLE  46            *
         *************************************************************
---------------------------------
CARTESIAN COORDINATES (ANGSTROEM)
---------------------------------
  C     -3.874142   -0.664829    0.544247
  C     -2.570329   -0.310834    0.106385
  C     -1.701367   -1.361129   -0.366802
  C     -2.197923   -2.693030   -0.367656
  C     -0.353847   -1.087817   -0.836521
  C      0.043890    0.277065   -0.775881
  C      1.454799    0.589778   -1.273157
  C      2.480989    0.936991   -0.207509
  C      3.320338    0.108402    0.439029
  C      4.304604    0.638436    1.458716
  C      3.372276   -1.387781    0.221478
  C     -0.819790    1.320748   -0.317385
  C     -2.148017    1.081362    0.140477
  H     -3.822418   -4.037405    0.053265
  O     -2.954361    2.016631    0.564247
  H      0.017885    3.098045   -1.294607
  H     -4.506728    0.148360    0.893875
  H     -1.205130    3.393751   -0.033824
  H      0.457846    2.956233    0.402249
  H      4.300261   -1.679727   -0.295462
  H     -1.522450   -3.465244   -0.729353
  H      1.426455    1.433685   -1.980694
  H      1.781942   -0.293665   -1.829649
  H      2.538467    1.994544    0.058596
  H      4.239649    1.727173    1.566018
  H      5.339013    0.386052    1.179951
  H      4.136442    0.187146    2.448185
  H      2.512227   -1.754625   -0.349957
  H      3.389458   -1.911005    1.189397
  C     -0.355814    2.763111   -0.314331
  C     -4.329663   -1.970536    0.530212
  C     -3.473180   -3.005621    0.065874
  H     -5.335874   -2.208187    0.873241
  O      0.408416   -2.056458   -1.282970

----------------------------
CARTESIAN COORDINATES (A.U.)
----------------------------
  NO LB      ZA    FRAG     MASS         X           Y           Z
   0 C     6.0000    0    12.011   -7.321067   -1.256346    1.028478
   1 C     6.0000    0    12.011   -4.857219   -0.587392    0.201039
   2 C     6.0000    0    12.011   -3.215117   -2.572161   -0.693155
   3 C     6.0000    0    12.011   -4.153473   -5.089090   -0.694769
   4 C     6.0000    0    12.011   -0.668674   -2.055675   -1.580795
   5 C     6.0000    0    12.011    0.082940    0.523578   -1.466202
   6 C     6.0000    0    12.011    2.749171    1.114520   -2.405917
   7 C     6.0000    0    12.011    4.688390    1.770656   -0.392135
   8 C     6.0000    0    12.011    6.274529    0.204850    0.829644
   9 C     6.0000    0    12.011    8.134522    1.206470    2.756574
  10 C     6.0000    0    12.011    6.372678   -2.622527    0.418532
  11 C     6.0000    0    12.011   -1.549179    2.495851   -0.599770
  12 C     6.0000    0    12.011   -4.059163    2.043477    0.265463
  13 H     1.0000    0     1.008   -7.223323   -7.629590    0.100657
  14 O     8.0000    0    15.999   -5.582932    3.810880    1.066273
  15 H     1.0000    0     1.008    0.033798    5.854456   -2.446452
  16 H     1.0000    0     1.008   -8.516483    0.280360    1.689179
  17 H     1.0000    0     1.008   -2.277366    6.413259   -0.063918
  18 H     1.0000    0     1.008    0.865204    5.586470    0.760140
  19 H     1.0000    0     1.008    8.126315   -3.174224   -0.558342
  20 H     1.0000    0     1.008   -2.877014   -6.548361   -1.378278
  21 H     1.0000    0     1.008    2.695610    2.709273   -3.742968
  22 H     1.0000    0     1.008    3.367382   -0.554947   -3.457536
  23 H     1.0000    0     1.008    4.797007    3.769142    0.110730
  24 H     1.0000    0     1.008    8.011775    3.263883    2.959345
  25 H     1.0000    0     1.008   10.089272    0.729533    2.229785
  26 H     1.0000    0     1.008    7.816742    0.353655    4.626399
  27 H     1.0000    0     1.008    4.747421   -3.315761   -0.661322
  28 H     1.0000    0     1.008    6.405147   -3.611276    2.247634
  29 C     6.0000    0    12.011   -0.672391    5.221523   -0.594000
  30 C     6.0000    0    12.011   -8.181878   -3.723774    1.001956
  31 C     6.0000    0    12.011   -6.563359   -5.679800    0.124483
  32 H     1.0000    0     1.008  -10.083340   -4.172869    1.650185
  33 O     8.0000    0    15.999    0.771795   -3.886143   -2.424462

--------------------------------
INTERNAL COORDINATES (ANGSTROEM)
--------------------------------
 C      0   0   0     0.000000000000     0.00000000     0.00000000
 C      1   0   0     1.420198155125     0.00000000     0.00000000
 C      2   1   0     1.442955642062   118.19891792     0.00000000
 C      3   2   1     1.421453920428   118.15427383   359.94995943
 C      3   2   1     1.452977794736   121.84325492   179.82203528
 C      5   3   2     1.422945749540   115.20647073     0.86701494
 C      6   5   3     1.528311481082   116.13211935   180.37007983
 C      7   6   5     1.519614308780   116.23148358   252.42804037
 C      8   7   6     1.345019327472   128.15169343    91.67393620
 C      9   8   7     1.513102270532   120.93589720   178.67399821
 C      9   8   7     1.512808541877   124.16448928   358.86977030
 C      6   5   3     1.430187120205   123.01360187   358.59850496
 C     12   6   5     1.425176565617   122.90376487     1.09043362
 H      4   3   2     2.150232495516   148.17187199   359.96640205
 O     13  12   6     1.305565249733   124.02514026   179.95281755
 H     12   6   5     2.194413222569   102.57701726   204.29274688
 H      1   2   3     1.087971813552   116.52327272   180.09260849
 H     16  12   6     1.781230461003    63.71404294   190.95448876
 H     16  12   6     1.758691375260    66.45446274   257.97667164
 H     11   9   8     1.101641994829   111.00797713   109.83106262
 H      4   3   2     1.087842790918   116.64277306   179.99558561
 H      7   6   5     1.101631009004   109.99689749   130.65231963
 H      7   6   5     1.094156833536   106.03958121    14.78342878
 H      8   7   6     1.092032372943   115.32161038   271.52550722
 H     10   9   8     1.095937956774   112.05036779   359.14047697
 H     10   9   8     1.100640693059   111.12125038   238.27299046
 H     10   9   8     1.100449569388   111.27733328   120.27354272
 H     11   9   8     1.095808231411   112.28019586   347.37043845
 H     11   9   8     1.100420196891   110.13884333   226.76590238
 C     18  16  12     1.094407815453    35.91103126    37.89305323
 C      1   2   3     1.382955848228   122.31646314     0.00000000
 C     14   4   3     1.089359935199    33.68315507     0.11943006
 H     31   1   2     1.089314125415   120.46668815   179.99495722
 O      5   3   2     1.310964929953   120.68757686   181.16953598

---------------------------
INTERNAL COORDINATES (A.U.)
---------------------------
 C      0   0   0     0.000000000000     0.00000000     0.00000000
 C      1   0   0     2.683785569087     0.00000000     0.00000000
 C      2   1   0     2.726790986893   118.19891792     0.00000000
 C      3   2   1     2.686158621598   118.15427383   359.94995943
 C      3   2   1     2.745730110720   121.84325492   179.82203528
 C      5   3   2     2.688977770059   115.20647073     0.86701494
 C      6   5   3     2.888090146573   116.13211935   180.37007983
 C      7   6   5     2.871654872782   116.23148358   252.42804037
 C      8   7   6     2.541718173754   128.15169343    91.67393620
 C      9   8   7     2.859348903920   120.93589720   178.67399821
 C      9   8   7     2.858793837204   124.16448928   358.86977030
 C      6   5   3     2.702661977450   123.01360187   358.59850496
 C     12   6   5     2.693193401499   122.90376487     1.09043362
 H      4   3   2     4.063350540782   148.17187199   359.96640205
 O     13  12   6     2.467160771959   124.02514026   179.95281755
 H     12   6   5     4.146840015311   102.57701726   204.29274688
 H      1   2   3     2.055968769038   116.52327272   180.09260849
 H     16  12   6     3.366037752694    63.71404294   190.95448876
 H     16  12   6     3.323445053331    66.45446274   257.97667164
 H     11   9   8     2.081801667854   111.00797713   109.83106262
 H      4   3   2     2.055724951596   116.64277306   179.99558561
 H      7   6   5     2.081780907653   109.99689749   130.65231963
 H      7   6   5     2.067656762941   106.03958121    14.78342878
 H      8   7   6     2.063642114239   115.32161038   271.52550722
 H     10   9   8     2.071022598071   112.05036779   359.14047697
 H     10   9   8     2.079909481731   111.12125038   238.27299046
 H     10   9   8     2.079548310335   111.27733328   120.27354272
 H     11   9   8     2.070777452663   112.28019586   347.37043845
 H     11   9   8     2.079492804360   110.13884333   226.76590238
 C     18  16  12     2.068131050029    35.91103126    37.89305323
 C      1   2   3     2.613407808455   122.31646314     0.00000000
 C     14   4   3     2.058591938792    33.68315507     0.11943006
 H     31   1   2     2.058505370846   120.46668815   179.99495722
 O      5   3   2     2.477364688786   120.68757686   181.16953598


           ************************************************************
           *        Program running with 4 parallel MPI-processes     *
           *              working on a common directory               *
           ************************************************************
------------------------------------------------------------------------------
                   ___                                                        
                  /   \      - P O W E R E D   B Y -                         
                 /     \                                                     
                 |  |  |   _    _      __       _____    __    __             
                 |  |  |  | |  | |    /  \     |  _  \  |  |  /  |          
                  \  \/   | |  | |   /    \    | | | |  |  | /  /          
                 / \  \   | |__| |  /  /\  \   | |_| |  |  |/  /          
                |  |  |   |  __  | /  /__\  \  |    /   |      \           
                |  |  |   | |  | | |   __   |  |    \   |  |\   \          
                \     /   | |  | | |  |  |  |  | |\  \  |  | \   \       
                 \___/    |_|  |_| |__|  |__|  |_| \__\ |__|  \__/        
                                                                              
                      - O R C A' S   B I G   F R I E N D -                    
                                      &                                       
                       - I N T E G R A L  F E E D E R -                       
                                                                              
 v1 FN, 2020, v2 2021                                                         
------------------------------------------------------------------------------


Reading SHARK input file MK1_2e_0H_B3LYP_631Gd_opt.SHARKINP.tmp ... ok
----------------------
SHARK INTEGRAL PACKAGE
----------------------

Number of atoms                             ...     34
Number of basis functions                   ...    284
Number of shells                            ...    140
Maximum angular momentum                    ...      2
Integral batch strategy                     ... SHARK/LIBINT Hybrid
RI-J (if used) integral strategy            ... SPLIT-RIJ (Revised 2003 algorithm where possible)
Printlevel                                  ...      1
Contraction scheme used                     ... SEGMENTED contraction
Coulomb Range Separation                    ... NOT USED
Exchange Range Separation                   ... NOT USED
Finite Nucleus Model                        ... NOT USED
Auxiliary Coulomb fitting basis             ... AVAILABLE
   # of basis functions in Aux-J            ...   1058
   # of shells in Aux-J                     ...    350
   Maximum angular momentum in Aux-J        ...      4
Auxiliary J/K fitting basis                 ... NOT available
Auxiliary Correlation fitting basis         ... NOT available
Auxiliary 'external' fitting basis          ... NOT available
Integral threshold                          ...     2.500000e-11
Primitive cut-off                           ...     2.500000e-12
Primitive pair pre-selection threshold      ...     2.500000e-12

Calculating pre-screening integrals         ... done (  0.1 sec) Dimension = 140
Organizing shell pair data                  ... done (  0.1 sec)
Shell pair information
Total number of shell pairs                 ...      9870
Shell pairs after pre-screening             ...      7720
Total number of primitive shell pairs       ...     56371
Primitive shell pairs kept                  ...     25056
          la=0 lb=0:   2751 shell pairs
          la=1 lb=0:   2600 shell pairs
          la=1 lb=1:    618 shell pairs
          la=2 lb=0:   1084 shell pairs
          la=2 lb=1:    552 shell pairs
          la=2 lb=2:    115 shell pairs

Calculating one electron integrals          ... done (  0.0 sec)
Calculating RI/J V-Matrix + Cholesky decomp.... done (  0.1 sec)
Calculating Nuclear repulsion               ... done (  0.0 sec) ENN=   1238.355828965942 Eh

SHARK setup successfully completed in   0.5 seconds

Maximum memory used throughout the entire GTOINT-calculation: 19.3 MB
[1717798358.976668] [eu-a2p-137:97841:0]          mpool.c:38   UCX  WARN  object 0x3c04800 was not returned to mpool ucp_requests
[1717798358.976715] [eu-a2p-137:97841:0]          mpool.c:38   UCX  WARN  object 0x3c04b80 was not returned to mpool ucp_requests
[1717798358.976721] [eu-a2p-137:97841:0]          mpool.c:38   UCX  WARN  object 0x3c04d40 was not returned to mpool ucp_requests
[1717798358.995122] [eu-a2p-137:97843:0]          mpool.c:38   UCX  WARN  object 0x315d600 was not returned to mpool ucp_requests
[1717798358.995154] [eu-a2p-137:97843:0]          mpool.c:38   UCX  WARN  object 0x315d7c0 was not returned to mpool ucp_requests
[1717798358.995160] [eu-a2p-137:97843:0]          mpool.c:38   UCX  WARN  object 0x315d980 was not returned to mpool ucp_requests
[1717798358.995165] [eu-a2p-137:97843:0]          mpool.c:38   UCX  WARN  object 0x315db40 was not returned to mpool ucp_requests
[1717798358.995169] [eu-a2p-137:97843:0]          mpool.c:38   UCX  WARN  object 0x315dd00 was not returned to mpool ucp_requests
[1717798358.995174] [eu-a2p-137:97843:0]          mpool.c:38   UCX  WARN  object 0x315dec0 was not returned to mpool ucp_requests
[1717798358.995178] [eu-a2p-137:97843:0]          mpool.c:38   UCX  WARN  object 0x315e080 was not returned to mpool ucp_requests
[1717798358.995182] [eu-a2p-137:97843:0]          mpool.c:38   UCX  WARN  object 0x315e240 was not returned to mpool ucp_requests
[1717798358.995187] [eu-a2p-137:97843:0]          mpool.c:38   UCX  WARN  object 0x315e400 was not returned to mpool ucp_requests
[1717798358.995191] [eu-a2p-137:97843:0]          mpool.c:38   UCX  WARN  object 0x315e5c0 was not returned to mpool ucp_requests
[1717798358.995195] [eu-a2p-137:97843:0]          mpool.c:38   UCX  WARN  object 0x315e780 was not returned to mpool ucp_requests
[1717798358.995200] [eu-a2p-137:97843:0]          mpool.c:38   UCX  WARN  object 0x315e940 was not returned to mpool ucp_requests
[1717798358.995204] [eu-a2p-137:97843:0]          mpool.c:38   UCX  WARN  object 0x315eb00 was not returned to mpool ucp_requests
[1717798358.995208] [eu-a2p-137:97843:0]          mpool.c:38   UCX  WARN  object 0x315ecc0 was not returned to mpool ucp_requests
[1717798358.995213] [eu-a2p-137:97843:0]          mpool.c:38   UCX  WARN  object 0x315ee80 was not returned to mpool ucp_requests
[1717798358.995217] [eu-a2p-137:97843:0]          mpool.c:38   UCX  WARN  object 0x315f040 was not returned to mpool ucp_requests
[1717798358.995221] [eu-a2p-137:97843:0]          mpool.c:38   UCX  WARN  object 0x315f200 was not returned to mpool ucp_requests
[1717798358.995226] [eu-a2p-137:97843:0]          mpool.c:38   UCX  WARN  object 0x315f3c0 was not returned to mpool ucp_requests
[1717798358.997224] [eu-a2p-137:97842:0]          mpool.c:38   UCX  WARN  object 0x4159f80 was not returned to mpool ucp_requests
[1717798358.997251] [eu-a2p-137:97842:0]          mpool.c:38   UCX  WARN  object 0x415a140 was not returned to mpool ucp_requests
[1717798358.997258] [eu-a2p-137:97842:0]          mpool.c:38   UCX  WARN  object 0x415a300 was not returned to mpool ucp_requests
[1717798358.997264] [eu-a2p-137:97842:0]          mpool.c:38   UCX  WARN  object 0x415a4c0 was not returned to mpool ucp_requests
[1717798358.997269] [eu-a2p-137:97842:0]          mpool.c:38   UCX  WARN  object 0x415a680 was not returned to mpool ucp_requests
[1717798358.997274] [eu-a2p-137:97842:0]          mpool.c:38   UCX  WARN  object 0x415a840 was not returned to mpool ucp_requests
[1717798358.997279] [eu-a2p-137:97842:0]          mpool.c:38   UCX  WARN  object 0x415aa00 was not returned to mpool ucp_requests
[1717798358.997284] [eu-a2p-137:97842:0]          mpool.c:38   UCX  WARN  object 0x415abc0 was not returned to mpool ucp_requests
[1717798358.997289] [eu-a2p-137:97842:0]          mpool.c:38   UCX  WARN  object 0x415ad80 was not returned to mpool ucp_requests
[1717798358.997294] [eu-a2p-137:97842:0]          mpool.c:38   UCX  WARN  object 0x415af40 was not returned to mpool ucp_requests
[1717798358.997300] [eu-a2p-137:97842:0]          mpool.c:38   UCX  WARN  object 0x415b100 was not returned to mpool ucp_requests
[1717798358.997305] [eu-a2p-137:97842:0]          mpool.c:38   UCX  WARN  object 0x415b2c0 was not returned to mpool ucp_requests
[1717798358.997310] [eu-a2p-137:97842:0]          mpool.c:38   UCX  WARN  object 0x415b480 was not returned to mpool ucp_requests
[1717798358.997315] [eu-a2p-137:97842:0]          mpool.c:38   UCX  WARN  object 0x415b640 was not returned to mpool ucp_requests
[1717798358.997320] [eu-a2p-137:97842:0]          mpool.c:38   UCX  WARN  object 0x415b800 was not returned to mpool ucp_requests
[1717798358.997325] [eu-a2p-137:97842:0]          mpool.c:38   UCX  WARN  object 0x415b9c0 was not returned to mpool ucp_requests
[1717798358.997330] [eu-a2p-137:97842:0]          mpool.c:38   UCX  WARN  object 0x415bb80 was not returned to mpool ucp_requests
[1717798358.997335] [eu-a2p-137:97842:0]          mpool.c:38   UCX  WARN  object 0x415bd40 was not returned to mpool ucp_requests


           ************************************************************
           *        Program running with 4 parallel MPI-processes     *
           *              working on a common directory               *
           ************************************************************

Diagonalization of the overlap matrix:
Smallest eigenvalue                        ... 3.325e-04
Time for diagonalization                   ...    0.017 sec
Threshold for overlap eigenvalues          ... 1.000e-08
Number of eigenvalues below threshold      ... 0
Time for construction of square roots      ...    0.009 sec
Total time needed                          ...    0.027 sec

-------------------
DFT GRID GENERATION
-------------------

General Integration Accuracy     IntAcc      ... 4.959
Radial Grid Type                 RadialGrid  ... OptM3 with GC (2021)
Angular Grid (max. ang.)         AngularGrid ... 6 (Lebedev-590)
Angular grid pruning method      GridPruning ... 4 (adaptive)
Weight generation scheme         WeightScheme... Becke
Basis function cutoff            BFCut       ... 1.0000e-11
Integration weight cutoff        WCut        ... 1.0000e-14
Angular grids for H and He will be reduced by one unit
Partially contracted basis set               ... off
Rotationally invariant grid construction     ... off

Total number of grid points                  ...   392583
Total number of batches                      ...     6150
Average number of points per batch           ...       63
Average number of grid points per atom       ...    11547
Time for grid setup =    5.351 sec

--------------------
COSX GRID GENERATION
--------------------

GRIDX 1
-------
General Integration Accuracy     IntAcc      ... 4.020
Radial Grid Type                 RadialGrid  ... OptM3 with GC (2021)
Angular Grid (max. ang.)         AngularGrid ... 2 (Lebedev-110)
Angular grid pruning method      GridPruning ... 4 (adaptive)
Weight generation scheme         WeightScheme... Becke
Basis function cutoff            BFCut       ... 1.0000e-11
Integration weight cutoff        WCut        ... 1.0000e-14
Angular grids for H and He will be reduced by one unit
Partially contracted basis set               ... on
Rotationally invariant grid construction     ... off

Total number of grid points                  ...    43554
Total number of batches                      ...      693
Average number of points per batch           ...       62
Average number of grid points per atom       ...     1281
UseSFitting                                  ... on

GRIDX 2
-------
General Integration Accuracy     IntAcc      ... 4.338
Radial Grid Type                 RadialGrid  ... OptM3 with GC (2021)
Angular Grid (max. ang.)         AngularGrid ... 3 (Lebedev-194)
Angular grid pruning method      GridPruning ... 4 (adaptive)
Weight generation scheme         WeightScheme... Becke
Basis function cutoff            BFCut       ... 1.0000e-11
Integration weight cutoff        WCut        ... 1.0000e-14
Angular grids for H and He will be reduced by one unit
Partially contracted basis set               ... on
Rotationally invariant grid construction     ... off

Total number of grid points                  ...    95325
Total number of batches                      ...     1506
Average number of points per batch           ...       63
Average number of grid points per atom       ...     2804
UseSFitting                                  ... on

GRIDX 3
-------
General Integration Accuracy     IntAcc      ... 4.871
Radial Grid Type                 RadialGrid  ... OptM3 with GC (2021)
Angular Grid (max. ang.)         AngularGrid ... 4 (Lebedev-302)
Angular grid pruning method      GridPruning ... 4 (adaptive)
Weight generation scheme         WeightScheme... Becke
Basis function cutoff            BFCut       ... 1.0000e-11
Integration weight cutoff        WCut        ... 1.0000e-14
Angular grids for H and He will be reduced by one unit
Partially contracted basis set               ... on
Rotationally invariant grid construction     ... off

Total number of grid points                  ...   179811
Total number of batches                      ...     2828
Average number of points per batch           ...       63
Average number of grid points per atom       ...     5289
UseSFitting                                  ... on

Time for X-Grid setup             =    2.675 sec


--------------------
CPCM SOLVATION MODEL
--------------------
CPCM parameters:
  Epsilon                                         ...      80.4000
  Refrac                                          ...       1.3300
  Rsolv                                           ...       1.3000
  Surface type                                    ... GAUSSIAN VDW
  Epsilon function type                           ...         CPCM
Radii:
 Radius for C  used is    3.8550 Bohr (=   2.0400 Ang.)
 Radius for H  used is    2.4944 Bohr (=   1.3200 Ang.)
 Radius for O  used is    3.4469 Bohr (=   1.8240 Ang.)
Calculating surface                               ...        done! (  0.0s)
GEPOL surface points                              ...         1786
GEPOL Volume                                      ...    2046.6344
GEPOL Surface-area                                ...    1039.2903
Calculating surface distance matrix               ...        done! (  0.0s)
Performing Cholesky decomposition & store         ...        done! (  0.2s)
Overall time for CPCM initialization              ...                 0.2s
--------------
SCF ITERATIONS
--------------
ITER       Energy         Delta-E        Max-DP      RMS-DP      [F,P]     Damp
               ***  Starting incremental Fock matrix formation  ***
                      *** Initiating the SOSCF procedure ***
                      *** Re-Reading the Fockian *** 
                      *** Removing any level shift *** 
ITER      Energy       Delta-E        Grad      Rot      Max-DP    RMS-DP
  0   -769.49513938 -769.4951393757  0.001355  0.001355  0.003531  0.000086
               *** Restarting incremental Fock matrix formation ***
  1   -769.49542490  -0.0002855212  0.000410  0.001006  0.001779  0.000047
  2   -769.49546065  -0.0000357520  0.000058  0.000202  0.000327  0.000010
  3   -769.49546099  -0.0000003433  0.000067  0.000170  0.000298  0.000006
  4   -769.49546132  -0.0000003293  0.000026  0.000110  0.000104  0.000003
  5   -769.49546139  -0.0000000635  0.000018  0.000053  0.000106  0.000002
  6   -769.49546140  -0.0000000155  0.000009  0.000022  0.000043  0.000001
  7   -769.49546142  -0.0000000149  0.000006  0.000018  0.000016  0.000000
                 **** Energy Check signals convergence ****
              ***Rediagonalizing the Fockian in SOSCF/NRSCF***

               *****************************************************
               *                     SUCCESS                       *
               *           SCF CONVERGED AFTER   8 CYCLES          *
               *****************************************************

Old exchange energy                            =    -21.136581838 Eh
New exchange energy                            =    -21.136579627 Eh
Exchange energy change after final integration =      0.000002211 Eh
Total energy after final integration           =   -769.495459206 Eh
Final COS-X integration done in                =    17.188 sec
Total Energy       :         -769.49545921 Eh          -20939.03597 eV
  Last Energy change         ...   -1.1387e-09  Tolerance :   1.0000e-08
  Last MAX-Density change    ...    3.9968e-15  Tolerance :   1.0000e-07
             **** THE GBW FILE WAS UPDATED (MK1_2e_0H_B3LYP_631Gd_opt.gbw) ****
             **** DENSITY MK1_2e_0H_B3LYP_631Gd_opt.scfp WAS UPDATED ****
             **** ENERGY FILE WAS UPDATED (MK1_2e_0H_B3LYP_631Gd_opt.en.tmp) ****
             **** THE GBW FILE WAS UPDATED (MK1_2e_0H_B3LYP_631Gd_opt.gbw) ****
             **** DENSITY MK1_2e_0H_B3LYP_631Gd_opt.scfp WAS UPDATED ****
Total SCF time: 0 days 0 hours 1 min 48 sec 

Maximum memory used throughout the entire SCF-calculation: 107.6 MB

-------------------------   --------------------
FINAL SINGLE POINT ENERGY      -769.495459205579
-------------------------   --------------------


           ************************************************************
           *        Program running with 4 parallel MPI-processes     *
           *              working on a common directory               *
           ************************************************************
------------------------------------------------------------------------------
                         ORCA SCF GRADIENT CALCULATION
------------------------------------------------------------------------------

 ... reading COSX grid (gridx3)
Gradient of the Kohn-Sham DFT energy:
Kohn-Sham wavefunction type      ... RKS
Hartree-Fock exchange scaling    ...    0.200
Number of operators              ...    1
Number of atoms                  ...   34
Basis set dimensions             ...  284
Integral neglect threshold       ... 2.5e-11
Integral primitive cutoff        ... 2.5e-12
SHARK Integral package           ... ON

Nuc. rep. gradient       (SHARK) ... done (  0.0 sec)
HCore & Overlap gradient (SHARK) ... done (  0.3 sec)
RI-J gradient            (SHARK) ... done (  1.4 sec)
COSX-gradient                    ... done ( 22.0 sec)
Exchange-correlation gradient    ... done

------------------
CARTESIAN GRADIENT
------------------

   1   C   :   -0.000037848    0.000037072    0.000040666
   2   C   :    0.000035444   -0.000137332   -0.000032723
   3   C   :   -0.000112244    0.000042067    0.000055502
   4   C   :    0.000071229   -0.000039218   -0.000019034
   5   C   :    0.000032661    0.000041298   -0.000043031
   6   C   :   -0.000013881   -0.000090569   -0.000088544
   7   C   :    0.000027370   -0.000091749    0.000099084
   8   C   :   -0.000039531    0.000003714   -0.000108906
   9   C   :    0.000021466    0.000020333   -0.000011815
  10   C   :    0.000045451    0.000006882   -0.000002732
  11   C   :   -0.000013479   -0.000036638    0.000081790
  12   C   :    0.000021636   -0.000061444    0.000066487
  13   C   :   -0.000033484    0.000017721   -0.000048443
  14   H   :   -0.000005293   -0.000001358    0.000002684
  15   O   :    0.000089170    0.000080736    0.000023935
  16   H   :   -0.000103575    0.000082759    0.000038138
  17   H   :    0.000018124    0.000021669    0.000007206
  18   H   :   -0.000076713    0.000022493   -0.000093355
  19   H   :   -0.000006110   -0.000115051   -0.000041534
  20   H   :   -0.000015698    0.000000112   -0.000041322
  21   H   :    0.000002046    0.000010292   -0.000001699
  22   H   :   -0.000029475    0.000047546   -0.000012811
  23   H   :    0.000000650   -0.000011916    0.000062960
  24   H   :    0.000021685    0.000002744    0.000044883
  25   H   :    0.000008497    0.000000402   -0.000002022
  26   H   :   -0.000000942   -0.000007229   -0.000026171
  27   H   :   -0.000019365    0.000006916   -0.000016845
  28   H   :    0.000030704    0.000024913   -0.000074038
  29   H   :    0.000011575   -0.000000952   -0.000016820
  30   C   :    0.000060873    0.000143410    0.000070161
  31   C   :    0.000051453   -0.000064759   -0.000037907
  32   C   :   -0.000031876    0.000061278    0.000039812
  33   H   :    0.000001345   -0.000004309    0.000011438
  34   O   :    0.000010751    0.000022809    0.000037347

Difference to translation invariance:
           :    0.0000226158    0.0000346414   -0.0000376589

Difference to rotation invariance:
           :   -0.0000326763    0.0013194302    0.0002680749

Norm of the cartesian gradient     ...    0.0005090827
RMS gradient                       ...    0.0000504067
MAX gradient                       ...    0.0001434103

-------
TIMINGS
-------

Total SCF gradient time            ...       34.892 sec

One electron gradient       ....       0.346 sec  (  1.0%)
RI-J Coulomb gradient       ....       1.360 sec  (  3.9%)
COSX gradient               ....      21.970 sec  ( 63.0%)
XC gradient                 ....       7.810 sec  ( 22.4%)
CPCM gradient               ....       0.602 sec  (  1.7%)
   A-Matrix (El+Nuc)        ....       0.165 sec  (  0.5%)
   Potential                ....       0.437 sec  (  1.3%)

Maximum memory used throughout the entire SCFGRAD-calculation: 86.7 MB
------------------------------------------------------------------------------
                         ORCA GEOMETRY RELAXATION STEP
------------------------------------------------------------------------------

Reading the OPT-File                    .... done
Getting information on internals        .... done
Copying old internal coords+grads       .... done
Making the new internal coordinates     .... (new redundants).... done
Validating the new internal coordinates .... (new redundants).... done
Calculating the B-matrix                .... done
Calculating the G,G- and P matrices     .... done
Transforming gradient to internals      .... done
Projecting the internal gradient        .... done
Number of atoms                         ....  34
Number of internal coordinates          .... 173
Current Energy                          ....  -769.495459206 Eh
Current gradient norm                   ....     0.000509083 Eh/bohr
Maximum allowed component of the step   ....  0.300
Current trust radius                    ....  0.300
Updating the Hessian (BFGS)             .... done
Forming the augmented Hessian           .... done
Diagonalizing the augmented Hessian     .... done
Last element of RFO vector              ....  0.000000006
Lowest eigenvalues of augmented Hessian:
 -645.311103734 -0.000003241  0.001008311  0.002096348  0.006707293
Warning: RFO finds a terribly low value for the scaling factor
Trying a QUASI-NEWTON step instead
Doing a quasi-Newton Step:
Inverting the Hessian                   .... done
Computing the step                      .... done
Length of the computed step             ....  0.032889906
Converting the step to cartesian space:
 Initial RMS(Int)=    0.0025005732
Transforming coordinates:
 Iter   0:  RMS(Cart)=    0.0067122873 RMS(Int)=    0.4777015088
 Iter   1:  RMS(Cart)=    0.0000197661 RMS(Int)=    0.0000129161
 Iter   2:  RMS(Cart)=    0.0000001653 RMS(Int)=    0.0000000942
 Iter   3:  RMS(Cart)=    0.0000000016 RMS(Int)=    0.0000000012
done
Storing new coordinates                 .... done

                                .--------------------.
          ----------------------|Geometry convergence|-------------------------
          Item                value                   Tolerance       Converged
          ---------------------------------------------------------------------
          Energy change      -0.0000093603            0.0000002000      NO
          RMS gradient        0.0000478930            0.0000080000      NO
          MAX gradient        0.0002229647            0.0000300000      NO
          RMS step            0.0025005732            0.0001000000      NO
          MAX step            0.0126336711            0.0002000000      NO
          ........................................................
          Max(Bonds)      0.0003      Max(Angles)    0.11
          Max(Dihed)        0.72      Max(Improp)    0.00
          ---------------------------------------------------------------------

The optimization has not yet converged - more geometry cycles are needed


    ---------------------------------------------------------------------------
                         Redundant Internal Coordinates
                            (Angstroem and degrees)

        Definition                    Value    dE/dq     Step     New-Value
    ----------------------------------------------------------------------------
     1. B(C   1,C   0)                1.4202 -0.000006  0.0001    1.4203   
     2. B(C   2,C   1)                1.4430 -0.000058  0.0002    1.4432   
     3. B(C   3,C   2)                1.4215 -0.000019  0.0001    1.4215   
     4. B(C   4,C   2)                1.4530  0.000036 -0.0001    1.4528   
     5. B(C   5,C   4)                1.4229 -0.000061  0.0001    1.4230   
     6. B(C   6,C   5)                1.5283 -0.000007 -0.0000    1.5283   
     7. B(C   7,C   6)                1.5196 -0.000037  0.0000    1.5196   
     8. B(C   8,C   7)                1.3450  0.000016 -0.0000    1.3450   
     9. B(C   9,C   8)                1.5131  0.000007 -0.0000    1.5131   
    10. B(C  10,C   8)                1.5128  0.000023 -0.0000    1.5128   
    11. B(C  11,C   5)                1.4302  0.000088 -0.0002    1.4300   
    12. B(C  12,C  11)                1.4252 -0.000076  0.0002    1.4254   
    13. B(C  12,C   1)                1.4552  0.000065 -0.0003    1.4550   
    14. B(O  14,C  12)                1.3056  0.000009  0.0000    1.3056   
    15. B(H  16,C   0)                1.0880  0.000007  0.0000    1.0880   
    16. B(H  19,C  10)                1.1016  0.000001 -0.0000    1.1016   
    17. B(H  20,C   3)                1.0878 -0.000005  0.0000    1.0878   
    18. B(H  21,C   6)                1.1016  0.000041 -0.0000    1.1016   
    19. B(H  22,C   6)                1.0942 -0.000022  0.0000    1.0942   
    20. B(H  23,C   7)                1.0920  0.000014 -0.0000    1.0920   
    21. B(H  24,C   9)                1.0959 -0.000001  0.0000    1.0959   
    22. B(H  25,C   9)                1.1006  0.000002  0.0000    1.1006   
    23. B(H  26,C   9)                1.1004 -0.000005  0.0000    1.1004   
    24. B(H  27,C  10)                1.0958  0.000003 -0.0000    1.0958   
    25. B(H  28,C  10)                1.1004 -0.000005  0.0000    1.1004   
    26. B(C  29,H  18)                1.1013 -0.000052  0.0002    1.1015   
    27. B(C  29,H  17)                1.0944  0.000047 -0.0000    1.0944   
    28. B(C  29,H  15)                1.1013 -0.000042 -0.0001    1.1012   
    29. B(C  29,C  11)                1.5152  0.000086 -0.0001    1.5151   
    30. B(C  30,C   0)                1.3830  0.000027 -0.0001    1.3829   
    31. B(C  31,C   3)                1.3827  0.000017 -0.0001    1.3827   
    32. B(C  31,C  30)                1.4215 -0.000039  0.0001    1.4216   
    33. B(C  31,H  13)                1.0894  0.000003 -0.0000    1.0894   
    34. B(H  32,C  30)                1.0893  0.000003 -0.0000    1.0893   
    35. B(O  33,C   4)                1.3110 -0.000022  0.0001    1.3110   
    36. A(C   1,C   0,C  30)          122.32 -0.000045    0.01    122.33   
    37. A(H  16,C   0,C  30)          121.16  0.000050   -0.02    121.14   
    38. A(C   1,C   0,H  16)          116.52 -0.000005    0.00    116.53   
    39. A(C   2,C   1,C  12)          121.96 -0.000024   -0.01    121.95   
    40. A(C   0,C   1,C  12)          119.85  0.000003    0.01    119.86   
    41. A(C   0,C   1,C   2)          118.20  0.000021   -0.01    118.19   
    42. A(C   1,C   2,C   4)          121.84  0.000002    0.01    121.85   
    43. A(C   1,C   2,C   3)          118.15  0.000034   -0.01    118.14   
    44. A(C   3,C   2,C   4)          120.00 -0.000036    0.01    120.01   
    45. A(C   2,C   3,H  20)          116.64  0.000014   -0.00    116.64   
    46. A(C   2,C   3,C  31)          122.26 -0.000045    0.01    122.28   
    47. A(H  20,C   3,C  31)          121.09  0.000031   -0.01    121.08   
    48. A(C   5,C   4,O  33)          124.11 -0.000033    0.00    124.11   
    49. A(C   2,C   4,C   5)          115.21  0.000028   -0.00    115.20   
    50. A(C   2,C   4,O  33)          120.69  0.000006    0.00    120.69   
    51. A(C   4,C   5,C  11)          123.01 -0.000027   -0.00    123.01   
    52. A(C   6,C   5,C  11)          120.83  0.000092   -0.01    120.82   
    53. A(C   4,C   5,C   6)          116.13 -0.000065    0.01    116.14   
    54. A(C   5,C   6,C   7)          116.23  0.000168   -0.06    116.17   
    55. A(H  21,C   6,H  22)          107.43  0.000048   -0.02    107.41   
    56. A(C   7,C   6,H  22)          109.83 -0.000108    0.03    109.86   
    57. A(C   5,C   6,H  22)          106.04 -0.000028    0.01    106.05   
    58. A(C   7,C   6,H  21)          107.02 -0.000003    0.01    107.03   
    59. A(C   5,C   6,H  21)          110.00 -0.000085    0.03    110.03   
    60. A(C   8,C   7,H  23)          116.53  0.000011    0.00    116.53   
    61. A(C   6,C   7,H  23)          115.32  0.000111   -0.02    115.31   
    62. A(C   6,C   7,C   8)          128.15 -0.000122    0.01    128.17   
    63. A(C   9,C   8,C  10)          114.90  0.000009   -0.01    114.89   
    64. A(C   7,C   8,C  10)          124.16 -0.000074    0.01    124.17   
    65. A(C   7,C   8,C   9)          120.94  0.000065   -0.00    120.93   
    66. A(C   8,C   9,H  25)          111.12 -0.000020    0.01    111.13   
    67. A(C   8,C   9,H  24)          112.05  0.000020   -0.01    112.04   
    68. A(H  25,C   9,H  26)          106.10  0.000024   -0.00    106.09   
    69. A(H  24,C   9,H  26)          108.08 -0.000001    0.00    108.08   
    70. A(C   8,C   9,H  26)          111.28 -0.000027    0.00    111.28   
    71. A(H  24,C   9,H  25)          107.96  0.000006   -0.00    107.96   
    72. A(C   8,C  10,H  19)          111.01 -0.000003   -0.01    111.00   
    73. A(H  27,C  10,H  28)          108.17  0.000033   -0.01    108.15   
    74. A(H  19,C  10,H  28)          105.88  0.000004   -0.01    105.87   
    75. A(C   8,C  10,H  28)          110.14  0.000032   -0.00    110.13   
    76. A(H  19,C  10,H  27)          109.13 -0.000032   -0.00    109.13   
    77. A(C   8,C  10,H  27)          112.28 -0.000030    0.03    112.31   
    78. A(C  12,C  11,C  29)          116.40 -0.000219    0.01    116.41   
    79. A(C   5,C  11,C  29)          120.69  0.000223   -0.01    120.68   
    80. A(C   5,C  11,C  12)          122.90 -0.000004    0.00    122.91   
    81. A(C  11,C  12,O  14)          124.03 -0.000154   -0.01    124.02   
    82. A(C   1,C  12,O  14)          120.91  0.000129    0.00    120.91   
    83. A(C   1,C  12,C  11)          115.06  0.000025    0.00    115.07   
    84. A(H  17,C  29,H  18)          107.79  0.000115   -0.11    107.68   
    85. A(H  15,C  29,H  18)          105.97  0.000036   -0.01    105.96   
    86. A(C  11,C  29,H  18)          113.23 -0.000131    0.04    113.27   
    87. A(H  15,C  29,H  17)          108.44 -0.000101    0.04    108.47   
    88. A(C  11,C  29,H  17)          108.15 -0.000030    0.06    108.20   
    89. A(C  11,C  29,H  15)          113.06  0.000113   -0.02    113.04   
    90. A(C  31,C  30,H  32)          120.04 -0.000011    0.00    120.04   
    91. A(C   0,C  30,H  32)          120.47 -0.000006    0.00    120.47   
    92. A(C   0,C  30,C  31)          119.50  0.000016   -0.00    119.49   
    93. A(H  13,C  31,C  30)          120.02 -0.000014    0.01    120.03   
    94. A(C   3,C  31,C  30)          119.57  0.000018   -0.00    119.57   
    95. A(C   3,C  31,H  13)          120.41 -0.000004   -0.00    120.41   
    96. D(C   2,C   1,C   0,H  16)   -179.91 -0.000001    0.01   -179.90   
    97. D(C  12,C   1,C   0,H  16)     -0.09  0.000003   -0.00     -0.09   
    98. D(C   2,C   1,C   0,C  30)     -0.02 -0.000004    0.01     -0.00   
    99. D(C  12,C   1,C   0,C  30)    179.81  0.000000    0.01    179.81   
   100. D(C   3,C   2,C   1,C  12)   -179.87 -0.000006   -0.00   -179.87   
   101. D(C   4,C   2,C   1,C   0)    179.82  0.000004   -0.02    179.80   
   102. D(C   4,C   2,C   1,C  12)      0.00 -0.000000   -0.01     -0.01   
   103. D(C   3,C   2,C   1,C   0)     -0.05 -0.000002   -0.01     -0.06   
   104. D(C  31,C   3,C   2,C   1)      0.03  0.000004    0.00      0.03   
   105. D(C  31,C   3,C   2,C   4)   -179.85 -0.000001    0.01   -179.84   
   106. D(H  20,C   3,C   2,C   1)    180.00  0.000001    0.01    180.00   
   107. D(H  20,C   3,C   2,C   4)      0.12 -0.000005    0.01      0.13   
   108. D(C   5,C   4,C   2,C   3)   -179.26  0.000011   -0.01   -179.27   
   109. D(O  33,C   4,C   2,C   1)   -178.83 -0.000024    0.01   -178.82   
   110. D(C   5,C   4,C   2,C   1)      0.87  0.000005    0.00      0.87   
   111. D(O  33,C   4,C   2,C   3)      1.04 -0.000018    0.01      1.05   
   112. D(C  11,C   5,C   4,O  33)    178.28  0.000024   -0.01    178.28   
   113. D(C  11,C   5,C   4,C   2)     -1.40 -0.000007    0.01     -1.40   
   114. D(C   6,C   5,C   4,O  33)      0.06  0.000014   -0.02      0.04   
   115. D(C   6,C   5,C   4,C   2)   -179.63 -0.000017   -0.01   -179.64   
   116. D(H  22,C   6,C   5,C  11)   -163.49  0.000011   -0.20   -163.68   
   117. D(H  22,C   6,C   5,C   4)     14.78  0.000019   -0.19     14.60   
   118. D(H  21,C   6,C   5,C  11)    -47.62  0.000010   -0.20    -47.82   
   119. D(H  21,C   6,C   5,C   4)    130.65  0.000017   -0.19    130.46   
   120. D(C   7,C   6,C   5,C  11)     74.16  0.000061   -0.21     73.95   
   121. D(C   7,C   6,C   5,C   4)   -107.57  0.000069   -0.19   -107.76   
   122. D(H  23,C   7,C   6,C   5)    -88.47  0.000024   -0.16    -88.63   
   123. D(C   8,C   7,C   6,H  22)    -28.67  0.000030   -0.20    -28.87   
   124. D(C   8,C   7,C   6,H  21)   -144.99  0.000031   -0.20   -145.19   
   125. D(H  23,C   7,C   6,H  21)     34.86  0.000026   -0.15     34.71   
   126. D(C   8,C   7,C   6,C   5)     91.67  0.000029   -0.21     91.46   
   127. D(H  23,C   7,C   6,H  22)    151.19  0.000025   -0.16    151.03   
   128. D(C  10,C   8,C   7,H  23)    179.02  0.000023    0.00    179.02   
   129. D(C  10,C   8,C   7,C   6)     -1.13  0.000019    0.05     -1.08   
   130. D(C   9,C   8,C   7,H  23)     -1.18  0.000013    0.00     -1.17   
   131. D(C   9,C   8,C   7,C   6)    178.67  0.000008    0.06    178.73   
   132. D(H  26,C   9,C   8,C  10)    -59.91 -0.000013    0.05    -59.85   
   133. D(H  26,C   9,C   8,C   7)    120.27 -0.000003    0.05    120.32   
   134. D(H  25,C   9,C   8,C  10)     58.09 -0.000013    0.05     58.15   
   135. D(H  24,C   9,C   8,C  10)    178.96 -0.000006    0.05    179.01   
   136. D(H  24,C   9,C   8,C   7)     -0.86  0.000004    0.05     -0.81   
   137. D(H  25,C   9,C   8,C   7)   -121.73 -0.000004    0.05   -121.68   
   138. D(H  28,C  10,C   8,C   9)     46.95  0.000009    0.15     47.10   
   139. D(H  28,C  10,C   8,C   7)   -133.23 -0.000001    0.15   -133.08   
   140. D(H  27,C  10,C   8,C   9)    167.56  0.000052    0.14    167.70   
   141. D(H  27,C  10,C   8,C   7)    -12.63  0.000042    0.15    -12.48   
   142. D(H  19,C  10,C   8,C   9)    -69.98 -0.000014    0.16    -69.82   
   143. D(H  19,C  10,C   8,C   7)    109.83 -0.000024    0.17    110.00   
   144. D(C  29,C  11,C   5,C   6)      0.02  0.000022    0.02      0.04   
   145. D(C  29,C  11,C   5,C   4)   -178.13  0.000015    0.00   -178.13   
   146. D(C  12,C  11,C   5,C   6)    179.24  0.000012    0.01    179.25   
   147. D(C  12,C  11,C   5,C   4)      1.09  0.000005   -0.00      1.09   
   148. D(O  14,C  12,C  11,C  29)     -0.80 -0.000026    0.03     -0.77   
   149. D(C   1,C  12,C  11,C  29)    179.12 -0.000007   -0.01    179.11   
   150. D(C   1,C  12,C  11,C   5)     -0.13 -0.000000   -0.01     -0.14   
   151. D(O  14,C  12,C   1,C   2)    179.53  0.000017   -0.02    179.51   
   152. D(O  14,C  12,C   1,C   0)     -0.28  0.000012   -0.01     -0.29   
   153. D(O  14,C  12,C  11,C   5)    179.95 -0.000020    0.03    179.98   
   154. D(C  11,C  12,C   1,C   2)     -0.39 -0.000002    0.01     -0.37   
   155. D(C  11,C  12,C   1,C   0)    179.80 -0.000006    0.02    179.82   
   156. D(H  17,C  29,C  11,C   5)    173.79 -0.000031   -0.65    173.15   
   157. D(H  15,C  29,C  11,C  12)   -125.55  0.000053   -0.72   -126.27   
   158. D(H  15,C  29,C  11,C   5)     53.72  0.000045   -0.72     52.99   
   159. D(H  18,C  29,C  11,C  12)    113.91  0.000019   -0.72    113.19   
   160. D(H  18,C  29,C  11,C   5)    -66.83  0.000011   -0.72    -67.55   
   161. D(H  17,C  29,C  11,C  12)     -5.47 -0.000023   -0.65     -6.12   
   162. D(H  32,C  30,C   0,H  16)     -0.12 -0.000001    0.01     -0.11   
   163. D(H  32,C  30,C   0,C   1)    179.99  0.000002    0.00    180.00   
   164. D(C  31,C  30,C   0,H  16)    179.99  0.000004    0.00    179.99   
   165. D(C  31,C  30,C   0,C   1)      0.10  0.000007   -0.01      0.10   
   166. D(H  13,C  31,C  30,H  32)     -0.03  0.000004   -0.01     -0.05   
   167. D(H  13,C  31,C  30,C   0)    179.86 -0.000001   -0.00    179.86   
   168. D(C   3,C  31,C  30,H  32)    179.98  0.000001   -0.01    179.97   
   169. D(C   3,C  31,C  30,C   0)     -0.12 -0.000004   -0.00     -0.13   
   170. D(C  30,C  31,C   3,H  20)   -179.91  0.000002    0.00   -179.90   
   171. D(C  30,C  31,C   3,C   2)      0.06 -0.000002    0.00      0.06   
   172. D(H  13,C  31,C   3,H  20)      0.11 -0.000001    0.00      0.11   
   173. D(H  13,C  31,C   3,C   2)   -179.93 -0.000005    0.01   -179.92   
    ----------------------------------------------------------------------------

         *************************************************************
         *                GEOMETRY OPTIMIZATION CYCLE  47            *
         *************************************************************
---------------------------------
CARTESIAN COORDINATES (ANGSTROEM)
---------------------------------
  C     -3.871930   -0.665574    0.547332
  C     -2.568533   -0.311526    0.108072
  C     -1.701030   -1.361658   -0.368751
  C     -2.198812   -2.693173   -0.371159
  C     -0.354319   -1.088575   -0.840503
  C      0.044591    0.275990   -0.778126
  C      1.454788    0.588792   -1.277270
  C      2.480864    0.937689   -0.212021
  C      3.318185    0.109971    0.438181
  C      4.301691    0.641889    1.457611
  C      3.368545   -1.386930    0.225479
  C     -0.817361    1.319259   -0.316017
  C     -2.145054    1.079997    0.144074
  H     -3.823358   -4.037270    0.050075
  O     -2.949945    2.015246    0.570684
  H      0.031499    3.093371   -1.288515
  H     -4.503510    0.147275    0.899592
  H     -1.202703    3.393824   -0.039359
  H      0.454589    2.955748    0.412949
  H      4.298245   -1.681904   -0.286625
  H     -1.524658   -3.465337   -0.735428
  H      1.425822    1.431757   -1.985831
  H      1.781920   -0.295054   -1.833181
  H      2.539401    1.995967    0.050858
  H      4.237305    1.730942    1.562007
  H      5.336276    0.388156    1.180717
  H      4.132181    0.193243    2.448051
  H      2.510390   -1.754663   -0.348147
  H      3.381034   -1.907099    1.195129
  C     -0.352170    2.761126   -0.311272
  C     -4.328487   -1.970816    0.531690
  C     -3.473474   -3.005728    0.063967
  H     -5.334349   -2.208308    0.875833
  O      0.406289   -2.057010   -1.290409

----------------------------
CARTESIAN COORDINATES (A.U.)
----------------------------
  NO LB      ZA    FRAG     MASS         X           Y           Z
   0 C     6.0000    0    12.011   -7.316887   -1.257752    1.034307
   1 C     6.0000    0    12.011   -4.853823   -0.588699    0.204227
   2 C     6.0000    0    12.011   -3.214481   -2.573161   -0.696839
   3 C     6.0000    0    12.011   -4.155152   -5.089359   -0.701389
   4 C     6.0000    0    12.011   -0.669565   -2.057108   -1.588320
   5 C     6.0000    0    12.011    0.084265    0.521545   -1.470446
   6 C     6.0000    0    12.011    2.749150    1.112657   -2.413690
   7 C     6.0000    0    12.011    4.688154    1.771975   -0.400662
   8 C     6.0000    0    12.011    6.270460    0.207814    0.828043
   9 C     6.0000    0    12.011    8.129017    1.212995    2.754485
  10 C     6.0000    0    12.011    6.365628   -2.620919    0.426094
  11 C     6.0000    0    12.011   -1.544589    2.493039   -0.597186
  12 C     6.0000    0    12.011   -4.053564    2.040898    0.272259
  13 H     1.0000    0     1.008   -7.225100   -7.629335    0.094628
  14 O     8.0000    0    15.999   -5.574589    3.808263    1.078436
  15 H     1.0000    0     1.008    0.059525    5.845625   -2.434940
  16 H     1.0000    0     1.008   -8.510400    0.278310    1.699983
  17 H     1.0000    0     1.008   -2.272779    6.413397   -0.074378
  18 H     1.0000    0     1.008    0.859050    5.585555    0.780360
  19 H     1.0000    0     1.008    8.122506   -3.178338   -0.541644
  20 H     1.0000    0     1.008   -2.881187   -6.548537   -1.389757
  21 H     1.0000    0     1.008    2.694413    2.705629   -3.752677
  22 H     1.0000    0     1.008    3.367340   -0.557572   -3.464210
  23 H     1.0000    0     1.008    4.798772    3.771831    0.096109
  24 H     1.0000    0     1.008    8.007346    3.271006    2.951766
  25 H     1.0000    0     1.008   10.084099    0.733508    2.231231
  26 H     1.0000    0     1.008    7.808690    0.365176    4.626146
  27 H     1.0000    0     1.008    4.743950   -3.315833   -0.657903
  28 H     1.0000    0     1.008    6.389229   -3.603894    2.258466
  29 C     6.0000    0    12.011   -0.665505    5.217772   -0.588218
  30 C     6.0000    0    12.011   -8.179655   -3.724303    1.004749
  31 C     6.0000    0    12.011   -6.563915   -5.680002    0.120880
  32 H     1.0000    0     1.008  -10.080459   -4.173097    1.655084
  33 O     8.0000    0    15.999    0.767776   -3.887186   -2.438519

--------------------------------
INTERNAL COORDINATES (ANGSTROEM)
--------------------------------
 C      0   0   0     0.000000000000     0.00000000     0.00000000
 C      1   0   0     1.420261571998     0.00000000     0.00000000
 C      2   1   0     1.443155953712   118.19318097     0.00000000
 C      3   2   1     1.421521173203   118.14173555   359.93796720
 C      3   2   1     1.452844150138   121.85101505   179.80223475
 C      5   3   2     1.423044852448   115.20452662     0.86833560
 C      6   5   3     1.528281146410   116.14286785   180.36201496
 C      7   6   5     1.519643962623   116.17309416   252.23534327
 C      8   7   6     1.344985592599   128.16540342    91.46476745
 C      9   8   7     1.513095090421   120.93158801   178.72937197
 C      9   8   7     1.512775968700   124.17382709   358.92074114
 C      6   5   3     1.430006259791   123.00912072   358.60392452
 C     12   6   5     1.425376449477   122.90849653     1.08831495
 H      4   3   2     2.150159808566   148.18735205   359.96421576
 O     13  12   6     1.305579645376   124.01977016   179.98011875
 H     12   6   5     2.194035051376   102.32655463   204.05501356
 H      1   2   3     1.087981147649   116.52788155   180.09929277
 H     16  12   6     1.781548707346    63.73985083   190.42835257
 H     16  12   6     1.758671213272    66.48257137   257.37943011
 H     11   9   8     1.101636212718   111.00227896   109.99664416
 H      4   3   2     1.087847193701   116.64269509   180.00071003
 H      7   6   5     1.101584441806   110.02560944   130.46201762
 H      7   6   5     1.094183498677   106.05004139    14.59898474
 H      8   7   6     1.092009324601   115.30529616   271.36623144
 H     10   9   8     1.095938116571   112.04451129   359.18902759
 H     10   9   8     1.100643819525   111.12767548   238.32331137
 H     10   9   8     1.100449683677   111.28088302   120.32345272
 H     11   9   8     1.095766333878   112.30929238   347.51942233
 H     11   9   8     1.100432425974   110.13407677   226.91630083
 C     18  16  12     1.094371101500    35.89163360    37.85672351
 C      1   2   3     1.382876288794   122.32862445     0.00000000
 C     14   4   3     1.089353805913    33.68363628     0.12955017
 H     31   1   2     1.089309453163   120.46859497   179.99843186
 O      5   3   2     1.311032705509   120.68794585   181.18304316

---------------------------
INTERNAL COORDINATES (A.U.)
---------------------------
 C      0   0   0     0.000000000000     0.00000000     0.00000000
 C      1   0   0     2.683905409609     0.00000000     0.00000000
 C      2   1   0     2.727169521053   118.19318097     0.00000000
 C      3   2   1     2.686285710925   118.14173555   359.93796720
 C      3   2   1     2.745477559030   121.85101505   179.80223475
 C      5   3   2     2.689165047413   115.20452662     0.86833560
 C      6   5   3     2.888032822351   116.14286785   180.36201496
 C      7   6   5     2.871710910425   116.17309416   252.23534327
 C      8   7   6     2.541654424081   128.16540342    91.46476745
 C      9   8   7     2.859335335476   120.93158801   178.72937197
 C      9   8   7     2.858732282820   124.17382709   358.92074114
 C      6   5   3     2.702320200797   123.00912072   358.60392452
 C     12   6   5     2.693571127252   122.90849653     1.08831495
 H      4   3   2     4.063213182354   148.18735205   359.96421576
 O     13  12   6     2.467187975783   124.01977016   179.98011875
 H     12   6   5     4.146125375324   102.32655463   204.05501356
 H      1   2   3     2.055986407926   116.52788155   180.09929277
 H     16  12   6     3.366639151126    63.73985083   190.42835257
 H     16  12   6     3.323406952696    66.48257137   257.37943011
 H     11   9   8     2.081790741248   111.00227896   109.99664416
 H      4   3   2     2.055733271651   116.64269509   180.00071003
 H      7   6   5     2.081692908402   110.02560944   130.46201762
 H      7   6   5     2.067707152755   106.05004139    14.59898474
 H      8   7   6     2.063598559184   115.30529616   271.36623144
 H     10   9   8     2.071022900045   112.04451129   359.18902759
 H     10   9   8     2.079915389895   111.12767548   238.32331137
 H     10   9   8     2.079548526310   111.28088302   120.32345272
 H     11   9   8     2.070698277801   112.30929238   347.51942233
 H     11   9   8     2.079515913976   110.13407677   226.91630083
 C     18  16  12     2.068061670713    35.89163360    37.85672351
 C      1   2   3     2.613257462913   122.32862445     0.00000000
 C     14   4   3     2.058580356120    33.68363628     0.12955017
 H     31   1   2     2.058496541570   120.46859497   179.99843186
 O      5   3   2     2.477492766026   120.68794585   181.18304316


           ************************************************************
           *        Program running with 4 parallel MPI-processes     *
           *              working on a common directory               *
           ************************************************************
------------------------------------------------------------------------------
                   ___                                                        
                  /   \      - P O W E R E D   B Y -                         
                 /     \                                                     
                 |  |  |   _    _      __       _____    __    __             
                 |  |  |  | |  | |    /  \     |  _  \  |  |  /  |          
                  \  \/   | |  | |   /    \    | | | |  |  | /  /          
                 / \  \   | |__| |  /  /\  \   | |_| |  |  |/  /          
                |  |  |   |  __  | /  /__\  \  |    /   |      \           
                |  |  |   | |  | | |   __   |  |    \   |  |\   \          
                \     /   | |  | | |  |  |  |  | |\  \  |  | \   \       
                 \___/    |_|  |_| |__|  |__|  |_| \__\ |__|  \__/        
                                                                              
                      - O R C A' S   B I G   F R I E N D -                    
                                      &                                       
                       - I N T E G R A L  F E E D E R -                       
                                                                              
 v1 FN, 2020, v2 2021                                                         
------------------------------------------------------------------------------


Reading SHARK input file MK1_2e_0H_B3LYP_631Gd_opt.SHARKINP.tmp ... ok
----------------------
SHARK INTEGRAL PACKAGE
----------------------

Number of atoms                             ...     34
Number of basis functions                   ...    284
Number of shells                            ...    140
Maximum angular momentum                    ...      2
Integral batch strategy                     ... SHARK/LIBINT Hybrid
RI-J (if used) integral strategy            ... SPLIT-RIJ (Revised 2003 algorithm where possible)
Printlevel                                  ...      1
Contraction scheme used                     ... SEGMENTED contraction
Coulomb Range Separation                    ... NOT USED
Exchange Range Separation                   ... NOT USED
Finite Nucleus Model                        ... NOT USED
Auxiliary Coulomb fitting basis             ... AVAILABLE
   # of basis functions in Aux-J            ...   1058
   # of shells in Aux-J                     ...    350
   Maximum angular momentum in Aux-J        ...      4
Auxiliary J/K fitting basis                 ... NOT available
Auxiliary Correlation fitting basis         ... NOT available
Auxiliary 'external' fitting basis          ... NOT available
Integral threshold                          ...     2.500000e-11
Primitive cut-off                           ...     2.500000e-12
Primitive pair pre-selection threshold      ...     2.500000e-12

Calculating pre-screening integrals         ... done (  0.1 sec) Dimension = 140
Organizing shell pair data                  ... done (  0.1 sec)
Shell pair information
Total number of shell pairs                 ...      9870
Shell pairs after pre-screening             ...      7724
Total number of primitive shell pairs       ...     56371
Primitive shell pairs kept                  ...     25057
          la=0 lb=0:   2753 shell pairs
          la=1 lb=0:   2600 shell pairs
          la=1 lb=1:    618 shell pairs
          la=2 lb=0:   1085 shell pairs
          la=2 lb=1:    552 shell pairs
          la=2 lb=2:    116 shell pairs

Calculating one electron integrals          ... done (  0.0 sec)
Calculating RI/J V-Matrix + Cholesky decomp.... done (  0.1 sec)
Calculating Nuclear repulsion               ... done (  0.0 sec) ENN=   1238.459601715519 Eh

SHARK setup successfully completed in   0.5 seconds

Maximum memory used throughout the entire GTOINT-calculation: 19.3 MB
[1717798506.700149] [eu-a2p-137:98189:0]          mpool.c:38   UCX  WARN  object 0x2966f80 was not returned to mpool ucp_requests
[1717798506.700183] [eu-a2p-137:98189:0]          mpool.c:38   UCX  WARN  object 0x2967140 was not returned to mpool ucp_requests
[1717798506.700190] [eu-a2p-137:98189:0]          mpool.c:38   UCX  WARN  object 0x2967300 was not returned to mpool ucp_requests
[1717798506.700196] [eu-a2p-137:98189:0]          mpool.c:38   UCX  WARN  object 0x29674c0 was not returned to mpool ucp_requests
[1717798506.700201] [eu-a2p-137:98189:0]          mpool.c:38   UCX  WARN  object 0x2967680 was not returned to mpool ucp_requests
[1717798506.700206] [eu-a2p-137:98189:0]          mpool.c:38   UCX  WARN  object 0x2967840 was not returned to mpool ucp_requests
[1717798506.700211] [eu-a2p-137:98189:0]          mpool.c:38   UCX  WARN  object 0x2967a00 was not returned to mpool ucp_requests
[1717798506.700216] [eu-a2p-137:98189:0]          mpool.c:38   UCX  WARN  object 0x2967bc0 was not returned to mpool ucp_requests
[1717798506.700221] [eu-a2p-137:98189:0]          mpool.c:38   UCX  WARN  object 0x2967d80 was not returned to mpool ucp_requests
[1717798506.700226] [eu-a2p-137:98189:0]          mpool.c:38   UCX  WARN  object 0x2967f40 was not returned to mpool ucp_requests
[1717798506.700231] [eu-a2p-137:98189:0]          mpool.c:38   UCX  WARN  object 0x2968100 was not returned to mpool ucp_requests
[1717798506.700236] [eu-a2p-137:98189:0]          mpool.c:38   UCX  WARN  object 0x29682c0 was not returned to mpool ucp_requests
[1717798506.700241] [eu-a2p-137:98189:0]          mpool.c:38   UCX  WARN  object 0x2968480 was not returned to mpool ucp_requests
[1717798506.700246] [eu-a2p-137:98189:0]          mpool.c:38   UCX  WARN  object 0x2968640 was not returned to mpool ucp_requests
[1717798506.700251] [eu-a2p-137:98189:0]          mpool.c:38   UCX  WARN  object 0x2968800 was not returned to mpool ucp_requests
[1717798506.700256] [eu-a2p-137:98189:0]          mpool.c:38   UCX  WARN  object 0x29689c0 was not returned to mpool ucp_requests
[1717798506.700261] [eu-a2p-137:98189:0]          mpool.c:38   UCX  WARN  object 0x2968b80 was not returned to mpool ucp_requests
[1717798506.700265] [eu-a2p-137:98189:0]          mpool.c:38   UCX  WARN  object 0x2968d40 was not returned to mpool ucp_requests
[1717798506.700580] [eu-a2p-137:98190:0]          mpool.c:38   UCX  WARN  object 0x41e1f80 was not returned to mpool ucp_requests
[1717798506.700606] [eu-a2p-137:98190:0]          mpool.c:38   UCX  WARN  object 0x41e2140 was not returned to mpool ucp_requests
[1717798506.700611] [eu-a2p-137:98190:0]          mpool.c:38   UCX  WARN  object 0x41e2300 was not returned to mpool ucp_requests
[1717798506.700616] [eu-a2p-137:98190:0]          mpool.c:38   UCX  WARN  object 0x41e24c0 was not returned to mpool ucp_requests
[1717798506.700620] [eu-a2p-137:98190:0]          mpool.c:38   UCX  WARN  object 0x41e2680 was not returned to mpool ucp_requests
[1717798506.700624] [eu-a2p-137:98190:0]          mpool.c:38   UCX  WARN  object 0x41e2840 was not returned to mpool ucp_requests
[1717798506.700628] [eu-a2p-137:98190:0]          mpool.c:38   UCX  WARN  object 0x41e2a00 was not returned to mpool ucp_requests
[1717798506.700632] [eu-a2p-137:98190:0]          mpool.c:38   UCX  WARN  object 0x41e2bc0 was not returned to mpool ucp_requests
[1717798506.700637] [eu-a2p-137:98190:0]          mpool.c:38   UCX  WARN  object 0x41e2d80 was not returned to mpool ucp_requests
[1717798506.700641] [eu-a2p-137:98190:0]          mpool.c:38   UCX  WARN  object 0x41e2f40 was not returned to mpool ucp_requests
[1717798506.700645] [eu-a2p-137:98190:0]          mpool.c:38   UCX  WARN  object 0x41e3100 was not returned to mpool ucp_requests
[1717798506.700649] [eu-a2p-137:98190:0]          mpool.c:38   UCX  WARN  object 0x41e32c0 was not returned to mpool ucp_requests
[1717798506.700653] [eu-a2p-137:98190:0]          mpool.c:38   UCX  WARN  object 0x41e3480 was not returned to mpool ucp_requests
[1717798506.700658] [eu-a2p-137:98190:0]          mpool.c:38   UCX  WARN  object 0x41e3640 was not returned to mpool ucp_requests
[1717798506.700662] [eu-a2p-137:98190:0]          mpool.c:38   UCX  WARN  object 0x41e3800 was not returned to mpool ucp_requests
[1717798506.700666] [eu-a2p-137:98190:0]          mpool.c:38   UCX  WARN  object 0x41e39c0 was not returned to mpool ucp_requests
[1717798506.700670] [eu-a2p-137:98190:0]          mpool.c:38   UCX  WARN  object 0x41e3b80 was not returned to mpool ucp_requests
[1717798506.700674] [eu-a2p-137:98190:0]          mpool.c:38   UCX  WARN  object 0x41e3d40 was not returned to mpool ucp_requests
[1717798506.713220] [eu-a2p-137:98188:0]          mpool.c:38   UCX  WARN  object 0x28b1480 was not returned to mpool ucp_requests
[1717798506.713270] [eu-a2p-137:98188:0]          mpool.c:38   UCX  WARN  object 0x28b1640 was not returned to mpool ucp_requests
[1717798506.713277] [eu-a2p-137:98188:0]          mpool.c:38   UCX  WARN  object 0x28b19c0 was not returned to mpool ucp_requests
[1717798506.713282] [eu-a2p-137:98188:0]          mpool.c:38   UCX  WARN  object 0x28b1b80 was not returned to mpool ucp_requests
[1717798506.713288] [eu-a2p-137:98188:0]          mpool.c:38   UCX  WARN  object 0x28b1d40 was not returned to mpool ucp_requests


           ************************************************************
           *        Program running with 4 parallel MPI-processes     *
           *              working on a common directory               *
           ************************************************************

Diagonalization of the overlap matrix:
Smallest eigenvalue                        ... 3.324e-04
Time for diagonalization                   ...    0.019 sec
Threshold for overlap eigenvalues          ... 1.000e-08
Number of eigenvalues below threshold      ... 0
Time for construction of square roots      ...    0.010 sec
Total time needed                          ...    0.030 sec

-------------------
DFT GRID GENERATION
-------------------

General Integration Accuracy     IntAcc      ... 4.959
Radial Grid Type                 RadialGrid  ... OptM3 with GC (2021)
Angular Grid (max. ang.)         AngularGrid ... 6 (Lebedev-590)
Angular grid pruning method      GridPruning ... 4 (adaptive)
Weight generation scheme         WeightScheme... Becke
Basis function cutoff            BFCut       ... 1.0000e-11
Integration weight cutoff        WCut        ... 1.0000e-14
Angular grids for H and He will be reduced by one unit
Partially contracted basis set               ... off
Rotationally invariant grid construction     ... off

Total number of grid points                  ...   392577
Total number of batches                      ...     6150
Average number of points per batch           ...       63
Average number of grid points per atom       ...    11546
Time for grid setup =    5.396 sec

--------------------
COSX GRID GENERATION
--------------------

GRIDX 1
-------
General Integration Accuracy     IntAcc      ... 4.020
Radial Grid Type                 RadialGrid  ... OptM3 with GC (2021)
Angular Grid (max. ang.)         AngularGrid ... 2 (Lebedev-110)
Angular grid pruning method      GridPruning ... 4 (adaptive)
Weight generation scheme         WeightScheme... Becke
Basis function cutoff            BFCut       ... 1.0000e-11
Integration weight cutoff        WCut        ... 1.0000e-14
Angular grids for H and He will be reduced by one unit
Partially contracted basis set               ... on
Rotationally invariant grid construction     ... off

Total number of grid points                  ...    43555
Total number of batches                      ...      693
Average number of points per batch           ...       62
Average number of grid points per atom       ...     1281
UseSFitting                                  ... on

GRIDX 2
-------
General Integration Accuracy     IntAcc      ... 4.338
Radial Grid Type                 RadialGrid  ... OptM3 with GC (2021)
Angular Grid (max. ang.)         AngularGrid ... 3 (Lebedev-194)
Angular grid pruning method      GridPruning ... 4 (adaptive)
Weight generation scheme         WeightScheme... Becke
Basis function cutoff            BFCut       ... 1.0000e-11
Integration weight cutoff        WCut        ... 1.0000e-14
Angular grids for H and He will be reduced by one unit
Partially contracted basis set               ... on
Rotationally invariant grid construction     ... off

Total number of grid points                  ...    95326
Total number of batches                      ...     1506
Average number of points per batch           ...       63
Average number of grid points per atom       ...     2804
UseSFitting                                  ... on

GRIDX 3
-------
General Integration Accuracy     IntAcc      ... 4.871
Radial Grid Type                 RadialGrid  ... OptM3 with GC (2021)
Angular Grid (max. ang.)         AngularGrid ... 4 (Lebedev-302)
Angular grid pruning method      GridPruning ... 4 (adaptive)
Weight generation scheme         WeightScheme... Becke
Basis function cutoff            BFCut       ... 1.0000e-11
Integration weight cutoff        WCut        ... 1.0000e-14
Angular grids for H and He will be reduced by one unit
Partially contracted basis set               ... on
Rotationally invariant grid construction     ... off

Total number of grid points                  ...   179797
Total number of batches                      ...     2827
Average number of points per batch           ...       63
Average number of grid points per atom       ...     5288
UseSFitting                                  ... on

Time for X-Grid setup             =    2.687 sec


--------------------
CPCM SOLVATION MODEL
--------------------
CPCM parameters:
  Epsilon                                         ...      80.4000
  Refrac                                          ...       1.3300
  Rsolv                                           ...       1.3000
  Surface type                                    ... GAUSSIAN VDW
  Epsilon function type                           ...         CPCM
Radii:
 Radius for C  used is    3.8550 Bohr (=   2.0400 Ang.)
 Radius for H  used is    2.4944 Bohr (=   1.3200 Ang.)
 Radius for O  used is    3.4469 Bohr (=   1.8240 Ang.)
Calculating surface                               ...        done! (  0.0s)
GEPOL surface points                              ...         1787
GEPOL Volume                                      ...    2046.8471
GEPOL Surface-area                                ...    1039.4083
Calculating surface distance matrix               ...        done! (  0.0s)
Performing Cholesky decomposition & store         ...        done! (  0.2s)
Overall time for CPCM initialization              ...                 0.3s
--------------
SCF ITERATIONS
--------------
ITER       Energy         Delta-E        Max-DP      RMS-DP      [F,P]     Damp
               ***  Starting incremental Fock matrix formation  ***
                      *** Initiating the SOSCF procedure ***
                      *** Re-Reading the Fockian *** 
                      *** Removing any level shift *** 
ITER      Energy       Delta-E        Grad      Rot      Max-DP    RMS-DP
  0   -769.49540032 -769.4954003209  0.000804  0.000804  0.001806  0.000041
               *** Restarting incremental Fock matrix formation ***
  1   -769.49545683  -0.0000565093  0.000198  0.000422  0.001078  0.000023
  2   -769.49546371  -0.0000068814  0.000050  0.000223  0.000558  0.000011
  3   -769.49546321   0.0000004987  0.000105  0.000151  0.000381  0.000007
  4   -769.49546398  -0.0000007709  0.000006  0.000049  0.000040  0.000001
  5   -769.49546398   0.0000000017  0.000012  0.000038  0.000025  0.000001
                  ***Gradient check signals convergence***
              ***Rediagonalizing the Fockian in SOSCF/NRSCF***

               *****************************************************
               *                     SUCCESS                       *
               *           SCF CONVERGED AFTER   6 CYCLES          *
               *****************************************************

Old exchange energy                            =    -21.136573067 Eh
New exchange energy                            =    -21.136570761 Eh
Exchange energy change after final integration =      0.000002306 Eh
Total energy after final integration           =   -769.495461685 Eh
Final COS-X integration done in                =    17.407 sec
Total Energy       :         -769.49546168 Eh          -20939.03603 eV
  Last Energy change         ...   -8.8421e-09  Tolerance :   1.0000e-08
  Last MAX-Density change    ...    6.6613e-15  Tolerance :   1.0000e-07
             **** THE GBW FILE WAS UPDATED (MK1_2e_0H_B3LYP_631Gd_opt.gbw) ****
             **** DENSITY MK1_2e_0H_B3LYP_631Gd_opt.scfp WAS UPDATED ****
             **** ENERGY FILE WAS UPDATED (MK1_2e_0H_B3LYP_631Gd_opt.en.tmp) ****
             **** THE GBW FILE WAS UPDATED (MK1_2e_0H_B3LYP_631Gd_opt.gbw) ****
             **** DENSITY MK1_2e_0H_B3LYP_631Gd_opt.scfp WAS UPDATED ****
Total SCF time: 0 days 0 hours 1 min 32 sec 

Maximum memory used throughout the entire SCF-calculation: 107.7 MB

-------------------------   --------------------
FINAL SINGLE POINT ENERGY      -769.495461684733
-------------------------   --------------------


           ************************************************************
           *        Program running with 4 parallel MPI-processes     *
           *              working on a common directory               *
           ************************************************************
------------------------------------------------------------------------------
                         ORCA SCF GRADIENT CALCULATION
------------------------------------------------------------------------------

 ... reading COSX grid (gridx3)
Gradient of the Kohn-Sham DFT energy:
Kohn-Sham wavefunction type      ... RKS
Hartree-Fock exchange scaling    ...    0.200
Number of operators              ...    1
Number of atoms                  ...   34
Basis set dimensions             ...  284
Integral neglect threshold       ... 2.5e-11
Integral primitive cutoff        ... 2.5e-12
SHARK Integral package           ... ON

Nuc. rep. gradient       (SHARK) ... done (  0.0 sec)
HCore & Overlap gradient (SHARK) ... done (  0.3 sec)
RI-J gradient            (SHARK) ... done (  1.3 sec)
COSX-gradient                    ... done ( 23.2 sec)
Exchange-correlation gradient    ... done

------------------
CARTESIAN GRADIENT
------------------

   1   C   :   -0.000039427   -0.000027745    0.000015351
   2   C   :   -0.000010444    0.000055726    0.000027671
   3   C   :    0.000030341    0.000036236   -0.000014400
   4   C   :    0.000011559   -0.000028897   -0.000010304
   5   C   :   -0.000017933    0.000058175    0.000020938
   6   C   :   -0.000021275   -0.000003493   -0.000019832
   7   C   :   -0.000023663   -0.000005086    0.000015879
   8   C   :   -0.000026406   -0.000041310   -0.000052387
   9   C   :    0.000012576    0.000035103   -0.000000094
  10   C   :    0.000025347    0.000003453   -0.000002293
  11   C   :   -0.000021028   -0.000016347    0.000047182
  12   C   :    0.000152044   -0.000113200   -0.000018498
  13   C   :   -0.000074354   -0.000132878    0.000002858
  14   H   :    0.000001339   -0.000001742    0.000002900
  15   O   :    0.000030721    0.000086127    0.000024804
  16   H   :   -0.000077571    0.000061062    0.000010663
  17   H   :    0.000003592    0.000006914    0.000011668
  18   H   :    0.000004958    0.000048439   -0.000062870
  19   H   :   -0.000016627   -0.000011925   -0.000003340
  20   H   :   -0.000004315    0.000001615   -0.000027235
  21   H   :   -0.000006848   -0.000000184    0.000002755
  22   H   :   -0.000015981    0.000022869   -0.000014597
  23   H   :    0.000012439    0.000004532    0.000017107
  24   H   :    0.000009580    0.000000698    0.000032268
  25   H   :    0.000005502    0.000003970   -0.000005768
  26   H   :    0.000000897   -0.000003785   -0.000019935
  27   H   :   -0.000008287    0.000002430   -0.000014859
  28   H   :    0.000049445    0.000004221   -0.000022399
  29   H   :    0.000010123    0.000001015   -0.000018592
  30   C   :    0.000006006   -0.000001383    0.000041850
  31   C   :    0.000015625    0.000017238   -0.000001185
  32   C   :    0.000010867    0.000011962    0.000012139
  33   H   :    0.000000996   -0.000004227    0.000007127
  34   O   :   -0.000009061   -0.000033328   -0.000021434

Difference to translation invariance:
           :    0.0000207383    0.0000362555   -0.0000368618

Difference to rotation invariance:
           :   -0.0000053992    0.0012929644    0.0002523943

Norm of the cartesian gradient     ...    0.0003512414
RMS gradient                       ...    0.0000347781
MAX gradient                       ...    0.0001520439

-------
TIMINGS
-------

Total SCF gradient time            ...       36.103 sec

One electron gradient       ....       0.328 sec  (  0.9%)
RI-J Coulomb gradient       ....       1.336 sec  (  3.7%)
COSX gradient               ....      23.184 sec  ( 64.2%)
XC gradient                 ....       7.226 sec  ( 20.0%)
CPCM gradient               ....       0.578 sec  (  1.6%)
   A-Matrix (El+Nuc)        ....       0.140 sec  (  0.4%)
   Potential                ....       0.438 sec  (  1.2%)

Maximum memory used throughout the entire SCFGRAD-calculation: 87.1 MB
------------------------------------------------------------------------------
                         ORCA GEOMETRY RELAXATION STEP
------------------------------------------------------------------------------

Reading the OPT-File                    .... done
Getting information on internals        .... done
Copying old internal coords+grads       .... done
Making the new internal coordinates     .... (new redundants).... done
Validating the new internal coordinates .... (new redundants).... done
Calculating the B-matrix                .... done
Calculating the G,G- and P matrices     .... done
Transforming gradient to internals      .... done
Projecting the internal gradient        .... done
Number of atoms                         ....  34
Number of internal coordinates          .... 173
Current Energy                          ....  -769.495461685 Eh
Current gradient norm                   ....     0.000351241 Eh/bohr
Maximum allowed component of the step   ....  0.300
Current trust radius                    ....  0.300
Updating the Hessian (BFGS)             .... done
Forming the augmented Hessian           .... done
Diagonalizing the augmented Hessian     .... done
Last element of RFO vector              ....  0.000000000
Lowest eigenvalues of augmented Hessian:
 -700.140328683 -0.000001011  0.001088283  0.001878304  0.006080999
Warning: RFO finds a terribly low value for the scaling factor
Trying a QUASI-NEWTON step instead
Doing a quasi-Newton Step:
Inverting the Hessian                   .... done
Computing the step                      .... done
Length of the computed step             ....  0.011788531
Converting the step to cartesian space:
 Initial RMS(Int)=    0.0008962654
Transforming coordinates:
 Iter   0:  RMS(Cart)=    0.0037679987 RMS(Int)=    0.6755355732
 Iter   1:  RMS(Cart)=    0.0000062651 RMS(Int)=    0.0000025427
 Iter   2:  RMS(Cart)=    0.0000000195 RMS(Int)=    0.0000000052
done
Storing new coordinates                 .... done

                                .--------------------.
          ----------------------|Geometry convergence|-------------------------
          Item                value                   Tolerance       Converged
          ---------------------------------------------------------------------
          Energy change      -0.0000024792            0.0000002000      NO
          RMS gradient        0.0000288185            0.0000080000      NO
          MAX gradient        0.0001442129            0.0000300000      NO
          RMS step            0.0008962654            0.0001000000      NO
          MAX step            0.0039466896            0.0002000000      NO
          ........................................................
          Max(Bonds)      0.0001      Max(Angles)    0.03
          Max(Dihed)        0.23      Max(Improp)    0.00
          ---------------------------------------------------------------------

The optimization has not yet converged - more geometry cycles are needed


    ---------------------------------------------------------------------------
                         Redundant Internal Coordinates
                            (Angstroem and degrees)

        Definition                    Value    dE/dq     Step     New-Value
    ----------------------------------------------------------------------------
     1. B(C   1,C   0)                1.4203  0.000023 -0.0000    1.4202   
     2. B(C   2,C   1)                1.4432  0.000025  0.0000    1.4432   
     3. B(C   3,C   2)                1.4215  0.000015 -0.0000    1.4215   
     4. B(C   4,C   2)                1.4528  0.000005 -0.0000    1.4528   
     5. B(C   5,C   4)                1.4230 -0.000018  0.0001    1.4231   
     6. B(C   6,C   5)                1.5283 -0.000003  0.0000    1.5283   
     7. B(C   7,C   6)                1.5196  0.000021  0.0001    1.5197   
     8. B(C   8,C   7)                1.3450  0.000029 -0.0000    1.3450   
     9. B(C   9,C   8)                1.5131  0.000003 -0.0000    1.5131   
    10. B(C  10,C   8)                1.5128  0.000016 -0.0000    1.5128   
    11. B(C  11,C   5)                1.4300 -0.000037 -0.0000    1.4300   
    12. B(C  12,C  11)                1.4254  0.000037 -0.0001    1.4253   
    13. B(C  12,C   1)                1.4550 -0.000060  0.0000    1.4550   
    14. B(O  14,C  12)                1.3056  0.000049 -0.0000    1.3055   
    15. B(H  16,C   0)                1.0880  0.000006 -0.0000    1.0880   
    16. B(H  19,C  10)                1.1016  0.000004 -0.0000    1.1016   
    17. B(H  20,C   3)                1.0878 -0.000004  0.0000    1.0879   
    18. B(H  21,C   6)                1.1016  0.000023 -0.0001    1.1015   
    19. B(H  22,C   6)                1.0942 -0.000008  0.0000    1.0942   
    20. B(H  23,C   7)                1.0920  0.000008 -0.0000    1.0920   
    21. B(H  24,C   9)                1.0959  0.000003 -0.0000    1.0959   
    22. B(H  25,C   9)                1.1006  0.000001  0.0000    1.1006   
    23. B(H  26,C   9)                1.1004 -0.000003  0.0000    1.1005   
    24. B(H  27,C  10)                1.0958 -0.000031  0.0001    1.0958   
    25. B(H  28,C  10)                1.1004 -0.000008  0.0000    1.1005   
    26. B(C  29,H  18)                1.1015 -0.000017  0.0000    1.1015   
    27. B(C  29,H  17)                1.0944  0.000007 -0.0000    1.0944   
    28. B(C  29,H  15)                1.1012 -0.000016  0.0000    1.1012   
    29. B(C  29,C  11)                1.5151  0.000063 -0.0001    1.5149   
    30. B(C  30,C   0)                1.3829 -0.000018 -0.0000    1.3829   
    31. B(C  31,C   3)                1.3827 -0.000003 -0.0000    1.3827   
    32. B(C  31,C  30)                1.4216  0.000005  0.0000    1.4216   
    33. B(C  31,H  13)                1.0894  0.000002 -0.0000    1.0893   
    34. B(H  32,C  30)                1.0893  0.000002 -0.0000    1.0893   
    35. B(O  33,C   4)                1.3110  0.000028  0.0000    1.3110   
    36. A(C   1,C   0,C  30)          122.33 -0.000017    0.01    122.34   
    37. A(H  16,C   0,C  30)          121.14  0.000014   -0.01    121.13   
    38. A(C   1,C   0,H  16)          116.53  0.000003    0.00    116.53   
    39. A(C   2,C   1,C  12)          121.95 -0.000053    0.01    121.95   
    40. A(C   0,C   1,C  12)          119.86  0.000039   -0.00    119.86   
    41. A(C   0,C   1,C   2)          118.19  0.000014   -0.00    118.19   
    42. A(C   1,C   2,C   4)          121.85  0.000036   -0.00    121.85   
    43. A(C   1,C   2,C   3)          118.14 -0.000011   -0.00    118.14   
    44. A(C   3,C   2,C   4)          120.01 -0.000025    0.01    120.01   
    45. A(C   2,C   3,H  20)          116.64  0.000011    0.00    116.64   
    46. A(C   2,C   3,C  31)          122.28 -0.000010    0.01    122.28   
    47. A(H  20,C   3,C  31)          121.08 -0.000001   -0.01    121.07   
    48. A(C   5,C   4,O  33)          124.11  0.000028   -0.00    124.10   
    49. A(C   2,C   4,C   5)          115.20  0.000008    0.00    115.20   
    50. A(C   2,C   4,O  33)          120.69 -0.000035    0.00    120.69   
    51. A(C   4,C   5,C  11)          123.01 -0.000042    0.00    123.01   
    52. A(C   6,C   5,C  11)          120.82 -0.000032   -0.00    120.82   
    53. A(C   4,C   5,C   6)          116.14  0.000075    0.00    116.14   
    54. A(C   5,C   6,C   7)          116.17  0.000007   -0.00    116.17   
    55. A(H  21,C   6,H  22)          107.41  0.000008   -0.01    107.40   
    56. A(C   7,C   6,H  22)          109.86 -0.000024    0.01    109.87   
    57. A(C   5,C   6,H  22)          106.05  0.000030   -0.00    106.05   
    58. A(C   7,C   6,H  21)          107.03  0.000008   -0.00    107.03   
    59. A(C   5,C   6,H  21)          110.03 -0.000030    0.01    110.03   
    60. A(C   8,C   7,H  23)          116.53 -0.000079    0.01    116.54   
    61. A(C   6,C   7,H  23)          115.31 -0.000013   -0.01    115.30   
    62. A(C   6,C   7,C   8)          128.17  0.000092   -0.01    128.16   
    63. A(C   9,C   8,C  10)          114.89 -0.000043    0.01    114.90   
    64. A(C   7,C   8,C  10)          124.17  0.000056   -0.01    124.17   
    65. A(C   7,C   8,C   9)          120.93 -0.000013   -0.00    120.93   
    66. A(C   8,C   9,H  25)          111.13 -0.000011    0.00    111.13   
    67. A(C   8,C   9,H  24)          112.04  0.000010   -0.00    112.04   
    68. A(H  25,C   9,H  26)          106.09  0.000014   -0.00    106.09   
    69. A(H  24,C   9,H  26)          108.08  0.000001   -0.00    108.08   
    70. A(C   8,C   9,H  26)          111.28 -0.000017    0.00    111.29   
    71. A(H  24,C   9,H  25)          107.96  0.000004   -0.00    107.95   
    72. A(C   8,C  10,H  19)          111.00 -0.000011   -0.00    111.00   
    73. A(H  27,C  10,H  28)          108.15  0.000005   -0.00    108.15   
    74. A(H  19,C  10,H  28)          105.87  0.000000   -0.01    105.87   
    75. A(C   8,C  10,H  28)          110.13  0.000013   -0.01    110.13   
    76. A(H  19,C  10,H  27)          109.13 -0.000027    0.01    109.14   
    77. A(C   8,C  10,H  27)          112.31  0.000018    0.00    112.31   
    78. A(C  12,C  11,C  29)          116.41 -0.000144    0.02    116.43   
    79. A(C   5,C  11,C  29)          120.68  0.000110   -0.02    120.66   
    80. A(C   5,C  11,C  12)          122.91  0.000034   -0.00    122.91   
    81. A(C  11,C  12,O  14)          124.02 -0.000104    0.01    124.03   
    82. A(C   1,C  12,O  14)          120.91  0.000086   -0.01    120.90   
    83. A(C   1,C  12,C  11)          115.07  0.000018   -0.00    115.06   
    84. A(H  17,C  29,H  18)          107.68  0.000002   -0.02    107.66   
    85. A(H  15,C  29,H  18)          105.96  0.000012   -0.01    105.95   
    86. A(C  11,C  29,H  18)          113.27 -0.000017    0.00    113.28   
    87. A(H  15,C  29,H  17)          108.47 -0.000098    0.03    108.51   
    88. A(C  11,C  29,H  17)          108.20  0.000045    0.01    108.21   
    89. A(C  11,C  29,H  15)          113.04  0.000048   -0.01    113.02   
    90. A(C  31,C  30,H  32)          120.04 -0.000007    0.00    120.04   
    91. A(C   0,C  30,H  32)          120.47 -0.000001   -0.00    120.47   
    92. A(C   0,C  30,C  31)          119.49  0.000008   -0.00    119.49   
    93. A(H  13,C  31,C  30)          120.03 -0.000007    0.01    120.03   
    94. A(C   3,C  31,C  30)          119.57  0.000016   -0.00    119.56   
    95. A(C   3,C  31,H  13)          120.41 -0.000009   -0.00    120.41   
    96. D(C   2,C   1,C   0,H  16)   -179.90  0.000002   -0.00   -179.91   
    97. D(C  12,C   1,C   0,H  16)     -0.09 -0.000005    0.02     -0.07   
    98. D(C   2,C   1,C   0,C  30)     -0.00  0.000000    0.00     -0.00   
    99. D(C  12,C   1,C   0,C  30)    179.81 -0.000006    0.02    179.83   
   100. D(C   3,C   2,C   1,C  12)   -179.87  0.000005   -0.02   -179.89   
   101. D(C   4,C   2,C   1,C   0)    179.80  0.000000   -0.00    179.80   
   102. D(C   4,C   2,C   1,C  12)     -0.01  0.000007   -0.02     -0.03   
   103. D(C   3,C   2,C   1,C   0)     -0.06 -0.000001    0.00     -0.06   
   104. D(C  31,C   3,C   2,C   1)      0.03  0.000001   -0.00      0.03   
   105. D(C  31,C   3,C   2,C   4)   -179.84 -0.000001    0.00   -179.83   
   106. D(H  20,C   3,C   2,C   1)   -180.00  0.000001   -0.00   -180.00   
   107. D(H  20,C   3,C   2,C   4)      0.13 -0.000001    0.00      0.14   
   108. D(C   5,C   4,C   2,C   3)   -179.27 -0.000002    0.03   -179.24   
   109. D(O  33,C   4,C   2,C   1)   -178.82  0.000002    0.01   -178.80   
   110. D(C   5,C   4,C   2,C   1)      0.87 -0.000004    0.03      0.90   
   111. D(O  33,C   4,C   2,C   3)      1.04  0.000003    0.01      1.05   
   112. D(C  11,C   5,C   4,O  33)    178.28 -0.000012    0.02    178.29   
   113. D(C  11,C   5,C   4,C   2)     -1.40 -0.000005   -0.00     -1.40   
   114. D(C   6,C   5,C   4,O  33)      0.04 -0.000013    0.04      0.07   
   115. D(C   6,C   5,C   4,C   2)   -179.64 -0.000007    0.02   -179.62   
   116. D(H  22,C   6,C   5,C  11)   -163.68 -0.000005   -0.03   -163.71   
   117. D(H  22,C   6,C   5,C   4)     14.60 -0.000004   -0.05     14.55   
   118. D(H  21,C   6,C   5,C  11)    -47.82  0.000007   -0.04    -47.86   
   119. D(H  21,C   6,C   5,C   4)    130.46  0.000008   -0.06    130.41   
   120. D(C   7,C   6,C   5,C  11)     73.95 -0.000001   -0.04     73.92   
   121. D(C   7,C   6,C   5,C   4)   -107.76 -0.000000   -0.06   -107.82   
   122. D(H  23,C   7,C   6,C   5)    -88.63  0.000038   -0.22    -88.86   
   123. D(C   8,C   7,C   6,H  22)    -28.87  0.000010   -0.22    -29.09   
   124. D(C   8,C   7,C   6,H  21)   -145.19  0.000008   -0.21   -145.40   
   125. D(H  23,C   7,C   6,H  21)     34.71  0.000010   -0.22     34.49   
   126. D(C   8,C   7,C   6,C   5)     91.46  0.000036   -0.22     91.25   
   127. D(H  23,C   7,C   6,H  22)    151.03  0.000012   -0.23    150.80   
   128. D(C  10,C   8,C   7,H  23)    179.02  0.000014    0.03    179.05   
   129. D(C  10,C   8,C   7,C   6)     -1.08  0.000016    0.02     -1.06   
   130. D(C   9,C   8,C   7,H  23)     -1.17  0.000007    0.03     -1.14   
   131. D(C   9,C   8,C   7,C   6)    178.73  0.000009    0.02    178.75   
   132. D(H  26,C   9,C   8,C  10)    -59.85 -0.000007    0.03    -59.82   
   133. D(H  26,C   9,C   8,C   7)    120.32 -0.000001    0.02    120.35   
   134. D(H  25,C   9,C   8,C  10)     58.15 -0.000008    0.03     58.17   
   135. D(H  24,C   9,C   8,C  10)    179.01 -0.000004    0.03    179.04   
   136. D(H  24,C   9,C   8,C   7)     -0.81  0.000002    0.02     -0.79   
   137. D(H  25,C   9,C   8,C   7)   -121.68 -0.000002    0.02   -121.65   
   138. D(H  28,C  10,C   8,C   9)     47.10 -0.000001    0.07     47.17   
   139. D(H  28,C  10,C   8,C   7)   -133.08 -0.000007    0.07   -133.01   
   140. D(H  27,C  10,C   8,C   9)    167.70  0.000027    0.07    167.77   
   141. D(H  27,C  10,C   8,C   7)    -12.48  0.000021    0.07    -12.41   
   142. D(H  19,C  10,C   8,C   9)    -69.82 -0.000002    0.08    -69.74   
   143. D(H  19,C  10,C   8,C   7)    110.00 -0.000009    0.09    110.08   
   144. D(C  29,C  11,C   5,C   6)      0.04  0.000032   -0.09     -0.05   
   145. D(C  29,C  11,C   5,C   4)   -178.13  0.000029   -0.06   -178.19   
   146. D(C  12,C  11,C   5,C   6)    179.25  0.000018   -0.06    179.19   
   147. D(C  12,C  11,C   5,C   4)      1.09  0.000015   -0.03      1.05   
   148. D(O  14,C  12,C  11,C  29)     -0.77 -0.000021    0.07     -0.71   
   149. D(C   1,C  12,C  11,C  29)    179.11 -0.000024    0.07    179.18   
   150. D(C   1,C  12,C  11,C   5)     -0.14 -0.000012    0.04     -0.09   
   151. D(O  14,C  12,C   1,C   2)    179.51 -0.000002   -0.01    179.50   
   152. D(O  14,C  12,C   1,C   0)     -0.29  0.000005   -0.03     -0.32   
   153. D(O  14,C  12,C  11,C   5)    179.98 -0.000009    0.04    180.02   
   154. D(C  11,C  12,C   1,C   2)     -0.37  0.000002   -0.02     -0.39   
   155. D(C  11,C  12,C   1,C   0)    179.82  0.000008   -0.04    179.79   
   156. D(H  17,C  29,C  11,C   5)    173.15 -0.000032   -0.07    173.07   
   157. D(H  15,C  29,C  11,C  12)   -126.27  0.000042   -0.14   -126.41   
   158. D(H  15,C  29,C  11,C   5)     52.99  0.000030   -0.11     52.88   
   159. D(H  18,C  29,C  11,C  12)    113.19  0.000004   -0.12    113.07   
   160. D(H  18,C  29,C  11,C   5)    -67.55 -0.000009   -0.09    -67.64   
   161. D(H  17,C  29,C  11,C  12)     -6.12 -0.000020   -0.10     -6.22   
   162. D(H  32,C  30,C   0,H  16)     -0.11  0.000000    0.00     -0.10   
   163. D(H  32,C  30,C   0,C   1)    180.00  0.000002   -0.00    180.00   
   164. D(C  31,C  30,C   0,H  16)    179.99  0.000000    0.00    179.99   
   165. D(C  31,C  30,C   0,C   1)      0.10  0.000002   -0.01      0.09   
   166. D(H  13,C  31,C  30,H  32)     -0.05  0.000000   -0.00     -0.05   
   167. D(H  13,C  31,C  30,C   0)    179.86  0.000000   -0.00    179.86   
   168. D(C   3,C  31,C  30,H  32)    179.97 -0.000002    0.00    179.97   
   169. D(C   3,C  31,C  30,C   0)     -0.13 -0.000003    0.01     -0.12   
   170. D(C  30,C  31,C   3,H  20)   -179.90  0.000001   -0.00   -179.91   
   171. D(C  30,C  31,C   3,C   2)      0.06  0.000001   -0.00      0.06   
   172. D(H  13,C  31,C   3,H  20)      0.11 -0.000002    0.00      0.12   
   173. D(H  13,C  31,C   3,C   2)   -179.92 -0.000001    0.00   -179.91   
    ----------------------------------------------------------------------------

         *************************************************************
         *                GEOMETRY OPTIMIZATION CYCLE  48            *
         *************************************************************
---------------------------------
CARTESIAN COORDINATES (ANGSTROEM)
---------------------------------
  C     -3.870731   -0.666362    0.547719
  C     -2.567648   -0.311973    0.107877
  C     -1.700287   -1.361904   -0.369712
  C     -2.198004   -2.693433   -0.372234
  C     -0.353931   -1.088443   -0.842112
  C      0.045008    0.276134   -0.778940
  C      1.454757    0.589426   -1.279188
  C      2.481538    0.938754   -0.214666
  C      3.316814    0.110707    0.437720
  C      4.301087    0.642853    1.456253
  C      3.363811   -1.386768    0.228372
  C     -0.816627    1.319073   -0.315532
  C     -2.144253    1.079573    0.144471
  H     -3.822063   -4.037928    0.049491
  O     -2.949296    2.014394    0.571608
  H      0.035439    3.092857   -1.285186
  H     -4.502265    0.146233    0.900631
  H     -1.200775    3.393694   -0.037532
  H      0.455241    2.954022    0.416924
  H      4.293687   -1.685155   -0.281421
  H     -1.524030   -3.465492   -0.737084
  H      1.425059    1.432306   -1.987734
  H      1.781679   -0.294314   -1.835427
  H      2.542474    1.997592    0.045297
  H      4.238681    1.732235    1.558365
  H      5.335284    0.386660    1.180172
  H      4.130597    0.196585    2.447608
  H      2.505567   -1.753681   -0.345742
  H      3.373454   -1.904760    1.199250
  C     -0.350449    2.760469   -0.308843
  C     -4.327221   -1.971627    0.532039
  C     -3.472377   -3.006327    0.063477
  H     -5.332862   -2.209240    0.876724
  O      0.406566   -2.056541   -1.292958

----------------------------
CARTESIAN COORDINATES (A.U.)
----------------------------
  NO LB      ZA    FRAG     MASS         X           Y           Z
   0 C     6.0000    0    12.011   -7.314621   -1.259241    1.035040
   1 C     6.0000    0    12.011   -4.852152   -0.589543    0.203858
   2 C     6.0000    0    12.011   -3.213077   -2.573626   -0.698655
   3 C     6.0000    0    12.011   -4.153626   -5.089850   -0.703421
   4 C     6.0000    0    12.011   -0.668833   -2.056859   -1.591361
   5 C     6.0000    0    12.011    0.085052    0.521817   -1.471984
   6 C     6.0000    0    12.011    2.749093    1.113855   -2.417314
   7 C     6.0000    0    12.011    4.689426    1.773988   -0.405660
   8 C     6.0000    0    12.011    6.267870    0.209205    0.827172
   9 C     6.0000    0    12.011    8.127876    1.214816    2.751920
  10 C     6.0000    0    12.011    6.356681   -2.620613    0.431560
  11 C     6.0000    0    12.011   -1.543202    2.492687   -0.596270
  12 C     6.0000    0    12.011   -4.052050    2.040098    0.273010
  13 H     1.0000    0     1.008   -7.222652   -7.630579    0.093524
  14 O     8.0000    0    15.999   -5.573361    3.806653    1.080182
  15 H     1.0000    0     1.008    0.066970    5.844653   -2.428649
  16 H     1.0000    0     1.008   -8.508047    0.276340    1.701945
  17 H     1.0000    0     1.008   -2.269137    6.413152   -0.070926
  18 H     1.0000    0     1.008    0.860281    5.582292    0.787873
  19 H     1.0000    0     1.008    8.113892   -3.184482   -0.531808
  20 H     1.0000    0     1.008   -2.879999   -6.548831   -1.392887
  21 H     1.0000    0     1.008    2.692971    2.706667   -3.756273
  22 H     1.0000    0     1.008    3.366885   -0.556173   -3.468454
  23 H     1.0000    0     1.008    4.804579    3.774901    0.085598
  24 H     1.0000    0     1.008    8.009947    3.273450    2.944884
  25 H     1.0000    0     1.008   10.082225    0.730682    2.230201
  26 H     1.0000    0     1.008    7.805697    0.371491    4.625308
  27 H     1.0000    0     1.008    4.734836   -3.313977   -0.653357
  28 H     1.0000    0     1.008    6.374904   -3.599476    2.266255
  29 C     6.0000    0    12.011   -0.662253    5.216529   -0.583628
  30 C     6.0000    0    12.011   -8.177262   -3.725835    1.005408
  31 C     6.0000    0    12.011   -6.561841   -5.681134    0.119955
  32 H     1.0000    0     1.008  -10.077649   -4.174858    1.656767
  33 O     8.0000    0    15.999    0.768299   -3.886300   -2.443337

--------------------------------
INTERNAL COORDINATES (ANGSTROEM)
--------------------------------
 C      0   0   0     0.000000000000     0.00000000     0.00000000
 C      1   0   0     1.420238435982     0.00000000     0.00000000
 C      2   1   0     1.443177929236   118.18909109     0.00000000
 C      3   2   1     1.421512205769   118.13925591   359.94011185
 C      3   2   1     1.452796401786   121.84619006   179.80079588
 C      5   3   2     1.423099634026   115.20435254     0.89809079
 C      6   5   3     1.528330465048   116.14287538   180.38083383
 C      7   6   5     1.519708488831   116.17173656   252.17869265
 C      8   7   6     1.344974753102   128.15923379    91.24790748
 C      9   8   7     1.513070733498   120.92942380   178.75129619
 C      9   8   7     1.512767928499   124.16682445   358.94042229
 C      6   5   3     1.429994732743   123.01181752   358.60142148
 C     12   6   5     1.425325250409   122.90705806     1.05223091
 H      4   3   2     2.150136618801   148.19436288   359.95825513
 O     13  12   6     1.305538520502   124.03100356   180.01890282
 H     12   6   5     2.193753040112   102.26534601   203.95577601
 H      1   2   3     1.087975628686   116.53039536   180.09521324
 H     16  12   6     1.781956090417    63.74141203   190.37024254
 H     16  12   6     1.758603721252    66.48914685   257.30052360
 H     11   9   8     1.101631847404   111.00102854   110.08208758
 H      4   3   2     1.087856606093   116.64457908   179.99975050
 H      7   6   5     1.101529390611   110.03107355   130.40617942
 H      7   6   5     1.094201597987   106.04692140    14.55051050
 H      8   7   6     1.091984906281   115.29943453   271.14183701
 H     10   9   8     1.095935722467   112.04128704   359.21263261
 H     10   9   8     1.100644673556   111.13244909   238.34737509
 H     10   9   8     1.100456868704   111.28522374   120.34783859
 H     11   9   8     1.095816337495   112.30996691   347.58674737
 H     11   9   8     1.100460591012   110.12846904   226.99121713
 C     18  16  12     1.094366569926    35.87437723    37.84973460
 C      1   2   3     1.382876309496   122.33601914     0.00000000
 C     14   4   3     1.089347476871    33.68434823     0.13682773
 H     31   1   2     1.089303176551   120.46762140   179.99531584
 O      5   3   2     1.311042444242   120.69031639   181.19572169

---------------------------
INTERNAL COORDINATES (A.U.)
---------------------------
 C      0   0   0     0.000000000000     0.00000000     0.00000000
 C      1   0   0     2.683861688875     0.00000000     0.00000000
 C      2   1   0     2.727211048775   118.18909109     0.00000000
 C      3   2   1     2.686268764930   118.13925591   359.94011185
 C      3   2   1     2.745387327723   121.84619006   179.80079588
 C      5   3   2     2.689268569592   115.20435254     0.89809079
 C      6   5   3     2.888126021068   116.14287538   180.38083383
 C      7   6   5     2.871832847287   116.17173656   252.17869265
 C      8   7   6     2.541633940401   128.15923379    91.24790748
 C      9   8   7     2.859289307563   120.92942380   178.75129619
 C      9   8   7     2.858717089043   124.16682445   358.94042229
 C      6   5   3     2.702298417834   123.01181752   358.60142148
 C     12   6   5     2.693474375037   122.90705806     1.05223091
 H      4   3   2     4.063169360050   148.19436288   359.95825513
 O     13  12   6     2.467110261034   124.03100356   180.01890282
 H     12   6   5     4.145592451269   102.26534601   203.95577601
 H      1   2   3     2.055975978598   116.53039536   180.09521324
 H     16  12   6     3.367408993562    63.74141203   190.37024254
 H     16  12   6     3.323279411261    66.48914685   257.30052360
 H     11   9   8     2.081782492000   111.00102854   110.08208758
 H      4   3   2     2.055751058492   116.64457908   179.99975050
 H      7   6   5     2.081588876720   110.03107355   130.40617942
 H      7   6   5     2.067741355495   106.04692140    14.55051050
 H      8   7   6     2.063552415248   115.29943453   271.14183701
 H     10   9   8     2.071018375843   112.04128704   359.21263261
 H     10   9   8     2.079917003780   111.13244909   238.34737509
 H     10   9   8     2.079562104043   111.28522374   120.34783859
 H     11   9   8     2.070792770942   112.30996691   347.58674737
 H     11   9   8     2.079569138186   110.12846904   226.99121713
 C     18  16  12     2.068053107279    35.87437723    37.84973460
 C      1   2   3     2.613257502035   122.33601914     0.00000000
 C     14   4   3     2.058568395965    33.68434823     0.13682773
 H     31   1   2     2.058484680492   120.46762140   179.99531584
 O      5   3   2     2.477511169565   120.69031639   181.19572169


           ************************************************************
           *        Program running with 4 parallel MPI-processes     *
           *              working on a common directory               *
           ************************************************************
------------------------------------------------------------------------------
                   ___                                                        
                  /   \      - P O W E R E D   B Y -                         
                 /     \                                                     
                 |  |  |   _    _      __       _____    __    __             
                 |  |  |  | |  | |    /  \     |  _  \  |  |  /  |          
                  \  \/   | |  | |   /    \    | | | |  |  | /  /          
                 / \  \   | |__| |  /  /\  \   | |_| |  |  |/  /          
                |  |  |   |  __  | /  /__\  \  |    /   |      \           
                |  |  |   | |  | | |   __   |  |    \   |  |\   \          
                \     /   | |  | | |  |  |  |  | |\  \  |  | \   \       
                 \___/    |_|  |_| |__|  |__|  |_| \__\ |__|  \__/        
                                                                              
                      - O R C A' S   B I G   F R I E N D -                    
                                      &                                       
                       - I N T E G R A L  F E E D E R -                       
                                                                              
 v1 FN, 2020, v2 2021                                                         
------------------------------------------------------------------------------


Reading SHARK input file MK1_2e_0H_B3LYP_631Gd_opt.SHARKINP.tmp ... ok
----------------------
SHARK INTEGRAL PACKAGE
----------------------

Number of atoms                             ...     34
Number of basis functions                   ...    284
Number of shells                            ...    140
Maximum angular momentum                    ...      2
Integral batch strategy                     ... SHARK/LIBINT Hybrid
RI-J (if used) integral strategy            ... SPLIT-RIJ (Revised 2003 algorithm where possible)
Printlevel                                  ...      1
Contraction scheme used                     ... SEGMENTED contraction
Coulomb Range Separation                    ... NOT USED
Exchange Range Separation                   ... NOT USED
Finite Nucleus Model                        ... NOT USED
Auxiliary Coulomb fitting basis             ... AVAILABLE
   # of basis functions in Aux-J            ...   1058
   # of shells in Aux-J                     ...    350
   Maximum angular momentum in Aux-J        ...      4
Auxiliary J/K fitting basis                 ... NOT available
Auxiliary Correlation fitting basis         ... NOT available
Auxiliary 'external' fitting basis          ... NOT available
Integral threshold                          ...     2.500000e-11
Primitive cut-off                           ...     2.500000e-12
Primitive pair pre-selection threshold      ...     2.500000e-12

Calculating pre-screening integrals         ... done (  0.1 sec) Dimension = 140
Organizing shell pair data                  ... done (  0.1 sec)
Shell pair information
Total number of shell pairs                 ...      9870
Shell pairs after pre-screening             ...      7725
Total number of primitive shell pairs       ...     56371
Primitive shell pairs kept                  ...     25069
          la=0 lb=0:   2754 shell pairs
          la=1 lb=0:   2600 shell pairs
          la=1 lb=1:    618 shell pairs
          la=2 lb=0:   1085 shell pairs
          la=2 lb=1:    552 shell pairs
          la=2 lb=2:    116 shell pairs

Calculating one electron integrals          ... done (  0.0 sec)
Calculating RI/J V-Matrix + Cholesky decomp.... done (  0.1 sec)
Calculating Nuclear repulsion               ... done (  0.0 sec) ENN=   1238.562233034413 Eh

SHARK setup successfully completed in   0.5 seconds

Maximum memory used throughout the entire GTOINT-calculation: 19.3 MB
[1717798639.417767] [eu-a2p-137:98479:0]          mpool.c:38   UCX  WARN  object 0x3cb67c0 was not returned to mpool ucp_requests
[1717798639.417800] [eu-a2p-137:98479:0]          mpool.c:38   UCX  WARN  object 0x3cb6980 was not returned to mpool ucp_requests
[1717798639.417806] [eu-a2p-137:98479:0]          mpool.c:38   UCX  WARN  object 0x3cb6b40 was not returned to mpool ucp_requests
[1717798639.417811] [eu-a2p-137:98479:0]          mpool.c:38   UCX  WARN  object 0x3cb6d00 was not returned to mpool ucp_requests
[1717798639.417816] [eu-a2p-137:98479:0]          mpool.c:38   UCX  WARN  object 0x3cb6ec0 was not returned to mpool ucp_requests
[1717798639.417820] [eu-a2p-137:98479:0]          mpool.c:38   UCX  WARN  object 0x3cb7080 was not returned to mpool ucp_requests
[1717798639.417824] [eu-a2p-137:98479:0]          mpool.c:38   UCX  WARN  object 0x3cb7240 was not returned to mpool ucp_requests
[1717798639.417829] [eu-a2p-137:98479:0]          mpool.c:38   UCX  WARN  object 0x3cb7400 was not returned to mpool ucp_requests
[1717798639.417833] [eu-a2p-137:98479:0]          mpool.c:38   UCX  WARN  object 0x3cb75c0 was not returned to mpool ucp_requests
[1717798639.417838] [eu-a2p-137:98479:0]          mpool.c:38   UCX  WARN  object 0x3cb7780 was not returned to mpool ucp_requests
[1717798639.417842] [eu-a2p-137:98479:0]          mpool.c:38   UCX  WARN  object 0x3cb7940 was not returned to mpool ucp_requests
[1717798639.417846] [eu-a2p-137:98479:0]          mpool.c:38   UCX  WARN  object 0x3cb7b00 was not returned to mpool ucp_requests
[1717798639.417851] [eu-a2p-137:98479:0]          mpool.c:38   UCX  WARN  object 0x3cb7cc0 was not returned to mpool ucp_requests
[1717798639.417855] [eu-a2p-137:98479:0]          mpool.c:38   UCX  WARN  object 0x3cb7e80 was not returned to mpool ucp_requests
[1717798639.417860] [eu-a2p-137:98479:0]          mpool.c:38   UCX  WARN  object 0x3cb8040 was not returned to mpool ucp_requests
[1717798639.417864] [eu-a2p-137:98479:0]          mpool.c:38   UCX  WARN  object 0x3cb8200 was not returned to mpool ucp_requests
[1717798639.417868] [eu-a2p-137:98479:0]          mpool.c:38   UCX  WARN  object 0x3cb83c0 was not returned to mpool ucp_requests
[1717798639.417873] [eu-a2p-137:98479:0]          mpool.c:38   UCX  WARN  object 0x3cb8580 was not returned to mpool ucp_requests
[1717798639.419984] [eu-a2p-137:98478:0]          mpool.c:38   UCX  WARN  object 0x3a31f80 was not returned to mpool ucp_requests
[1717798639.420015] [eu-a2p-137:98478:0]          mpool.c:38   UCX  WARN  object 0x3a32140 was not returned to mpool ucp_requests
[1717798639.420022] [eu-a2p-137:98478:0]          mpool.c:38   UCX  WARN  object 0x3a32300 was not returned to mpool ucp_requests
[1717798639.420028] [eu-a2p-137:98478:0]          mpool.c:38   UCX  WARN  object 0x3a324c0 was not returned to mpool ucp_requests
[1717798639.420033] [eu-a2p-137:98478:0]          mpool.c:38   UCX  WARN  object 0x3a32680 was not returned to mpool ucp_requests
[1717798639.420038] [eu-a2p-137:98478:0]          mpool.c:38   UCX  WARN  object 0x3a32840 was not returned to mpool ucp_requests
[1717798639.420044] [eu-a2p-137:98478:0]          mpool.c:38   UCX  WARN  object 0x3a32a00 was not returned to mpool ucp_requests
[1717798639.420049] [eu-a2p-137:98478:0]          mpool.c:38   UCX  WARN  object 0x3a32bc0 was not returned to mpool ucp_requests
[1717798639.420054] [eu-a2p-137:98478:0]          mpool.c:38   UCX  WARN  object 0x3a32d80 was not returned to mpool ucp_requests
[1717798639.420059] [eu-a2p-137:98478:0]          mpool.c:38   UCX  WARN  object 0x3a32f40 was not returned to mpool ucp_requests
[1717798639.420064] [eu-a2p-137:98478:0]          mpool.c:38   UCX  WARN  object 0x3a33100 was not returned to mpool ucp_requests
[1717798639.420070] [eu-a2p-137:98478:0]          mpool.c:38   UCX  WARN  object 0x3a332c0 was not returned to mpool ucp_requests
[1717798639.420075] [eu-a2p-137:98478:0]          mpool.c:38   UCX  WARN  object 0x3a33480 was not returned to mpool ucp_requests
[1717798639.420080] [eu-a2p-137:98478:0]          mpool.c:38   UCX  WARN  object 0x3a33640 was not returned to mpool ucp_requests
[1717798639.420085] [eu-a2p-137:98478:0]          mpool.c:38   UCX  WARN  object 0x3a33800 was not returned to mpool ucp_requests
[1717798639.420093] [eu-a2p-137:98478:0]          mpool.c:38   UCX  WARN  object 0x3a339c0 was not returned to mpool ucp_requests
[1717798639.420099] [eu-a2p-137:98478:0]          mpool.c:38   UCX  WARN  object 0x3a33b80 was not returned to mpool ucp_requests
[1717798639.420104] [eu-a2p-137:98478:0]          mpool.c:38   UCX  WARN  object 0x3a33d40 was not returned to mpool ucp_requests
[1717798639.428282] [eu-a2p-137:98477:0]          mpool.c:38   UCX  WARN  object 0x44a9800 was not returned to mpool ucp_requests
[1717798639.428344] [eu-a2p-137:98477:0]          mpool.c:38   UCX  WARN  object 0x44a99c0 was not returned to mpool ucp_requests
[1717798639.428352] [eu-a2p-137:98477:0]          mpool.c:38   UCX  WARN  object 0x44a9b80 was not returned to mpool ucp_requests
[1717798639.428357] [eu-a2p-137:98477:0]          mpool.c:38   UCX  WARN  object 0x44a9d40 was not returned to mpool ucp_requests


           ************************************************************
           *        Program running with 4 parallel MPI-processes     *
           *              working on a common directory               *
           ************************************************************

Diagonalization of the overlap matrix:
Smallest eigenvalue                        ... 3.323e-04
Time for diagonalization                   ...    0.017 sec
Threshold for overlap eigenvalues          ... 1.000e-08
Number of eigenvalues below threshold      ... 0
Time for construction of square roots      ...    0.010 sec
Total time needed                          ...    0.028 sec

-------------------
DFT GRID GENERATION
-------------------

General Integration Accuracy     IntAcc      ... 4.959
Radial Grid Type                 RadialGrid  ... OptM3 with GC (2021)
Angular Grid (max. ang.)         AngularGrid ... 6 (Lebedev-590)
Angular grid pruning method      GridPruning ... 4 (adaptive)
Weight generation scheme         WeightScheme... Becke
Basis function cutoff            BFCut       ... 1.0000e-11
Integration weight cutoff        WCut        ... 1.0000e-14
Angular grids for H and He will be reduced by one unit
Partially contracted basis set               ... off
Rotationally invariant grid construction     ... off

Total number of grid points                  ...   392567
Total number of batches                      ...     6151
Average number of points per batch           ...       63
Average number of grid points per atom       ...    11546
Time for grid setup =    5.331 sec

--------------------
COSX GRID GENERATION
--------------------

GRIDX 1
-------
General Integration Accuracy     IntAcc      ... 4.020
Radial Grid Type                 RadialGrid  ... OptM3 with GC (2021)
Angular Grid (max. ang.)         AngularGrid ... 2 (Lebedev-110)
Angular grid pruning method      GridPruning ... 4 (adaptive)
Weight generation scheme         WeightScheme... Becke
Basis function cutoff            BFCut       ... 1.0000e-11
Integration weight cutoff        WCut        ... 1.0000e-14
Angular grids for H and He will be reduced by one unit
Partially contracted basis set               ... on
Rotationally invariant grid construction     ... off

Total number of grid points                  ...    43553
Total number of batches                      ...      695
Average number of points per batch           ...       62
Average number of grid points per atom       ...     1281
UseSFitting                                  ... on

GRIDX 2
-------
General Integration Accuracy     IntAcc      ... 4.338
Radial Grid Type                 RadialGrid  ... OptM3 with GC (2021)
Angular Grid (max. ang.)         AngularGrid ... 3 (Lebedev-194)
Angular grid pruning method      GridPruning ... 4 (adaptive)
Weight generation scheme         WeightScheme... Becke
Basis function cutoff            BFCut       ... 1.0000e-11
Integration weight cutoff        WCut        ... 1.0000e-14
Angular grids for H and He will be reduced by one unit
Partially contracted basis set               ... on
Rotationally invariant grid construction     ... off

Total number of grid points                  ...    95323
Total number of batches                      ...     1506
Average number of points per batch           ...       63
Average number of grid points per atom       ...     2804
UseSFitting                                  ... on

GRIDX 3
-------
General Integration Accuracy     IntAcc      ... 4.871
Radial Grid Type                 RadialGrid  ... OptM3 with GC (2021)
Angular Grid (max. ang.)         AngularGrid ... 4 (Lebedev-302)
Angular grid pruning method      GridPruning ... 4 (adaptive)
Weight generation scheme         WeightScheme... Becke
Basis function cutoff            BFCut       ... 1.0000e-11
Integration weight cutoff        WCut        ... 1.0000e-14
Angular grids for H and He will be reduced by one unit
Partially contracted basis set               ... on
Rotationally invariant grid construction     ... off

Total number of grid points                  ...   179795
Total number of batches                      ...     2826
Average number of points per batch           ...       63
Average number of grid points per atom       ...     5288
UseSFitting                                  ... on

Time for X-Grid setup             =    2.691 sec


--------------------
CPCM SOLVATION MODEL
--------------------
CPCM parameters:
  Epsilon                                         ...      80.4000
  Refrac                                          ...       1.3300
  Rsolv                                           ...       1.3000
  Surface type                                    ... GAUSSIAN VDW
  Epsilon function type                           ...         CPCM
Radii:
 Radius for C  used is    3.8550 Bohr (=   2.0400 Ang.)
 Radius for H  used is    2.4944 Bohr (=   1.3200 Ang.)
 Radius for O  used is    3.4469 Bohr (=   1.8240 Ang.)
Calculating surface                               ...        done! (  0.0s)
GEPOL surface points                              ...         1788
GEPOL Volume                                      ...    2046.8829
GEPOL Surface-area                                ...    1039.3399
Calculating surface distance matrix               ...        done! (  0.0s)
Performing Cholesky decomposition & store         ...        done! (  0.2s)
Overall time for CPCM initialization              ...                 0.3s
--------------
SCF ITERATIONS
--------------
ITER       Energy         Delta-E        Max-DP      RMS-DP      [F,P]     Damp
               ***  Starting incremental Fock matrix formation  ***
                      *** Initiating the SOSCF procedure ***
                      *** Re-Reading the Fockian *** 
                      *** Removing any level shift *** 
ITER      Energy       Delta-E        Grad      Rot      Max-DP    RMS-DP
  0   -769.49545075 -769.4954507518  0.000284  0.000284  0.000616  0.000018
               *** Restarting incremental Fock matrix formation ***
  1   -769.49546310  -0.0000123505  0.000107  0.000303  0.000316  0.000010
  2   -769.49546466  -0.0000015573  0.000019  0.000095  0.000152  0.000003
  3   -769.49546464   0.0000000231  0.000029  0.000062  0.000112  0.000002
  4   -769.49546470  -0.0000000591  0.000004  0.000014  0.000015  0.000000
  5   -769.49546469   0.0000000044  0.000004  0.000009  0.000011  0.000000
                  ***Gradient check signals convergence***
              ***Rediagonalizing the Fockian in SOSCF/NRSCF***

               *****************************************************
               *                     SUCCESS                       *
               *           SCF CONVERGED AFTER   6 CYCLES          *
               *****************************************************

Old exchange energy                            =    -21.136586791 Eh
New exchange energy                            =    -21.136584525 Eh
Exchange energy change after final integration =      0.000002266 Eh
Total energy after final integration           =   -769.495462422 Eh
Final COS-X integration done in                =    17.575 sec
Total Energy       :         -769.49546242 Eh          -20939.03605 eV
  Last Energy change         ...    3.4336e-09  Tolerance :   1.0000e-08
  Last MAX-Density change    ...    3.9968e-15  Tolerance :   1.0000e-07
             **** THE GBW FILE WAS UPDATED (MK1_2e_0H_B3LYP_631Gd_opt.gbw) ****
             **** DENSITY MK1_2e_0H_B3LYP_631Gd_opt.scfp WAS UPDATED ****
             **** ENERGY FILE WAS UPDATED (MK1_2e_0H_B3LYP_631Gd_opt.en.tmp) ****
             **** THE GBW FILE WAS UPDATED (MK1_2e_0H_B3LYP_631Gd_opt.gbw) ****
             **** DENSITY MK1_2e_0H_B3LYP_631Gd_opt.scfp WAS UPDATED ****
Total SCF time: 0 days 0 hours 1 min 30 sec 

Maximum memory used throughout the entire SCF-calculation: 107.7 MB

-------------------------   --------------------
FINAL SINGLE POINT ENERGY      -769.495462421846
-------------------------   --------------------


           ************************************************************
           *        Program running with 4 parallel MPI-processes     *
           *              working on a common directory               *
           ************************************************************
------------------------------------------------------------------------------
                         ORCA SCF GRADIENT CALCULATION
------------------------------------------------------------------------------

 ... reading COSX grid (gridx3)
Gradient of the Kohn-Sham DFT energy:
Kohn-Sham wavefunction type      ... RKS
Hartree-Fock exchange scaling    ...    0.200
Number of operators              ...    1
Number of atoms                  ...   34
Basis set dimensions             ...  284
Integral neglect threshold       ... 2.5e-11
Integral primitive cutoff        ... 2.5e-12
SHARK Integral package           ... ON

Nuc. rep. gradient       (SHARK) ... done (  0.0 sec)
HCore & Overlap gradient (SHARK) ... done (  0.3 sec)
RI-J gradient            (SHARK) ... done (  1.3 sec)
COSX-gradient                    ... done ( 22.2 sec)
Exchange-correlation gradient    ... done

------------------
CARTESIAN GRADIENT
------------------

   1   C   :   -0.000005652   -0.000034363    0.000000408
   2   C   :   -0.000020784    0.000086031    0.000030198
   3   C   :    0.000057643    0.000005576   -0.000026194
   4   C   :   -0.000006283    0.000007297    0.000006292
   5   C   :   -0.000057840    0.000020959    0.000015459
   6   C   :   -0.000022722    0.000058093    0.000024986
   7   C   :   -0.000020793    0.000018301   -0.000040144
   8   C   :   -0.000020795   -0.000032050   -0.000003589
   9   C   :    0.000009047    0.000034135    0.000007490
  10   C   :    0.000003119    0.000002560   -0.000006480
  11   C   :    0.000009843   -0.000020408   -0.000005161
  12   C   :    0.000101735   -0.000056411   -0.000032210
  13   C   :   -0.000035860   -0.000088566    0.000006373
  14   H   :    0.000006162   -0.000000242    0.000002543
  15   O   :   -0.000001501    0.000020896    0.000001845
  16   H   :   -0.000029773    0.000019868   -0.000018860
  17   H   :   -0.000002107   -0.000004255    0.000012473
  18   H   :    0.000026028    0.000035498   -0.000011693
  19   H   :   -0.000013415    0.000023480    0.000004054
  20   H   :    0.000001653   -0.000000467   -0.000012604
  21   H   :   -0.000009960   -0.000008664    0.000004834
  22   H   :   -0.000004383    0.000006191    0.000001296
  23   H   :    0.000010835    0.000012861   -0.000001665
  24   H   :    0.000006925   -0.000003096    0.000002018
  25   H   :    0.000003297    0.000001005   -0.000008989
  26   H   :   -0.000000686   -0.000001510   -0.000014511
  27   H   :    0.000001611    0.000001231   -0.000009892
  28   H   :    0.000000378    0.000011410   -0.000000019
  29   H   :    0.000005591    0.000001745   -0.000013366
  30   C   :   -0.000006307   -0.000065786    0.000042131
  31   C   :   -0.000006490    0.000031744    0.000019310
  32   C   :    0.000016786   -0.000016465   -0.000002416
  33   H   :    0.000003061   -0.000000339    0.000006808
  34   O   :    0.000021958   -0.000030098   -0.000017719

Difference to translation invariance:
           :    0.0000203197    0.0000361607   -0.0000369915

Difference to rotation invariance:
           :    0.0000135483    0.0012036257    0.0002656074

Norm of the cartesian gradient     ...    0.0002620790
RMS gradient                       ...    0.0000259497
MAX gradient                       ...    0.0001017355

-------
TIMINGS
-------

Total SCF gradient time            ...       35.263 sec

One electron gradient       ....       0.339 sec  (  1.0%)
RI-J Coulomb gradient       ....       1.332 sec  (  3.8%)
COSX gradient               ....      22.232 sec  ( 63.0%)
XC gradient                 ....       6.712 sec  ( 19.0%)
CPCM gradient               ....       0.606 sec  (  1.7%)
   A-Matrix (El+Nuc)        ....       0.171 sec  (  0.5%)
   Potential                ....       0.435 sec  (  1.2%)

Maximum memory used throughout the entire SCFGRAD-calculation: 86.9 MB
------------------------------------------------------------------------------
                         ORCA GEOMETRY RELAXATION STEP
------------------------------------------------------------------------------

Reading the OPT-File                    .... done
Getting information on internals        .... done
Copying old internal coords+grads       .... done
Making the new internal coordinates     .... (new redundants).... done
Validating the new internal coordinates .... (new redundants).... done
Calculating the B-matrix                .... done
Calculating the G,G- and P matrices     .... done
Transforming gradient to internals      .... done
Projecting the internal gradient        .... done
Number of atoms                         ....  34
Number of internal coordinates          .... 173
Current Energy                          ....  -769.495462422 Eh
Current gradient norm                   ....     0.000262079 Eh/bohr
Maximum allowed component of the step   ....  0.300
Current trust radius                    ....  0.300
Updating the Hessian (BFGS)             .... done
Forming the augmented Hessian           .... done
Diagonalizing the augmented Hessian     .... done
Last element of RFO vector              ....  0.000000001
Lowest eigenvalues of augmented Hessian:
 -871.900438443 -0.000000230  0.001086758  0.001717408  0.006269982
Warning: RFO finds a terribly low value for the scaling factor
Trying a QUASI-NEWTON step instead
Doing a quasi-Newton Step:
Inverting the Hessian                   .... done
Computing the step                      .... done
Length of the computed step             ....  0.005807051
Converting the step to cartesian space:
 Initial RMS(Int)=    0.0004415019
Transforming coordinates:
 Iter   0:  RMS(Cart)=    0.0016995066 RMS(Int)=    0.0004414923
 Iter   1:  RMS(Cart)=    0.0000009596 RMS(Int)=    0.0000004994
 Iter   2:  RMS(Cart)=    0.0000000012 RMS(Int)=    0.0000000006
done
Storing new coordinates                 .... done

                                .--------------------.
          ----------------------|Geometry convergence|-------------------------
          Item                value                   Tolerance       Converged
          ---------------------------------------------------------------------
          Energy change      -0.0000007371            0.0000002000      NO
          RMS gradient        0.0000143609            0.0000080000      NO
          MAX gradient        0.0000728646            0.0000300000      NO
          RMS step            0.0004415019            0.0001000000      NO
          MAX step            0.0022084201            0.0002000000      NO
          ........................................................
          Max(Bonds)      0.0001      Max(Angles)    0.02
          Max(Dihed)        0.13      Max(Improp)    0.00
          ---------------------------------------------------------------------

The optimization has not yet converged - more geometry cycles are needed


    ---------------------------------------------------------------------------
                         Redundant Internal Coordinates
                            (Angstroem and degrees)

        Definition                    Value    dE/dq     Step     New-Value
    ----------------------------------------------------------------------------
     1. B(C   1,C   0)                1.4202  0.000014 -0.0000    1.4202   
     2. B(C   2,C   1)                1.4432  0.000033 -0.0000    1.4431   
     3. B(C   3,C   2)                1.4215  0.000011 -0.0000    1.4215   
     4. B(C   4,C   2)                1.4528 -0.000017  0.0000    1.4528   
     5. B(C   5,C   4)                1.4231  0.000012 -0.0000    1.4231   
     6. B(C   6,C   5)                1.5283 -0.000003  0.0000    1.5284   
     7. B(C   7,C   6)                1.5197  0.000010 -0.0000    1.5197   
     8. B(C   8,C   7)                1.3450  0.000006 -0.0000    1.3450   
     9. B(C   9,C   8)                1.5131 -0.000007  0.0000    1.5131   
    10. B(C  10,C   8)                1.5128  0.000016 -0.0000    1.5127   
    11. B(C  11,C   5)                1.4300 -0.000073  0.0001    1.4301   
    12. B(C  12,C  11)                1.4253  0.000038 -0.0001    1.4252   
    13. B(C  12,C   1)                1.4550 -0.000060  0.0001    1.4551   
    14. B(O  14,C  12)                1.3055  0.000015 -0.0000    1.3055   
    15. B(H  16,C   0)                1.0880  0.000002 -0.0000    1.0880   
    16. B(H  19,C  10)                1.1016  0.000003 -0.0000    1.1016   
    17. B(H  20,C   3)                1.0879 -0.000001  0.0000    1.0879   
    18. B(H  21,C   6)                1.1015  0.000000 -0.0000    1.1015   
    19. B(H  22,C   6)                1.0942 -0.000005  0.0000    1.0942   
    20. B(H  23,C   7)                1.0920 -0.000003 -0.0000    1.0920   
    21. B(H  24,C   9)                1.0959 -0.000000 -0.0000    1.0959   
    22. B(H  25,C   9)                1.1006 -0.000002  0.0000    1.1006   
    23. B(H  26,C   9)                1.1005 -0.000001  0.0000    1.1005   
    24. B(H  27,C  10)                1.0958 -0.000007  0.0000    1.0958   
    25. B(H  28,C  10)                1.1005 -0.000004  0.0000    1.1005   
    26. B(C  29,H  18)                1.1015 -0.000004  0.0000    1.1015   
    27. B(C  29,H  17)                1.0944 -0.000004  0.0000    1.0944   
    28. B(C  29,H  15)                1.1012  0.000014 -0.0000    1.1012   
    29. B(C  29,C  11)                1.5149  0.000002 -0.0000    1.5149   
    30. B(C  30,C   0)                1.3829 -0.000022  0.0000    1.3829   
    31. B(C  31,C   3)                1.3827 -0.000007  0.0000    1.3827   
    32. B(C  31,C  30)                1.4216  0.000016 -0.0000    1.4216   
    33. B(C  31,H  13)                1.0893 -0.000001  0.0000    1.0893   
    34. B(H  32,C  30)                1.0893 -0.000001 -0.0000    1.0893   
    35. B(O  33,C   4)                1.3110  0.000042 -0.0000    1.3110   
    36. A(C   1,C   0,C  30)          122.34  0.000007    0.00    122.34   
    37. A(H  16,C   0,C  30)          121.13 -0.000010    0.00    121.14   
    38. A(C   1,C   0,H  16)          116.53  0.000003   -0.00    116.53   
    39. A(C   2,C   1,C  12)          121.95 -0.000026    0.01    121.96   
    40. A(C   0,C   1,C  12)          119.86  0.000026   -0.00    119.85   
    41. A(C   0,C   1,C   2)          118.19  0.000000   -0.00    118.19   
    42. A(C   1,C   2,C   4)          121.85  0.000013   -0.00    121.84   
    43. A(C   1,C   2,C   3)          118.14 -0.000017    0.00    118.14   
    44. A(C   3,C   2,C   4)          120.01  0.000004    0.00    120.02   
    45. A(C   2,C   3,H  20)          116.64  0.000011   -0.00    116.64   
    46. A(C   2,C   3,C  31)          122.28  0.000009   -0.00    122.28   
    47. A(H  20,C   3,C  31)          121.07 -0.000020    0.00    121.08   
    48. A(C   5,C   4,O  33)          124.10  0.000002    0.00    124.11   
    49. A(C   2,C   4,C   5)          115.20 -0.000001   -0.00    115.20   
    50. A(C   2,C   4,O  33)          120.69 -0.000001   -0.00    120.69   
    51. A(C   4,C   5,C  11)          123.01 -0.000011    0.00    123.01   
    52. A(C   6,C   5,C  11)          120.82 -0.000019    0.00    120.82   
    53. A(C   4,C   5,C   6)          116.14  0.000030   -0.01    116.14   
    54. A(C   5,C   6,C   7)          116.17 -0.000045    0.01    116.18   
    55. A(H  21,C   6,H  22)          107.40 -0.000004   -0.00    107.40   
    56. A(C   7,C   6,H  22)          109.87 -0.000003    0.00    109.87   
    57. A(C   5,C   6,H  22)          106.05  0.000028   -0.01    106.03   
    58. A(C   7,C   6,H  21)          107.03  0.000016   -0.00    107.03   
    59. A(C   5,C   6,H  21)          110.03  0.000010    0.00    110.03   
    60. A(C   8,C   7,H  23)          116.54 -0.000030    0.00    116.54   
    61. A(C   6,C   7,H  23)          115.30 -0.000008    0.00    115.30   
    62. A(C   6,C   7,C   8)          128.16  0.000038   -0.01    128.15   
    63. A(C   9,C   8,C  10)          114.90 -0.000007   -0.00    114.90   
    64. A(C   7,C   8,C  10)          124.17  0.000007    0.00    124.17   
    65. A(C   7,C   8,C   9)          120.93 -0.000001   -0.00    120.93   
    66. A(C   8,C   9,H  25)          111.13 -0.000007    0.00    111.13   
    67. A(C   8,C   9,H  24)          112.04  0.000002   -0.00    112.04   
    68. A(H  25,C   9,H  26)          106.09  0.000005   -0.00    106.09   
    69. A(H  24,C   9,H  26)          108.08  0.000001    0.00    108.08   
    70. A(C   8,C   9,H  26)          111.29 -0.000003    0.00    111.29   
    71. A(H  24,C   9,H  25)          107.95  0.000003   -0.00    107.95   
    72. A(C   8,C  10,H  19)          111.00  0.000007   -0.00    111.00   
    73. A(H  27,C  10,H  28)          108.15  0.000002   -0.00    108.15   
    74. A(H  19,C  10,H  28)          105.87 -0.000002   -0.00    105.86   
    75. A(C   8,C  10,H  28)          110.13  0.000004   -0.00    110.13   
    76. A(H  19,C  10,H  27)          109.14  0.000004    0.00    109.15   
    77. A(C   8,C  10,H  27)          112.31 -0.000014    0.01    112.32   
    78. A(C  12,C  11,C  29)          116.43 -0.000021    0.01    116.44   
    79. A(C   5,C  11,C  29)          120.66  0.000006   -0.01    120.65   
    80. A(C   5,C  11,C  12)          122.91  0.000014   -0.00    122.91   
    81. A(C  11,C  12,O  14)          124.03 -0.000022    0.01    124.04   
    82. A(C   1,C  12,O  14)          120.90  0.000011   -0.01    120.90   
    83. A(C   1,C  12,C  11)          115.06  0.000011   -0.00    115.06   
    84. A(H  17,C  29,H  18)          107.66 -0.000035   -0.01    107.65   
    85. A(H  15,C  29,H  18)          105.95  0.000004   -0.01    105.95   
    86. A(C  11,C  29,H  18)          113.28  0.000027   -0.01    113.27   
    87. A(H  15,C  29,H  17)          108.51 -0.000042    0.02    108.53   
    88. A(C  11,C  29,H  17)          108.21  0.000051   -0.00    108.21   
    89. A(C  11,C  29,H  15)          113.02 -0.000011   -0.00    113.02   
    90. A(C  31,C  30,H  32)          120.04  0.000002   -0.00    120.04   
    91. A(C   0,C  30,H  32)          120.47  0.000000    0.00    120.47   
    92. A(C   0,C  30,C  31)          119.49 -0.000002   -0.00    119.49   
    93. A(H  13,C  31,C  30)          120.03  0.000003   -0.00    120.03   
    94. A(C   3,C  31,C  30)          119.56  0.000003   -0.00    119.56   
    95. A(C   3,C  31,H  13)          120.41 -0.000006    0.00    120.41   
    96. D(C   2,C   1,C   0,H  16)   -179.90 -0.000000    0.00   -179.90   
    97. D(C  12,C   1,C   0,H  16)     -0.07 -0.000001    0.01     -0.07   
    98. D(C   2,C   1,C   0,C  30)      0.00  0.000002   -0.00     -0.00   
    99. D(C  12,C   1,C   0,C  30)    179.83  0.000001   -0.00    179.83   
   100. D(C   3,C   2,C   1,C  12)   -179.89 -0.000001   -0.00   -179.89   
   101. D(C   4,C   2,C   1,C   0)    179.80  0.000000   -0.01    179.79   
   102. D(C   4,C   2,C   1,C  12)     -0.03  0.000001   -0.01     -0.04   
   103. D(C   3,C   2,C   1,C   0)     -0.06 -0.000002    0.00     -0.06   
   104. D(C  31,C   3,C   2,C   1)      0.03  0.000001   -0.00      0.03   
   105. D(C  31,C   3,C   2,C   4)   -179.83 -0.000001    0.01   -179.83   
   106. D(H  20,C   3,C   2,C   1)    180.00  0.000002   -0.01    179.99   
   107. D(H  20,C   3,C   2,C   4)      0.14 -0.000000    0.00      0.14   
   108. D(C   5,C   4,C   2,C   3)   -179.24  0.000006   -0.02   -179.26   
   109. D(O  33,C   4,C   2,C   1)   -178.80 -0.000002   -0.00   -178.81   
   110. D(C   5,C   4,C   2,C   1)      0.90  0.000004   -0.01      0.89   
   111. D(O  33,C   4,C   2,C   3)      1.05  0.000000   -0.01      1.04   
   112. D(C  11,C   5,C   4,O  33)    178.29  0.000000    0.01    178.30   
   113. D(C  11,C   5,C   4,C   2)     -1.40 -0.000006    0.02     -1.38   
   114. D(C   6,C   5,C   4,O  33)      0.07 -0.000003    0.02      0.10   
   115. D(C   6,C   5,C   4,C   2)   -179.62 -0.000009    0.03   -179.59   
   116. D(H  22,C   6,C   5,C  11)   -163.71 -0.000006   -0.04   -163.75   
   117. D(H  22,C   6,C   5,C   4)     14.55 -0.000003   -0.05     14.50   
   118. D(H  21,C   6,C   5,C  11)    -47.86  0.000009   -0.05    -47.91   
   119. D(H  21,C   6,C   5,C   4)    130.41  0.000012   -0.06    130.34   
   120. D(C   7,C   6,C   5,C  11)     73.92  0.000005   -0.04     73.87   
   121. D(C   7,C   6,C   5,C   4)   -107.82  0.000008   -0.06   -107.88   
   122. D(H  23,C   7,C   6,C   5)    -88.86  0.000002   -0.04    -88.90   
   123. D(C   8,C   7,C   6,H  22)    -29.09 -0.000000   -0.03    -29.12   
   124. D(C   8,C   7,C   6,H  21)   -145.40 -0.000003   -0.03   -145.43   
   125. D(H  23,C   7,C   6,H  21)     34.49 -0.000003   -0.03     34.46   
   126. D(C   8,C   7,C   6,C   5)     91.25  0.000003   -0.04     91.21   
   127. D(H  23,C   7,C   6,H  22)    150.80 -0.000001   -0.03    150.77   
   128. D(C  10,C   8,C   7,H  23)    179.05 -0.000002    0.01    179.06   
   129. D(C  10,C   8,C   7,C   6)     -1.06 -0.000002    0.01     -1.05   
   130. D(C   9,C   8,C   7,H  23)     -1.14 -0.000001    0.01     -1.13   
   131. D(C   9,C   8,C   7,C   6)    178.75 -0.000002    0.01    178.76   
   132. D(H  26,C   9,C   8,C  10)    -59.82 -0.000001    0.02    -59.80   
   133. D(H  26,C   9,C   8,C   7)    120.35 -0.000001    0.02    120.37   
   134. D(H  25,C   9,C   8,C  10)     58.17 -0.000002    0.02     58.19   
   135. D(H  24,C   9,C   8,C  10)    179.04 -0.000002    0.02    179.06   
   136. D(H  24,C   9,C   8,C   7)     -0.79 -0.000002    0.02     -0.77   
   137. D(H  25,C   9,C   8,C   7)   -121.65 -0.000002    0.02   -121.63   
   138. D(H  28,C  10,C   8,C   9)     47.17 -0.000000    0.04     47.21   
   139. D(H  28,C  10,C   8,C   7)   -133.01 -0.000000    0.04   -132.97   
   140. D(H  27,C  10,C   8,C   9)    167.77 -0.000004    0.04    167.80   
   141. D(H  27,C  10,C   8,C   7)    -12.41 -0.000004    0.04    -12.37   
   142. D(H  19,C  10,C   8,C   9)    -69.74 -0.000004    0.05    -69.69   
   143. D(H  19,C  10,C   8,C   7)    110.08 -0.000003    0.05    110.13   
   144. D(C  29,C  11,C   5,C   6)     -0.05  0.000013   -0.04     -0.10   
   145. D(C  29,C  11,C   5,C   4)   -178.19  0.000009   -0.03   -178.22   
   146. D(C  12,C  11,C   5,C   6)    179.19  0.000007   -0.02    179.17   
   147. D(C  12,C  11,C   5,C   4)      1.05  0.000002   -0.01      1.04   
   148. D(O  14,C  12,C  11,C  29)     -0.71 -0.000001    0.01     -0.70   
   149. D(C   1,C  12,C  11,C  29)    179.18 -0.000004    0.01    179.18   
   150. D(C   1,C  12,C  11,C   5)     -0.10  0.000003   -0.01     -0.11   
   151. D(O  14,C  12,C   1,C   2)    179.50 -0.000007    0.02    179.52   
   152. D(O  14,C  12,C   1,C   0)     -0.33 -0.000006    0.02     -0.31   
   153. D(O  14,C  12,C  11,C   5)   -179.98  0.000005   -0.01   -179.99   
   154. D(C  11,C  12,C   1,C   2)     -0.39 -0.000005    0.02     -0.37   
   155. D(C  11,C  12,C   1,C   0)    179.79 -0.000004    0.02    179.80   
   156. D(H  17,C  29,C  11,C   5)    173.07 -0.000012   -0.08    172.99   
   157. D(H  15,C  29,C  11,C  12)   -126.41  0.000019   -0.13   -126.54   
   158. D(H  15,C  29,C  11,C   5)     52.88  0.000013   -0.11     52.77   
   159. D(H  18,C  29,C  11,C  12)    113.07  0.000002   -0.11    112.95   
   160. D(H  18,C  29,C  11,C   5)    -67.64 -0.000004   -0.09    -67.74   
   161. D(H  17,C  29,C  11,C  12)     -6.22 -0.000006   -0.10     -6.32   
   162. D(H  32,C  30,C   0,H  16)     -0.10  0.000002   -0.00     -0.11   
   163. D(H  32,C  30,C   0,C   1)    180.00 -0.000000    0.00    180.00   
   164. D(C  31,C  30,C   0,H  16)    179.99  0.000001   -0.00    179.99   
   165. D(C  31,C  30,C   0,C   1)      0.09 -0.000001    0.00      0.09   
   166. D(H  13,C  31,C  30,H  32)     -0.05 -0.000001    0.00     -0.05   
   167. D(H  13,C  31,C  30,C   0)    179.86 -0.000000   -0.00    179.86   
   168. D(C   3,C  31,C  30,H  32)    179.97 -0.000001    0.00    179.98   
   169. D(C   3,C  31,C  30,C   0)     -0.12 -0.000000    0.00     -0.12   
   170. D(C  30,C  31,C   3,H  20)   -179.91 -0.000001    0.00   -179.90   
   171. D(C  30,C  31,C   3,C   2)      0.06  0.000000   -0.00      0.06   
   172. D(H  13,C  31,C   3,H  20)      0.12 -0.000001    0.00      0.12   
   173. D(H  13,C  31,C   3,C   2)   -179.91  0.000000   -0.00   -179.92   
    ----------------------------------------------------------------------------

         *************************************************************
         *                GEOMETRY OPTIMIZATION CYCLE  49            *
         *************************************************************
---------------------------------
CARTESIAN COORDINATES (ANGSTROEM)
---------------------------------
  C     -3.870917   -0.666448    0.547522
  C     -2.567692   -0.312254    0.108003
  C     -1.700559   -1.362230   -0.369770
  C     -2.198599   -2.693625   -0.372879
  C     -0.354093   -1.088868   -0.841993
  C      0.044986    0.275655   -0.778635
  C      1.454594    0.588818   -1.279461
  C      2.481802    0.939035   -0.215659
  C      3.316946    0.111346    0.437339
  C      4.301656    0.644170    1.455112
  C      3.363400   -1.386316    0.229483
  C     -0.816461    1.318701   -0.314823
  C     -2.143993    1.079290    0.145240
  H     -3.823119   -4.037848    0.048060
  O     -2.948874    2.013959    0.572955
  H      0.038189    3.091950   -1.283034
  H     -4.502265    0.146227    0.900564
  H     -1.200197    3.393388   -0.037337
  H      0.454874    2.953005    0.419763
  H      4.293437   -1.685561   -0.279506
  H     -1.524717   -3.465655   -0.737974
  H      1.424586    1.431136   -1.988656
  H      1.781241   -0.295345   -1.835206
  H      2.543212    1.998135    0.043095
  H      4.239398    1.733638    1.556393
  H      5.335740    0.387674    1.178877
  H      4.131514    0.198694    2.446885
  H      2.505302   -1.753591   -0.344644
  H      3.372401   -1.903316    1.200913
  C     -0.349685    2.759866   -0.307415
  C     -4.327772   -1.971600    0.531277
  C     -3.473137   -3.006352    0.062483
  H     -5.333529   -2.209080    0.875715
  O      0.406254   -2.056979   -1.293001

----------------------------
CARTESIAN COORDINATES (A.U.)
----------------------------
  NO LB      ZA    FRAG     MASS         X           Y           Z
   0 C     6.0000    0    12.011   -7.314972   -1.259403    1.034666
   1 C     6.0000    0    12.011   -4.852234   -0.590075    0.204096
   2 C     6.0000    0    12.011   -3.213591   -2.574241   -0.698764
   3 C     6.0000    0    12.011   -4.154749   -5.090214   -0.704640
   4 C     6.0000    0    12.011   -0.669139   -2.057662   -1.591136
   5 C     6.0000    0    12.011    0.085012    0.520912   -1.471406
   6 C     6.0000    0    12.011    2.748784    1.112705   -2.417831
   7 C     6.0000    0    12.011    4.689926    1.774519   -0.407537
   8 C     6.0000    0    12.011    6.268119    0.210413    0.826451
   9 C     6.0000    0    12.011    8.128951    1.217305    2.749763
  10 C     6.0000    0    12.011    6.355905   -2.619757    0.433659
  11 C     6.0000    0    12.011   -1.542888    2.491984   -0.594930
  12 C     6.0000    0    12.011   -4.051560    2.039562    0.274463
  13 H     1.0000    0     1.008   -7.224648   -7.630427    0.090820
  14 O     8.0000    0    15.999   -5.572564    3.805831    1.082729
  15 H     1.0000    0     1.008    0.072166    5.842938   -2.424582
  16 H     1.0000    0     1.008   -8.508049    0.276328    1.701819
  17 H     1.0000    0     1.008   -2.268044    6.412573   -0.070556
  18 H     1.0000    0     1.008    0.859588    5.580371    0.793237
  19 H     1.0000    0     1.008    8.113420   -3.185249   -0.528189
  20 H     1.0000    0     1.008   -2.881298   -6.549138   -1.394568
  21 H     1.0000    0     1.008    2.692078    2.704455   -3.758015
  22 H     1.0000    0     1.008    3.366057   -0.558122   -3.468037
  23 H     1.0000    0     1.008    4.805974    3.775929    0.081437
  24 H     1.0000    0     1.008    8.011301    3.276102    2.941157
  25 H     1.0000    0     1.008   10.083088    0.732598    2.227755
  26 H     1.0000    0     1.008    7.807430    0.375477    4.623942
  27 H     1.0000    0     1.008    4.734335   -3.313807   -0.651282
  28 H     1.0000    0     1.008    6.372914   -3.596745    2.269397
  29 C     6.0000    0    12.011   -0.660808    5.215391   -0.580929
  30 C     6.0000    0    12.011   -8.178304   -3.725784    1.003969
  31 C     6.0000    0    12.011   -6.563278   -5.681183    0.118076
  32 H     1.0000    0     1.008  -10.078909   -4.174556    1.654862
  33 O     8.0000    0    15.999    0.767709   -3.887128   -2.443418

--------------------------------
INTERNAL COORDINATES (ANGSTROEM)
--------------------------------
 C      0   0   0     0.000000000000     0.00000000     0.00000000
 C      1   0   0     1.420220191199     0.00000000     0.00000000
 C      2   1   0     1.443133527806   118.18857546     0.00000000
 C      3   2   1     1.421501425405   118.14150108   359.94337841
 C      3   2   1     1.452822086724   121.84285211   179.79439383
 C      5   3   2     1.423095412702   115.20415014     0.88760698
 C      6   5   3     1.528362332804   116.13704658   180.41405935
 C      7   6   5     1.519697841610   116.18329939   252.12297012
 C      8   7   6     1.344969236448   128.15232004    91.21141686
 C      9   8   7     1.513082065645   120.92901473   178.75837570
 C      9   8   7     1.512729811957   124.16811077   358.94777892
 C      6   5   3     1.430090234497   123.01462673   358.62075076
 C     12   6   5     1.425242964716   122.90509714     1.04477971
 H      4   3   2     2.150161028984   148.19283104   359.95765682
 O     13  12   6     1.305519129961   124.03827388   180.00684202
 H     12   6   5     2.193688324039   102.22457633   203.88995107
 H      1   2   3     1.087970355089   116.52769516   180.09644983
 H     16  12   6     1.782196699385    63.73703839   190.29945649
 H     16  12   6     1.758535953955    66.48895247   257.22596591
 H     11   9   8     1.101628975547   110.99854547   110.12775705
 H      4   3   2     1.087860015571   116.64061981   179.99433950
 H      7   6   5     1.101524899177   110.03140681   130.34350209
 H      7   6   5     1.094210699635   106.03300501    14.49874707
 H      8   7   6     1.091979147520   115.30257013   271.10431565
 H     10   9   8     1.095935576472   112.04034988   359.23206622
 H     10   9   8     1.100648421447   111.13441173   238.36754011
 H     10   9   8     1.100459323093   111.28723118   120.36823283
 H     11   9   8     1.095830534928   112.31888378   347.62585950
 H     11   9   8     1.100476007775   110.12539675   227.03011690
 C     18  16  12     1.094378062776    35.86178167    37.84763153
 C      1   2   3     1.382897030907   122.33605615     0.00000000
 C     14   4   3     1.089347939587    33.68334222     0.13614872
 H     31   1   2     1.089302811469   120.46845327   179.99610783
 O      5   3   2     1.311020963777   120.68923691   181.19428223

---------------------------
INTERNAL COORDINATES (A.U.)
---------------------------
 C      0   0   0     0.000000000000     0.00000000     0.00000000
 C      1   0   0     2.683827211231     0.00000000     0.00000000
 C      2   1   0     2.727127142232   118.18857546     0.00000000
 C      3   2   1     2.686248392994   118.14150108   359.94337841
 C      3   2   1     2.745435865220   121.84285211   179.79439383
 C      5   3   2     2.689260592446   115.20415014     0.88760698
 C      6   5   3     2.888186242400   116.13704658   180.41405935
 C      7   6   5     2.871812726954   116.18329939   252.12297012
 C      8   7   6     2.541623515437   128.15232004    91.21141686
 C      9   8   7     2.859310722218   120.92901473   178.75837570
 C      9   8   7     2.858645059217   124.16811077   358.94777892
 C      6   5   3     2.702478889995   123.01462673   358.62075076
 C     12   6   5     2.693318877610   122.90509714     1.04477971
 H      4   3   2     4.063215488609   148.19283104   359.95765682
 O     13  12   6     2.467073618221   124.03827388   180.00684202
 H     12   6   5     4.145470155614   102.22457633   203.88995107
 H      1   2   3     2.055966012944   116.52769516   180.09644983
 H     16  12   6     3.367863678616    63.73703839   190.29945649
 H     16  12   6     3.323151349628    66.48895247   257.22596591
 H     11   9   8     2.081777064977   110.99854547   110.12775705
 H      4   3   2     2.055757501472   116.64061981   179.99433950
 H      7   6   5     2.081580389139   110.03140681   130.34350209
 H      7   6   5     2.067758555117   106.03300501    14.49874707
 H      8   7   6     2.063541532765   115.30257013   271.10431565
 H     10   9   8     2.071018099953   112.04034988   359.23206622
 H     10   9   8     2.079924086267   111.13441173   238.36754011
 H     10   9   8     2.079566742167   111.28723118   120.36823283
 H     11   9   8     2.070819600202   112.31888378   347.62585950
 H     11   9   8     2.079598271646   110.12539675   227.03011690
 C     18  16  12     2.068074825619    35.86178167    37.84763153
 C      1   2   3     2.613296659827   122.33605615     0.00000000
 C     14   4   3     2.058569270372    33.68334222     0.13614872
 H     31   1   2     2.058483990587   120.46845327   179.99610783
 O      5   3   2     2.477470577367   120.68923691   181.19428223


           ************************************************************
           *        Program running with 4 parallel MPI-processes     *
           *              working on a common directory               *
           ************************************************************
------------------------------------------------------------------------------
                   ___                                                        
                  /   \      - P O W E R E D   B Y -                         
                 /     \                                                     
                 |  |  |   _    _      __       _____    __    __             
                 |  |  |  | |  | |    /  \     |  _  \  |  |  /  |          
                  \  \/   | |  | |   /    \    | | | |  |  | /  /          
                 / \  \   | |__| |  /  /\  \   | |_| |  |  |/  /          
                |  |  |   |  __  | /  /__\  \  |    /   |      \           
                |  |  |   | |  | | |   __   |  |    \   |  |\   \          
                \     /   | |  | | |  |  |  |  | |\  \  |  | \   \       
                 \___/    |_|  |_| |__|  |__|  |_| \__\ |__|  \__/        
                                                                              
                      - O R C A' S   B I G   F R I E N D -                    
                                      &                                       
                       - I N T E G R A L  F E E D E R -                       
                                                                              
 v1 FN, 2020, v2 2021                                                         
------------------------------------------------------------------------------


Reading SHARK input file MK1_2e_0H_B3LYP_631Gd_opt.SHARKINP.tmp ... ok
----------------------
SHARK INTEGRAL PACKAGE
----------------------

Number of atoms                             ...     34
Number of basis functions                   ...    284
Number of shells                            ...    140
Maximum angular momentum                    ...      2
Integral batch strategy                     ... SHARK/LIBINT Hybrid
RI-J (if used) integral strategy            ... SPLIT-RIJ (Revised 2003 algorithm where possible)
Printlevel                                  ...      1
Contraction scheme used                     ... SEGMENTED contraction
Coulomb Range Separation                    ... NOT USED
Exchange Range Separation                   ... NOT USED
Finite Nucleus Model                        ... NOT USED
Auxiliary Coulomb fitting basis             ... AVAILABLE
   # of basis functions in Aux-J            ...   1058
   # of shells in Aux-J                     ...    350
   Maximum angular momentum in Aux-J        ...      4
Auxiliary J/K fitting basis                 ... NOT available
Auxiliary Correlation fitting basis         ... NOT available
Auxiliary 'external' fitting basis          ... NOT available
Integral threshold                          ...     2.500000e-11
Primitive cut-off                           ...     2.500000e-12
Primitive pair pre-selection threshold      ...     2.500000e-12

Calculating pre-screening integrals         ... done (  0.1 sec) Dimension = 140
Organizing shell pair data                  ... done (  0.1 sec)
Shell pair information
Total number of shell pairs                 ...      9870
Shell pairs after pre-screening             ...      7725
Total number of primitive shell pairs       ...     56371
Primitive shell pairs kept                  ...     25067
          la=0 lb=0:   2754 shell pairs
          la=1 lb=0:   2600 shell pairs
          la=1 lb=1:    618 shell pairs
          la=2 lb=0:   1085 shell pairs
          la=2 lb=1:    552 shell pairs
          la=2 lb=2:    116 shell pairs

Calculating one electron integrals          ... done (  0.0 sec)
Calculating RI/J V-Matrix + Cholesky decomp.... done (  0.1 sec)
Calculating Nuclear repulsion               ... done (  0.0 sec) ENN=   1238.560918892992 Eh

SHARK setup successfully completed in   0.5 seconds

Maximum memory used throughout the entire GTOINT-calculation: 19.3 MB
[1717798769.615730] [eu-a2p-137:98786:0]          mpool.c:38   UCX  WARN  object 0x2a81f80 was not returned to mpool ucp_requests
[1717798769.615759] [eu-a2p-137:98786:0]          mpool.c:38   UCX  WARN  object 0x2a82140 was not returned to mpool ucp_requests
[1717798769.615765] [eu-a2p-137:98786:0]          mpool.c:38   UCX  WARN  object 0x2a82300 was not returned to mpool ucp_requests
[1717798769.615769] [eu-a2p-137:98786:0]          mpool.c:38   UCX  WARN  object 0x2a824c0 was not returned to mpool ucp_requests
[1717798769.615773] [eu-a2p-137:98786:0]          mpool.c:38   UCX  WARN  object 0x2a82680 was not returned to mpool ucp_requests
[1717798769.615780] [eu-a2p-137:98786:0]          mpool.c:38   UCX  WARN  object 0x2a82840 was not returned to mpool ucp_requests
[1717798769.615784] [eu-a2p-137:98786:0]          mpool.c:38   UCX  WARN  object 0x2a82a00 was not returned to mpool ucp_requests
[1717798769.615789] [eu-a2p-137:98786:0]          mpool.c:38   UCX  WARN  object 0x2a82bc0 was not returned to mpool ucp_requests
[1717798769.615793] [eu-a2p-137:98786:0]          mpool.c:38   UCX  WARN  object 0x2a82d80 was not returned to mpool ucp_requests
[1717798769.615797] [eu-a2p-137:98786:0]          mpool.c:38   UCX  WARN  object 0x2a82f40 was not returned to mpool ucp_requests
[1717798769.615801] [eu-a2p-137:98786:0]          mpool.c:38   UCX  WARN  object 0x2a83100 was not returned to mpool ucp_requests
[1717798769.615805] [eu-a2p-137:98786:0]          mpool.c:38   UCX  WARN  object 0x2a832c0 was not returned to mpool ucp_requests
[1717798769.615810] [eu-a2p-137:98786:0]          mpool.c:38   UCX  WARN  object 0x2a83480 was not returned to mpool ucp_requests
[1717798769.615814] [eu-a2p-137:98786:0]          mpool.c:38   UCX  WARN  object 0x2a83640 was not returned to mpool ucp_requests
[1717798769.615819] [eu-a2p-137:98786:0]          mpool.c:38   UCX  WARN  object 0x2a83800 was not returned to mpool ucp_requests
[1717798769.615823] [eu-a2p-137:98786:0]          mpool.c:38   UCX  WARN  object 0x2a839c0 was not returned to mpool ucp_requests
[1717798769.615827] [eu-a2p-137:98786:0]          mpool.c:38   UCX  WARN  object 0x2a83b80 was not returned to mpool ucp_requests
[1717798769.615831] [eu-a2p-137:98786:0]          mpool.c:38   UCX  WARN  object 0x2a83d40 was not returned to mpool ucp_requests
[1717798769.616142] [eu-a2p-137:98787:0]          mpool.c:38   UCX  WARN  object 0x3d7ef80 was not returned to mpool ucp_requests
[1717798769.616172] [eu-a2p-137:98787:0]          mpool.c:38   UCX  WARN  object 0x3d7f140 was not returned to mpool ucp_requests
[1717798769.616179] [eu-a2p-137:98787:0]          mpool.c:38   UCX  WARN  object 0x3d7f300 was not returned to mpool ucp_requests
[1717798769.616184] [eu-a2p-137:98787:0]          mpool.c:38   UCX  WARN  object 0x3d7f4c0 was not returned to mpool ucp_requests
[1717798769.616190] [eu-a2p-137:98787:0]          mpool.c:38   UCX  WARN  object 0x3d7f680 was not returned to mpool ucp_requests
[1717798769.616196] [eu-a2p-137:98787:0]          mpool.c:38   UCX  WARN  object 0x3d7f840 was not returned to mpool ucp_requests
[1717798769.616201] [eu-a2p-137:98787:0]          mpool.c:38   UCX  WARN  object 0x3d7fa00 was not returned to mpool ucp_requests
[1717798769.616206] [eu-a2p-137:98787:0]          mpool.c:38   UCX  WARN  object 0x3d7fbc0 was not returned to mpool ucp_requests
[1717798769.616211] [eu-a2p-137:98787:0]          mpool.c:38   UCX  WARN  object 0x3d7fd80 was not returned to mpool ucp_requests
[1717798769.616216] [eu-a2p-137:98787:0]          mpool.c:38   UCX  WARN  object 0x3d7ff40 was not returned to mpool ucp_requests
[1717798769.616221] [eu-a2p-137:98787:0]          mpool.c:38   UCX  WARN  object 0x3d80100 was not returned to mpool ucp_requests
[1717798769.616226] [eu-a2p-137:98787:0]          mpool.c:38   UCX  WARN  object 0x3d802c0 was not returned to mpool ucp_requests
[1717798769.616231] [eu-a2p-137:98787:0]          mpool.c:38   UCX  WARN  object 0x3d80480 was not returned to mpool ucp_requests
[1717798769.616236] [eu-a2p-137:98787:0]          mpool.c:38   UCX  WARN  object 0x3d80640 was not returned to mpool ucp_requests
[1717798769.616241] [eu-a2p-137:98787:0]          mpool.c:38   UCX  WARN  object 0x3d80800 was not returned to mpool ucp_requests
[1717798769.616247] [eu-a2p-137:98787:0]          mpool.c:38   UCX  WARN  object 0x3d809c0 was not returned to mpool ucp_requests
[1717798769.616252] [eu-a2p-137:98787:0]          mpool.c:38   UCX  WARN  object 0x3d80b80 was not returned to mpool ucp_requests
[1717798769.616257] [eu-a2p-137:98787:0]          mpool.c:38   UCX  WARN  object 0x3d80d40 was not returned to mpool ucp_requests
[1717798769.639453] [eu-a2p-137:98785:0]          mpool.c:38   UCX  WARN  object 0x3ade800 was not returned to mpool ucp_requests
[1717798769.639503] [eu-a2p-137:98785:0]          mpool.c:38   UCX  WARN  object 0x3ade9c0 was not returned to mpool ucp_requests
[1717798769.639511] [eu-a2p-137:98785:0]          mpool.c:38   UCX  WARN  object 0x3adeb80 was not returned to mpool ucp_requests
[1717798769.639518] [eu-a2p-137:98785:0]          mpool.c:38   UCX  WARN  object 0x3aded40 was not returned to mpool ucp_requests


           ************************************************************
           *        Program running with 4 parallel MPI-processes     *
           *              working on a common directory               *
           ************************************************************

Diagonalization of the overlap matrix:
Smallest eigenvalue                        ... 3.324e-04
Time for diagonalization                   ...    0.017 sec
Threshold for overlap eigenvalues          ... 1.000e-08
Number of eigenvalues below threshold      ... 0
Time for construction of square roots      ...    0.009 sec
Total time needed                          ...    0.028 sec

-------------------
DFT GRID GENERATION
-------------------

General Integration Accuracy     IntAcc      ... 4.959
Radial Grid Type                 RadialGrid  ... OptM3 with GC (2021)
Angular Grid (max. ang.)         AngularGrid ... 6 (Lebedev-590)
Angular grid pruning method      GridPruning ... 4 (adaptive)
Weight generation scheme         WeightScheme... Becke
Basis function cutoff            BFCut       ... 1.0000e-11
Integration weight cutoff        WCut        ... 1.0000e-14
Angular grids for H and He will be reduced by one unit
Partially contracted basis set               ... off
Rotationally invariant grid construction     ... off

Total number of grid points                  ...   392563
Total number of batches                      ...     6151
Average number of points per batch           ...       63
Average number of grid points per atom       ...    11546
Time for grid setup =    5.378 sec

--------------------
COSX GRID GENERATION
--------------------

GRIDX 1
-------
General Integration Accuracy     IntAcc      ... 4.020
Radial Grid Type                 RadialGrid  ... OptM3 with GC (2021)
Angular Grid (max. ang.)         AngularGrid ... 2 (Lebedev-110)
Angular grid pruning method      GridPruning ... 4 (adaptive)
Weight generation scheme         WeightScheme... Becke
Basis function cutoff            BFCut       ... 1.0000e-11
Integration weight cutoff        WCut        ... 1.0000e-14
Angular grids for H and He will be reduced by one unit
Partially contracted basis set               ... on
Rotationally invariant grid construction     ... off

Total number of grid points                  ...    43552
Total number of batches                      ...      695
Average number of points per batch           ...       62
Average number of grid points per atom       ...     1281
UseSFitting                                  ... on

GRIDX 2
-------
General Integration Accuracy     IntAcc      ... 4.338
Radial Grid Type                 RadialGrid  ... OptM3 with GC (2021)
Angular Grid (max. ang.)         AngularGrid ... 3 (Lebedev-194)
Angular grid pruning method      GridPruning ... 4 (adaptive)
Weight generation scheme         WeightScheme... Becke
Basis function cutoff            BFCut       ... 1.0000e-11
Integration weight cutoff        WCut        ... 1.0000e-14
Angular grids for H and He will be reduced by one unit
Partially contracted basis set               ... on
Rotationally invariant grid construction     ... off

Total number of grid points                  ...    95318
Total number of batches                      ...     1506
Average number of points per batch           ...       63
Average number of grid points per atom       ...     2803
UseSFitting                                  ... on

GRIDX 3
-------
General Integration Accuracy     IntAcc      ... 4.871
Radial Grid Type                 RadialGrid  ... OptM3 with GC (2021)
Angular Grid (max. ang.)         AngularGrid ... 4 (Lebedev-302)
Angular grid pruning method      GridPruning ... 4 (adaptive)
Weight generation scheme         WeightScheme... Becke
Basis function cutoff            BFCut       ... 1.0000e-11
Integration weight cutoff        WCut        ... 1.0000e-14
Angular grids for H and He will be reduced by one unit
Partially contracted basis set               ... on
Rotationally invariant grid construction     ... off

Total number of grid points                  ...   179797
Total number of batches                      ...     2825
Average number of points per batch           ...       63
Average number of grid points per atom       ...     5288
UseSFitting                                  ... on

Time for X-Grid setup             =    2.670 sec


--------------------
CPCM SOLVATION MODEL
--------------------
CPCM parameters:
  Epsilon                                         ...      80.4000
  Refrac                                          ...       1.3300
  Rsolv                                           ...       1.3000
  Surface type                                    ... GAUSSIAN VDW
  Epsilon function type                           ...         CPCM
Radii:
 Radius for C  used is    3.8550 Bohr (=   2.0400 Ang.)
 Radius for H  used is    2.4944 Bohr (=   1.3200 Ang.)
 Radius for O  used is    3.4469 Bohr (=   1.8240 Ang.)
Calculating surface                               ...        done! (  0.0s)
GEPOL surface points                              ...         1789
GEPOL Volume                                      ...    2046.9109
GEPOL Surface-area                                ...    1039.3443
Calculating surface distance matrix               ...        done! (  0.0s)
Performing Cholesky decomposition & store         ...        done! (  0.2s)
Overall time for CPCM initialization              ...                 0.3s
--------------
SCF ITERATIONS
--------------
ITER       Energy         Delta-E        Max-DP      RMS-DP      [F,P]     Damp
               ***  Starting incremental Fock matrix formation  ***
                      *** Initiating the SOSCF procedure ***
                      *** Re-Reading the Fockian *** 
                      *** Removing any level shift *** 
ITER      Energy       Delta-E        Grad      Rot      Max-DP    RMS-DP
  0   -769.49546221 -769.4954622142  0.000146  0.000146  0.000351  0.000008
               *** Restarting incremental Fock matrix formation ***
  1   -769.49546466  -0.0000024465  0.000033  0.000085  0.000194  0.000005
  2   -769.49546496  -0.0000002977  0.000006  0.000034  0.000052  0.000001
  3   -769.49546495   0.0000000052  0.000011  0.000033  0.000041  0.000001
                  ***Gradient check signals convergence***
              ***Rediagonalizing the Fockian in SOSCF/NRSCF***

               *****************************************************
               *                     SUCCESS                       *
               *           SCF CONVERGED AFTER   4 CYCLES          *
               *****************************************************

Old exchange energy                            =    -21.136583923 Eh
New exchange energy                            =    -21.136581662 Eh
Exchange energy change after final integration =      0.000002261 Eh
Total energy after final integration           =   -769.495462705 Eh
Final COS-X integration done in                =    17.418 sec
Total Energy       :         -769.49546270 Eh          -20939.03606 eV
  Last Energy change         ...   -1.2536e-08  Tolerance :   1.0000e-08
  Last MAX-Density change    ...    3.5527e-15  Tolerance :   1.0000e-07
             **** THE GBW FILE WAS UPDATED (MK1_2e_0H_B3LYP_631Gd_opt.gbw) ****
             **** DENSITY MK1_2e_0H_B3LYP_631Gd_opt.scfp WAS UPDATED ****
             **** ENERGY FILE WAS UPDATED (MK1_2e_0H_B3LYP_631Gd_opt.en.tmp) ****
             **** THE GBW FILE WAS UPDATED (MK1_2e_0H_B3LYP_631Gd_opt.gbw) ****
             **** DENSITY MK1_2e_0H_B3LYP_631Gd_opt.scfp WAS UPDATED ****
Total SCF time: 0 days 0 hours 1 min 15 sec 

Maximum memory used throughout the entire SCF-calculation: 107.8 MB

-------------------------   --------------------
FINAL SINGLE POINT ENERGY      -769.495462704707
-------------------------   --------------------


           ************************************************************
           *        Program running with 4 parallel MPI-processes     *
           *              working on a common directory               *
           ************************************************************
------------------------------------------------------------------------------
                         ORCA SCF GRADIENT CALCULATION
------------------------------------------------------------------------------

 ... reading COSX grid (gridx3)
Gradient of the Kohn-Sham DFT energy:
Kohn-Sham wavefunction type      ... RKS
Hartree-Fock exchange scaling    ...    0.200
Number of operators              ...    1
Number of atoms                  ...   34
Basis set dimensions             ...  284
Integral neglect threshold       ... 2.5e-11
Integral primitive cutoff        ... 2.5e-12
SHARK Integral package           ... ON

Nuc. rep. gradient       (SHARK) ... done (  0.0 sec)
HCore & Overlap gradient (SHARK) ... done (  0.3 sec)
RI-J gradient            (SHARK) ... done (  1.3 sec)
COSX-gradient                    ... done ( 22.1 sec)
Exchange-correlation gradient    ... done

------------------
CARTESIAN GRADIENT
------------------

   1   C   :    0.000001522   -0.000018970    0.000002300
   2   C   :   -0.000012802    0.000041647    0.000015100
   3   C   :    0.000036188   -0.000004798   -0.000013988
   4   C   :   -0.000012371    0.000008050    0.000008168
   5   C   :   -0.000035825   -0.000003226    0.000013234
   6   C   :   -0.000008571    0.000033269    0.000021113
   7   C   :   -0.000005648    0.000024496   -0.000038147
   8   C   :   -0.000013228   -0.000018729    0.000002937
   9   C   :    0.000002432    0.000014985   -0.000004020
  10   C   :   -0.000003256    0.000003161   -0.000003240
  11   C   :    0.000016621    0.000004963   -0.000021441
  12   C   :    0.000020115   -0.000000806   -0.000012433
  13   C   :    0.000000794   -0.000017653    0.000003742
  14   H   :    0.000003964   -0.000000028    0.000004574
  15   O   :   -0.000008245   -0.000008294    0.000006418
  16   H   :   -0.000010885    0.000002694   -0.000010521
  17   H   :    0.000002334   -0.000001667    0.000006379
  18   H   :    0.000012931    0.000017368    0.000006640
  19   H   :   -0.000002677    0.000022812    0.000003520
  20   H   :    0.000004789    0.000001616   -0.000007708
  21   H   :   -0.000003776   -0.000003238    0.000001029
  22   H   :    0.000000540   -0.000001389    0.000005513
  23   H   :   -0.000000590    0.000005302   -0.000007176
  24   H   :    0.000008411   -0.000002053   -0.000002129
  25   H   :    0.000003354    0.000000615   -0.000008337
  26   H   :    0.000000639    0.000000236   -0.000012084
  27   H   :    0.000006942   -0.000000322   -0.000007501
  28   H   :   -0.000009028    0.000001230    0.000001296
  29   H   :    0.000005986    0.000001995   -0.000007542
  30   C   :    0.000001782   -0.000057417    0.000011380
  31   C   :   -0.000009216    0.000020530    0.000015501
  32   C   :    0.000015021   -0.000016254   -0.000003743
  33   H   :    0.000004227   -0.000002163    0.000007914
  34   O   :    0.000007933   -0.000011256   -0.000013880

Difference to translation invariance:
           :    0.0000204049    0.0000367069   -0.0000371332

Difference to rotation invariance:
           :    0.0000261550    0.0011949373    0.0002696075

Norm of the cartesian gradient     ...    0.0001395147
RMS gradient                       ...    0.0000138140
MAX gradient                       ...    0.0000574172

-------
TIMINGS
-------

Total SCF gradient time            ...       34.986 sec

One electron gradient       ....       0.324 sec  (  0.9%)
RI-J Coulomb gradient       ....       1.349 sec  (  3.9%)
COSX gradient               ....      22.103 sec  ( 63.2%)
XC gradient                 ....       6.661 sec  ( 19.0%)
CPCM gradient               ....       0.606 sec  (  1.7%)
   A-Matrix (El+Nuc)        ....       0.170 sec  (  0.5%)
   Potential                ....       0.436 sec  (  1.2%)

Maximum memory used throughout the entire SCFGRAD-calculation: 87.2 MB
------------------------------------------------------------------------------
                         ORCA GEOMETRY RELAXATION STEP
------------------------------------------------------------------------------

Reading the OPT-File                    .... done
Getting information on internals        .... done
Copying old internal coords+grads       .... done
Making the new internal coordinates     .... (new redundants).... done
Validating the new internal coordinates .... (new redundants).... done
Calculating the B-matrix                .... done
Calculating the G,G- and P matrices     .... done
Transforming gradient to internals      .... done
Projecting the internal gradient        .... done
Number of atoms                         ....  34
Number of internal coordinates          .... 173
Current Energy                          ....  -769.495462705 Eh
Current gradient norm                   ....     0.000139515 Eh/bohr
Maximum allowed component of the step   ....  0.300
Current trust radius                    ....  0.300
Updating the Hessian (BFGS)             .... done
Forming the augmented Hessian           .... done
Diagonalizing the augmented Hessian     .... done
Last element of RFO vector              ....  0.000000001
Lowest eigenvalues of augmented Hessian:
 -901.654265234 -0.000000242  0.000919341  0.001263135  0.006220041
Warning: RFO finds a terribly low value for the scaling factor
Trying a QUASI-NEWTON step instead
Doing a quasi-Newton Step:
Inverting the Hessian                   .... done
Computing the step                      .... done
Length of the computed step             ....  0.013251450
Converting the step to cartesian space:
 Initial RMS(Int)=    0.0010074891
Transforming coordinates:
 Iter   0:  RMS(Cart)=    0.0038834516 RMS(Int)=    0.4776896179
 Iter   1:  RMS(Cart)=    0.0000065628 RMS(Int)=    0.0000029405
 Iter   2:  RMS(Cart)=    0.0000000206 RMS(Int)=    0.0000000080
done
Storing new coordinates                 .... done

                                .--------------------.
          ----------------------|Geometry convergence|-------------------------
          Item                value                   Tolerance       Converged
          ---------------------------------------------------------------------
          Energy change      -0.0000002829            0.0000002000      NO
          RMS gradient        0.0000091273            0.0000080000      NO
          MAX gradient        0.0000383998            0.0000300000      NO
          RMS step            0.0010074891            0.0001000000      NO
          MAX step            0.0035592362            0.0002000000      NO
          ........................................................
          Max(Bonds)      0.0001      Max(Angles)    0.03
          Max(Dihed)        0.20      Max(Improp)    0.00
          ---------------------------------------------------------------------

The optimization has not yet converged - more geometry cycles are needed


    ---------------------------------------------------------------------------
                         Redundant Internal Coordinates
                            (Angstroem and degrees)

        Definition                    Value    dE/dq     Step     New-Value
    ----------------------------------------------------------------------------
     1. B(C   1,C   0)                1.4202  0.000004 -0.0000    1.4202   
     2. B(C   2,C   1)                1.4431  0.000018 -0.0001    1.4431   
     3. B(C   3,C   2)                1.4215  0.000006 -0.0000    1.4215   
     4. B(C   4,C   2)                1.4528 -0.000013  0.0000    1.4529   
     5. B(C   5,C   4)                1.4231  0.000019 -0.0000    1.4231   
     6. B(C   6,C   5)                1.5284  0.000011  0.0000    1.5284   
     7. B(C   7,C   6)                1.5197  0.000012  0.0000    1.5197   
     8. B(C   8,C   7)                1.3450  0.000000  0.0000    1.3450   
     9. B(C   9,C   8)                1.5131 -0.000001  0.0000    1.5131   
    10. B(C  10,C   8)                1.5127 -0.000001 -0.0001    1.5127   
    11. B(C  11,C   5)                1.4301 -0.000029  0.0001    1.4302   
    12. B(C  12,C  11)                1.4252  0.000011 -0.0001    1.4252   
    13. B(C  12,C   1)                1.4551 -0.000022  0.0001    1.4552   
    14. B(O  14,C  12)                1.3055 -0.000000 -0.0000    1.3055   
    15. B(H  16,C   0)                1.0880 -0.000001 -0.0000    1.0880   
    16. B(H  19,C  10)                1.1016  0.000003 -0.0000    1.1016   
    17. B(H  20,C   3)                1.0879  0.000000  0.0000    1.0879   
    18. B(H  21,C   6)                1.1015 -0.000009  0.0000    1.1015   
    19. B(H  22,C   6)                1.0942  0.000000  0.0000    1.0942   
    20. B(H  23,C   7)                1.0920 -0.000003 -0.0000    1.0920   
    21. B(H  24,C   9)                1.0959 -0.000001  0.0000    1.0959   
    22. B(H  25,C   9)                1.1006 -0.000001  0.0000    1.1007   
    23. B(H  26,C   9)                1.1005  0.000001  0.0000    1.1005   
    24. B(H  27,C  10)                1.0958  0.000003  0.0000    1.0958   
    25. B(H  28,C  10)                1.1005  0.000001  0.0000    1.1005   
    26. B(C  29,H  18)                1.1015  0.000004  0.0000    1.1016   
    27. B(C  29,H  17)                1.0944 -0.000000  0.0000    1.0944   
    28. B(C  29,H  15)                1.1012  0.000008 -0.0001    1.1011   
    29. B(C  29,C  11)                1.5149 -0.000017 -0.0000    1.5149   
    30. B(C  30,C   0)                1.3829 -0.000010  0.0000    1.3829   
    31. B(C  31,C   3)                1.3827 -0.000006  0.0000    1.3827   
    32. B(C  31,C  30)                1.4216  0.000013 -0.0000    1.4216   
    33. B(C  31,H  13)                1.0893 -0.000001  0.0000    1.0893   
    34. B(H  32,C  30)                1.0893 -0.000001  0.0000    1.0893   
    35. B(O  33,C   4)                1.3110  0.000019 -0.0000    1.3110   
    36. A(C   1,C   0,C  30)          122.34  0.000008    0.00    122.34   
    37. A(H  16,C   0,C  30)          121.14 -0.000004    0.00    121.14   
    38. A(C   1,C   0,H  16)          116.53 -0.000004   -0.00    116.53   
    39. A(C   2,C   1,C  12)          121.96 -0.000003    0.00    121.96   
    40. A(C   0,C   1,C  12)          119.85  0.000006   -0.00    119.85   
    41. A(C   0,C   1,C   2)          118.19 -0.000002   -0.00    118.19   
    42. A(C   1,C   2,C   4)          121.84  0.000001   -0.00    121.84   
    43. A(C   1,C   2,C   3)          118.14 -0.000010    0.00    118.14   
    44. A(C   3,C   2,C   4)          120.02  0.000008    0.00    120.02   
    45. A(C   2,C   3,H  20)          116.64  0.000002   -0.00    116.64   
    46. A(C   2,C   3,C  31)          122.28  0.000009   -0.00    122.28   
    47. A(H  20,C   3,C  31)          121.08 -0.000011    0.00    121.08   
    48. A(C   5,C   4,O  33)          124.11  0.000002    0.00    124.11   
    49. A(C   2,C   4,C   5)          115.20 -0.000003    0.00    115.21   
    50. A(C   2,C   4,O  33)          120.69  0.000002   -0.00    120.69   
    51. A(C   4,C   5,C  11)          123.01 -0.000001    0.00    123.02   
    52. A(C   6,C   5,C  11)          120.82 -0.000024    0.00    120.83   
    53. A(C   4,C   5,C   6)          116.14  0.000025   -0.01    116.13   
    54. A(C   5,C   6,C   7)          116.18 -0.000030    0.02    116.21   
    55. A(H  21,C   6,H  22)          107.40 -0.000004   -0.01    107.39   
    56. A(C   7,C   6,H  22)          109.87  0.000007    0.00    109.88   
    57. A(C   5,C   6,H  22)          106.03  0.000014   -0.02    106.01   
    58. A(C   7,C   6,H  21)          107.03  0.000005   -0.00    107.03   
    59. A(C   5,C   6,H  21)          110.03  0.000009   -0.00    110.03   
    60. A(C   8,C   7,H  23)          116.55 -0.000028    0.01    116.55   
    61. A(C   6,C   7,H  23)          115.30 -0.000011    0.00    115.31   
    62. A(C   6,C   7,C   8)          128.15  0.000038   -0.01    128.14   
    63. A(C   9,C   8,C  10)          114.90 -0.000011   -0.00    114.90   
    64. A(C   7,C   8,C  10)          124.17  0.000018    0.00    124.17   
    65. A(C   7,C   8,C   9)          120.93 -0.000007   -0.00    120.93   
    66. A(C   8,C   9,H  25)          111.13 -0.000004    0.00    111.14   
    67. A(C   8,C   9,H  24)          112.04  0.000001   -0.00    112.04   
    68. A(H  25,C   9,H  26)          106.09 -0.000000   -0.00    106.09   
    69. A(H  24,C   9,H  26)          108.08  0.000000   -0.00    108.08   
    70. A(C   8,C   9,H  26)          111.29  0.000002    0.00    111.29   
    71. A(H  24,C   9,H  25)          107.95  0.000001   -0.00    107.95   
    72. A(C   8,C  10,H  19)          111.00  0.000003   -0.01    110.99   
    73. A(H  27,C  10,H  28)          108.15 -0.000002   -0.00    108.14   
    74. A(H  19,C  10,H  28)          105.86 -0.000002   -0.00    105.86   
    75. A(C   8,C  10,H  28)          110.13 -0.000004   -0.00    110.12   
    76. A(H  19,C  10,H  27)          109.15  0.000007   -0.00    109.14   
    77. A(C   8,C  10,H  27)          112.32 -0.000001    0.02    112.34   
    78. A(C  12,C  11,C  29)          116.44  0.000021    0.01    116.44   
    79. A(C   5,C  11,C  29)          120.65 -0.000026   -0.00    120.65   
    80. A(C   5,C  11,C  12)          122.91  0.000005   -0.00    122.90   
    81. A(C  11,C  12,O  14)          124.04  0.000014    0.00    124.04   
    82. A(C   1,C  12,O  14)          120.90 -0.000015   -0.00    120.90   
    83. A(C   1,C  12,C  11)          115.06  0.000001   -0.00    115.06   
    84. A(H  17,C  29,H  18)          107.65 -0.000025   -0.01    107.64   
    85. A(H  15,C  29,H  18)          105.95 -0.000002   -0.01    105.94   
    86. A(C  11,C  29,H  18)          113.27  0.000028   -0.01    113.26   
    87. A(H  15,C  29,H  17)          108.53 -0.000011    0.03    108.56   
    88. A(C  11,C  29,H  17)          108.21  0.000024   -0.00    108.20   
    89. A(C  11,C  29,H  15)          113.02 -0.000018    0.00    113.03   
    90. A(C  31,C  30,H  32)          120.04  0.000001    0.00    120.04   
    91. A(C   0,C  30,H  32)          120.47  0.000003    0.00    120.47   
    92. A(C   0,C  30,C  31)          119.49 -0.000003   -0.00    119.49   
    93. A(H  13,C  31,C  30)          120.03  0.000002   -0.00    120.03   
    94. A(C   3,C  31,C  30)          119.56 -0.000002   -0.00    119.56   
    95. A(C   3,C  31,H  13)          120.41 -0.000001    0.00    120.41   
    96. D(C   2,C   1,C   0,H  16)   -179.90  0.000001   -0.00   -179.91   
    97. D(C  12,C   1,C   0,H  16)     -0.07  0.000001    0.00     -0.06   
    98. D(C   2,C   1,C   0,C  30)     -0.00  0.000002   -0.01     -0.01   
    99. D(C  12,C   1,C   0,C  30)    179.83  0.000001   -0.00    179.83   
   100. D(C   3,C   2,C   1,C  12)   -179.89 -0.000001   -0.00   -179.89   
   101. D(C   4,C   2,C   1,C   0)    179.79 -0.000001   -0.01    179.79   
   102. D(C   4,C   2,C   1,C  12)     -0.04 -0.000001   -0.01     -0.05   
   103. D(C   3,C   2,C   1,C   0)     -0.06 -0.000001    0.01     -0.05   
   104. D(C  31,C   3,C   2,C   1)      0.03 -0.000000    0.00      0.03   
   105. D(C  31,C   3,C   2,C   4)   -179.83 -0.000000    0.01   -179.82   
   106. D(H  20,C   3,C   2,C   1)    179.99  0.000001   -0.01    179.99   
   107. D(H  20,C   3,C   2,C   4)      0.14  0.000000    0.00      0.14   
   108. D(C   5,C   4,C   2,C   3)   -179.26  0.000002   -0.02   -179.28   
   109. D(O  33,C   4,C   2,C   1)   -178.81  0.000002   -0.00   -178.81   
   110. D(C   5,C   4,C   2,C   1)      0.89  0.000002   -0.01      0.88   
   111. D(O  33,C   4,C   2,C   3)      1.04  0.000002   -0.01      1.03   
   112. D(C  11,C   5,C   4,O  33)    178.30 -0.000003    0.01    178.32   
   113. D(C  11,C   5,C   4,C   2)     -1.38 -0.000002    0.02     -1.36   
   114. D(C   6,C   5,C   4,O  33)      0.10 -0.000002    0.04      0.13   
   115. D(C   6,C   5,C   4,C   2)   -179.59 -0.000002    0.04   -179.54   
   116. D(H  22,C   6,C   5,C  11)   -163.75 -0.000001   -0.08   -163.83   
   117. D(H  22,C   6,C   5,C   4)     14.50 -0.000001   -0.10     14.40   
   118. D(H  21,C   6,C   5,C  11)    -47.91  0.000007   -0.10    -48.00   
   119. D(H  21,C   6,C   5,C   4)    130.34  0.000007   -0.12    130.22   
   120. D(C   7,C   6,C   5,C  11)     73.87 -0.000001   -0.09     73.79   
   121. D(C   7,C   6,C   5,C   4)   -107.88 -0.000001   -0.11   -107.99   
   122. D(H  23,C   7,C   6,C   5)    -88.90  0.000004   -0.15    -89.05   
   123. D(C   8,C   7,C   6,H  22)    -29.12  0.000004   -0.15    -29.27   
   124. D(C   8,C   7,C   6,H  21)   -145.43  0.000001   -0.15   -145.58   
   125. D(H  23,C   7,C   6,H  21)     34.46 -0.000001   -0.14     34.32   
   126. D(C   8,C   7,C   6,C   5)     91.21  0.000007   -0.16     91.06   
   127. D(H  23,C   7,C   6,H  22)    150.77  0.000001   -0.15    150.62   
   128. D(C  10,C   8,C   7,H  23)    179.06  0.000006    0.01    179.06   
   129. D(C  10,C   8,C   7,C   6)     -1.05  0.000003    0.01     -1.04   
   130. D(C   9,C   8,C   7,H  23)     -1.13  0.000005    0.01     -1.13   
   131. D(C   9,C   8,C   7,C   6)    178.76  0.000003    0.01    178.77   
   132. D(H  26,C   9,C   8,C  10)    -59.80  0.000001    0.03    -59.78   
   133. D(H  26,C   9,C   8,C   7)    120.37  0.000001    0.03    120.40   
   134. D(H  25,C   9,C   8,C  10)     58.19 -0.000001    0.03     58.22   
   135. D(H  24,C   9,C   8,C  10)    179.06 -0.000001    0.03    179.09   
   136. D(H  24,C   9,C   8,C   7)     -0.77 -0.000001    0.03     -0.74   
   137. D(H  25,C   9,C   8,C   7)   -121.63 -0.000000    0.03   -121.60   
   138. D(H  28,C  10,C   8,C   9)     47.21 -0.000002    0.17     47.38   
   139. D(H  28,C  10,C   8,C   7)   -132.97 -0.000003    0.17   -132.80   
   140. D(H  27,C  10,C   8,C   9)    167.80 -0.000008    0.17    167.98   
   141. D(H  27,C  10,C   8,C   7)    -12.37 -0.000009    0.17    -12.20   
   142. D(H  19,C  10,C   8,C   9)    -69.69  0.000001    0.18    -69.51   
   143. D(H  19,C  10,C   8,C   7)    110.13  0.000001    0.18    110.30   
   144. D(C  29,C  11,C   5,C   6)     -0.10  0.000005   -0.07     -0.16   
   145. D(C  29,C  11,C   5,C   4)   -178.22  0.000005   -0.04   -178.26   
   146. D(C  12,C  11,C   5,C   6)    179.17  0.000002   -0.03    179.14   
   147. D(C  12,C  11,C   5,C   4)      1.04  0.000001   -0.01      1.04   
   148. D(O  14,C  12,C  11,C  29)     -0.70 -0.000001    0.02     -0.68   
   149. D(C   1,C  12,C  11,C  29)    179.19 -0.000003    0.02    179.21   
   150. D(C   1,C  12,C  11,C   5)     -0.11  0.000000   -0.01     -0.12   
   151. D(O  14,C  12,C   1,C   2)    179.52 -0.000002    0.02    179.54   
   152. D(O  14,C  12,C   1,C   0)     -0.31 -0.000002    0.01     -0.30   
   153. D(O  14,C  12,C  11,C   5)   -179.99  0.000002   -0.01   -180.00   
   154. D(C  11,C  12,C   1,C   2)     -0.37 -0.000000    0.02     -0.35   
   155. D(C  11,C  12,C   1,C   0)    179.80  0.000000    0.01    179.81   
   156. D(H  17,C  29,C  11,C   5)    172.99 -0.000003   -0.14    172.86   
   157. D(H  15,C  29,C  11,C  12)   -126.54  0.000008   -0.20   -126.74   
   158. D(H  15,C  29,C  11,C   5)     52.77  0.000005   -0.17     52.60   
   159. D(H  18,C  29,C  11,C  12)    112.95  0.000002   -0.19    112.77   
   160. D(H  18,C  29,C  11,C   5)    -67.74 -0.000001   -0.16    -67.89   
   161. D(H  17,C  29,C  11,C  12)     -6.32  0.000000   -0.17     -6.48   
   162. D(H  32,C  30,C   0,H  16)     -0.11 -0.000000   -0.00     -0.11   
   163. D(H  32,C  30,C   0,C   1)    180.00 -0.000001    0.00    180.00   
   164. D(C  31,C  30,C   0,H  16)    179.99 -0.000001    0.00    179.99   
   165. D(C  31,C  30,C   0,C   1)      0.09 -0.000001    0.01      0.10   
   166. D(H  13,C  31,C  30,H  32)     -0.05 -0.000001    0.00     -0.05   
   167. D(H  13,C  31,C  30,C   0)    179.86 -0.000000    0.00    179.86   
   168. D(C   3,C  31,C  30,H  32)    179.98 -0.000001    0.00    179.98   
   169. D(C   3,C  31,C  30,C   0)     -0.12 -0.000000    0.00     -0.12   
   170. D(C  30,C  31,C   3,H  20)   -179.90  0.000000    0.00   -179.90   
   171. D(C  30,C  31,C   3,C   2)      0.06  0.000001   -0.00      0.06   
   172. D(H  13,C  31,C   3,H  20)      0.12  0.000000    0.00      0.12   
   173. D(H  13,C  31,C   3,C   2)   -179.92  0.000001   -0.00   -179.92   
    ----------------------------------------------------------------------------

         *************************************************************
         *                GEOMETRY OPTIMIZATION CYCLE  50            *
         *************************************************************
---------------------------------
CARTESIAN COORDINATES (ANGSTROEM)
---------------------------------
  C     -3.870506   -0.667003    0.547839
  C     -2.567286   -0.312885    0.108317
  C     -1.700649   -1.362729   -0.370477
  C     -2.199116   -2.693944   -0.374674
  C     -0.354217   -1.089343   -0.842888
  C      0.045209    0.275021   -0.778726
  C      1.454449    0.588176   -1.280668
  C      2.482601    0.939844   -0.218248
  C      3.316566    0.112525    0.436725
  C      4.302477    0.646461    1.452765
  C      3.360529   -1.385713    0.232890
  C     -0.815780    1.318018   -0.313634
  C     -2.143111    1.078600    0.146772
  H     -3.824074   -4.037974    0.045302
  O     -2.947525    2.013035    0.575805
  H      0.042595    3.091024   -1.278938
  H     -4.501479    0.145593    0.901732
  H     -1.199043    3.392737   -0.036109
  H      0.454579    2.951127    0.424827
  H      4.291404   -1.688011   -0.272743
  H     -1.525530   -3.465815   -0.740663
  H      1.423661    1.429681   -1.990813
  H      1.780712   -0.296516   -1.835818
  H      2.545817    1.999569    0.037468
  H      4.241659    1.736247    1.551493
  H      5.336123    0.388005    1.176690
  H      4.132248    0.203565    2.445678
  H      2.503350   -1.753047   -0.342583
  H      3.365981   -1.900188    1.205715
  C     -0.348235    2.758911   -0.304573
  C     -4.327860   -1.971994    0.530491
  C     -3.473703   -3.006623    0.060610
  H     -5.333637   -2.209414    0.874913
  O      0.405714   -2.057321   -1.294790

----------------------------
CARTESIAN COORDINATES (A.U.)
----------------------------
  NO LB      ZA    FRAG     MASS         X           Y           Z
   0 C     6.0000    0    12.011   -7.314197   -1.260453    1.035266
   1 C     6.0000    0    12.011   -4.851467   -0.591267    0.204689
   2 C     6.0000    0    12.011   -3.213762   -2.575185   -0.700099
   3 C     6.0000    0    12.011   -4.155727   -5.090816   -0.708031
   4 C     6.0000    0    12.011   -0.669373   -2.058561   -1.592828
   5 C     6.0000    0    12.011    0.085432    0.519714   -1.471579
   6 C     6.0000    0    12.011    2.748510    1.111492   -2.420112
   7 C     6.0000    0    12.011    4.691436    1.776048   -0.412428
   8 C     6.0000    0    12.011    6.267401    0.212641    0.825291
   9 C     6.0000    0    12.011    8.130503    1.221635    2.745328
  10 C     6.0000    0    12.011    6.350480   -2.618618    0.440098
  11 C     6.0000    0    12.011   -1.541601    2.490694   -0.592683
  12 C     6.0000    0    12.011   -4.049894    2.038258    0.277359
  13 H     1.0000    0     1.008   -7.226453   -7.630665    0.085608
  14 O     8.0000    0    15.999   -5.570014    3.804084    1.088114
  15 H     1.0000    0     1.008    0.080493    5.841190   -2.416843
  16 H     1.0000    0     1.008   -8.506562    0.275130    1.704027
  17 H     1.0000    0     1.008   -2.265863    6.411343   -0.068237
  18 H     1.0000    0     1.008    0.859031    5.576821    0.802806
  19 H     1.0000    0     1.008    8.109579   -3.189878   -0.515409
  20 H     1.0000    0     1.008   -2.882834   -6.549441   -1.399650
  21 H     1.0000    0     1.008    2.690329    2.701705   -3.762092
  22 H     1.0000    0     1.008    3.365058   -0.560334   -3.469194
  23 H     1.0000    0     1.008    4.810896    3.778639    0.070804
  24 H     1.0000    0     1.008    8.015574    3.281032    2.931896
  25 H     1.0000    0     1.008   10.083811    0.733223    2.223622
  26 H     1.0000    0     1.008    7.808817    0.384682    4.621661
  27 H     1.0000    0     1.008    4.730645   -3.312778   -0.647388
  28 H     1.0000    0     1.008    6.360782   -3.590835    2.278471
  29 C     6.0000    0    12.011   -0.658069    5.213587   -0.575559
  30 C     6.0000    0    12.011   -8.178470   -3.726528    1.002484
  31 C     6.0000    0    12.011   -6.564347   -5.681695    0.114536
  32 H     1.0000    0     1.008  -10.079113   -4.175187    1.653346
  33 O     8.0000    0    15.999    0.766688   -3.887773   -2.446799

--------------------------------
INTERNAL COORDINATES (ANGSTROEM)
--------------------------------
 C      0   0   0     0.000000000000     0.00000000     0.00000000
 C      1   0   0     1.420198539670     0.00000000     0.00000000
 C      2   1   0     1.443078292376   118.18784659     0.00000000
 C      3   2   1     1.421484783971   118.14420350   359.94883191
 C      3   2   1     1.452857096847   121.83969095   179.78919058
 C      5   3   2     1.423076572411   115.20540476     0.88215971
 C      6   5   3     1.528387714972   116.13126221   180.45489185
 C      7   6   5     1.519705697578   116.20773689   252.01097406
 C      8   7   6     1.344969622257   128.14139915    91.05637257
 C      9   8   7     1.513091608433   120.92851908   178.76562701
 C      9   8   7     1.512678908391   124.16989858   358.95747233
 C      6   5   3     1.430194750995   123.01603648   358.63708557
 C     12   6   5     1.425167871027   122.90339074     1.03569939
 H      4   3   2     2.150183075346   148.19148554   359.96077681
 O     13  12   6     1.305495327442   124.04180354   179.99692008
 H     12   6   5     2.193666042185   102.16694049   203.78851408
 H      1   2   3     1.087969803190   116.52693520   180.09286080
 H     16  12   6     1.782503735465    63.73175903   190.17801578
 H     16  12   6     1.758441881980    66.48533981   257.10016988
 H     11   9   8     1.101624808030   110.98962553   110.30401006
 H      4   3   2     1.087865340445   116.63707467   179.98772777
 H      7   6   5     1.101537094712   110.02784265   130.22044069
 H      7   6   5     1.094220581616   106.01482802    14.39573891
 H      8   7   6     1.091972689348   115.30586924   270.95089859
 H     10   9   8     1.095937660617   112.03852471   359.26285356
 H     10   9   8     1.100655123844   111.13854559   238.39809540
 H     10   9   8     1.100459374674   111.28825197   120.39775407
 H     11   9   8     1.095837450050   112.33605262   347.79828195
 H     11   9   8     1.100500970014   110.12412000   227.19536247
 C     18  16  12     1.094386444842    35.84508670    37.84056181
 C      1   2   3     1.382921997302   122.33618890     0.00000000
 C     14   4   3     1.089347988865    33.68267922     0.13076120
 H     31   1   2     1.089302978417   120.46846770   179.99993491
 O      5   3   2     1.310988001049   120.68698698   181.19176310

---------------------------
INTERNAL COORDINATES (A.U.)
---------------------------
 C      0   0   0     0.000000000000     0.00000000     0.00000000
 C      1   0   0     2.683786295771     0.00000000     0.00000000
 C      2   1   0     2.727022762397   118.18784659     0.00000000
 C      3   2   1     2.686216945242   118.14420350   359.94883191
 C      3   2   1     2.745502024765   121.83969095   179.78919058
 C      5   3   2     2.689224989456   115.20540476     0.88215971
 C      6   5   3     2.888234207746   116.13126221   180.45489185
 C      7   6   5     2.871827572581   116.20773689   252.01097406
 C      8   7   6     2.541624244509   128.14139915    91.05637257
 C      9   8   7     2.859328755472   120.92851908   178.76562701
 C      9   8   7     2.858548865419   124.16989858   358.95747233
 C      6   5   3     2.702676397553   123.01603648   358.63708557
 C     12   6   5     2.693176971104   122.90339074     1.03569939
 H      4   3   2     4.063257150196   148.19148554   359.96077681
 O     13  12   6     2.467028637980   124.04180354   179.99692008
 H     12   6   5     4.145428049012   102.16694049   203.78851408
 H      1   2   3     2.055964970004   116.52693520   180.09286080
 H     16  12   6     3.368443892720    63.73175903   190.17801578
 H     16  12   6     3.322973579360    66.48533981   257.10016988
 H     11   9   8     2.081769189511   110.98962553   110.30401006
 H      4   3   2     2.055767564027   116.63707467   179.98772777
 H      7   6   5     2.081603435361   110.02784265   130.22044069
 H      7   6   5     2.067777229354   106.01482802    14.39573891
 H      8   7   6     2.063529328589   115.30586924   270.95089859
 H     10   9   8     2.071022038416   112.03852471   359.26285356
 H     10   9   8     2.079936751963   111.13854559   238.39809540
 H     10   9   8     2.079566839640   111.28825197   120.39775407
 H     11   9   8     2.070832667889   112.33605262   347.79828195
 H     11   9   8     2.079645443440   110.12412000   227.19536247
 C     18  16  12     2.068090665428    35.84508670    37.84056181
 C      1   2   3     2.613343839476   122.33618890     0.00000000
 C     14   4   3     2.058569363493    33.68267922     0.13076120
 H     31   1   2     2.058484306073   120.46846770   179.99993491
 O      5   3   2     2.477408286839   120.68698698   181.19176310


           ************************************************************
           *        Program running with 4 parallel MPI-processes     *
           *              working on a common directory               *
           ************************************************************
------------------------------------------------------------------------------
                   ___                                                        
                  /   \      - P O W E R E D   B Y -                         
                 /     \                                                     
                 |  |  |   _    _      __       _____    __    __             
                 |  |  |  | |  | |    /  \     |  _  \  |  |  /  |          
                  \  \/   | |  | |   /    \    | | | |  |  | /  /          
                 / \  \   | |__| |  /  /\  \   | |_| |  |  |/  /          
                |  |  |   |  __  | /  /__\  \  |    /   |      \           
                |  |  |   | |  | | |   __   |  |    \   |  |\   \          
                \     /   | |  | | |  |  |  |  | |\  \  |  | \   \       
                 \___/    |_|  |_| |__|  |__|  |_| \__\ |__|  \__/        
                                                                              
                      - O R C A' S   B I G   F R I E N D -                    
                                      &                                       
                       - I N T E G R A L  F E E D E R -                       
                                                                              
 v1 FN, 2020, v2 2021                                                         
------------------------------------------------------------------------------


Reading SHARK input file MK1_2e_0H_B3LYP_631Gd_opt.SHARKINP.tmp ... ok
----------------------
SHARK INTEGRAL PACKAGE
----------------------

Number of atoms                             ...     34
Number of basis functions                   ...    284
Number of shells                            ...    140
Maximum angular momentum                    ...      2
Integral batch strategy                     ... SHARK/LIBINT Hybrid
RI-J (if used) integral strategy            ... SPLIT-RIJ (Revised 2003 algorithm where possible)
Printlevel                                  ...      1
Contraction scheme used                     ... SEGMENTED contraction
Coulomb Range Separation                    ... NOT USED
Exchange Range Separation                   ... NOT USED
Finite Nucleus Model                        ... NOT USED
Auxiliary Coulomb fitting basis             ... AVAILABLE
   # of basis functions in Aux-J            ...   1058
   # of shells in Aux-J                     ...    350
   Maximum angular momentum in Aux-J        ...      4
Auxiliary J/K fitting basis                 ... NOT available
Auxiliary Correlation fitting basis         ... NOT available
Auxiliary 'external' fitting basis          ... NOT available
Integral threshold                          ...     2.500000e-11
Primitive cut-off                           ...     2.500000e-12
Primitive pair pre-selection threshold      ...     2.500000e-12

Calculating pre-screening integrals         ... done (  0.1 sec) Dimension = 140
Organizing shell pair data                  ... done (  0.1 sec)
Shell pair information
Total number of shell pairs                 ...      9870
Shell pairs after pre-screening             ...      7723
Total number of primitive shell pairs       ...     56371
Primitive shell pairs kept                  ...     25068
          la=0 lb=0:   2754 shell pairs
          la=1 lb=0:   2600 shell pairs
          la=1 lb=1:    618 shell pairs
          la=2 lb=0:   1083 shell pairs
          la=2 lb=1:    552 shell pairs
          la=2 lb=2:    116 shell pairs

Calculating one electron integrals          ... done (  0.0 sec)
Calculating RI/J V-Matrix + Cholesky decomp.... done (  0.1 sec)
Calculating Nuclear repulsion               ... done (  0.0 sec) ENN=   1238.593726672059 Eh

SHARK setup successfully completed in   0.5 seconds

Maximum memory used throughout the entire GTOINT-calculation: 19.3 MB
[1717798883.873380] [eu-a2p-137:99068:0]          mpool.c:38   UCX  WARN  object 0x3169f80 was not returned to mpool ucp_requests
[1717798883.873410] [eu-a2p-137:99068:0]          mpool.c:38   UCX  WARN  object 0x316a140 was not returned to mpool ucp_requests
[1717798883.873417] [eu-a2p-137:99068:0]          mpool.c:38   UCX  WARN  object 0x316a300 was not returned to mpool ucp_requests
[1717798883.873422] [eu-a2p-137:99068:0]          mpool.c:38   UCX  WARN  object 0x316a4c0 was not returned to mpool ucp_requests
[1717798883.873427] [eu-a2p-137:99068:0]          mpool.c:38   UCX  WARN  object 0x316a680 was not returned to mpool ucp_requests
[1717798883.873432] [eu-a2p-137:99068:0]          mpool.c:38   UCX  WARN  object 0x316a840 was not returned to mpool ucp_requests
[1717798883.873437] [eu-a2p-137:99068:0]          mpool.c:38   UCX  WARN  object 0x316aa00 was not returned to mpool ucp_requests
[1717798883.873443] [eu-a2p-137:99068:0]          mpool.c:38   UCX  WARN  object 0x316abc0 was not returned to mpool ucp_requests
[1717798883.873448] [eu-a2p-137:99068:0]          mpool.c:38   UCX  WARN  object 0x316ad80 was not returned to mpool ucp_requests
[1717798883.873453] [eu-a2p-137:99068:0]          mpool.c:38   UCX  WARN  object 0x316af40 was not returned to mpool ucp_requests
[1717798883.873458] [eu-a2p-137:99068:0]          mpool.c:38   UCX  WARN  object 0x316b100 was not returned to mpool ucp_requests
[1717798883.873463] [eu-a2p-137:99068:0]          mpool.c:38   UCX  WARN  object 0x316b2c0 was not returned to mpool ucp_requests
[1717798883.873468] [eu-a2p-137:99068:0]          mpool.c:38   UCX  WARN  object 0x316b480 was not returned to mpool ucp_requests
[1717798883.873473] [eu-a2p-137:99068:0]          mpool.c:38   UCX  WARN  object 0x316b640 was not returned to mpool ucp_requests
[1717798883.873478] [eu-a2p-137:99068:0]          mpool.c:38   UCX  WARN  object 0x316b800 was not returned to mpool ucp_requests
[1717798883.873483] [eu-a2p-137:99068:0]          mpool.c:38   UCX  WARN  object 0x316b9c0 was not returned to mpool ucp_requests
[1717798883.873488] [eu-a2p-137:99068:0]          mpool.c:38   UCX  WARN  object 0x316bb80 was not returned to mpool ucp_requests
[1717798883.873493] [eu-a2p-137:99068:0]          mpool.c:38   UCX  WARN  object 0x316bd40 was not returned to mpool ucp_requests
[1717798883.873379] [eu-a2p-137:99069:0]          mpool.c:38   UCX  WARN  object 0x333cf80 was not returned to mpool ucp_requests
[1717798883.873410] [eu-a2p-137:99069:0]          mpool.c:38   UCX  WARN  object 0x333d140 was not returned to mpool ucp_requests
[1717798883.873416] [eu-a2p-137:99069:0]          mpool.c:38   UCX  WARN  object 0x333d300 was not returned to mpool ucp_requests
[1717798883.873420] [eu-a2p-137:99069:0]          mpool.c:38   UCX  WARN  object 0x333d4c0 was not returned to mpool ucp_requests
[1717798883.873424] [eu-a2p-137:99069:0]          mpool.c:38   UCX  WARN  object 0x333d680 was not returned to mpool ucp_requests
[1717798883.873429] [eu-a2p-137:99069:0]          mpool.c:38   UCX  WARN  object 0x333d840 was not returned to mpool ucp_requests
[1717798883.873434] [eu-a2p-137:99069:0]          mpool.c:38   UCX  WARN  object 0x333da00 was not returned to mpool ucp_requests
[1717798883.873438] [eu-a2p-137:99069:0]          mpool.c:38   UCX  WARN  object 0x333dbc0 was not returned to mpool ucp_requests
[1717798883.873442] [eu-a2p-137:99069:0]          mpool.c:38   UCX  WARN  object 0x333dd80 was not returned to mpool ucp_requests
[1717798883.873447] [eu-a2p-137:99069:0]          mpool.c:38   UCX  WARN  object 0x333df40 was not returned to mpool ucp_requests
[1717798883.873451] [eu-a2p-137:99069:0]          mpool.c:38   UCX  WARN  object 0x333e100 was not returned to mpool ucp_requests
[1717798883.873456] [eu-a2p-137:99069:0]          mpool.c:38   UCX  WARN  object 0x333e2c0 was not returned to mpool ucp_requests
[1717798883.873460] [eu-a2p-137:99069:0]          mpool.c:38   UCX  WARN  object 0x333e480 was not returned to mpool ucp_requests
[1717798883.873464] [eu-a2p-137:99069:0]          mpool.c:38   UCX  WARN  object 0x333e640 was not returned to mpool ucp_requests
[1717798883.873468] [eu-a2p-137:99069:0]          mpool.c:38   UCX  WARN  object 0x333e800 was not returned to mpool ucp_requests
[1717798883.873472] [eu-a2p-137:99069:0]          mpool.c:38   UCX  WARN  object 0x333e9c0 was not returned to mpool ucp_requests
[1717798883.873477] [eu-a2p-137:99069:0]          mpool.c:38   UCX  WARN  object 0x333eb80 was not returned to mpool ucp_requests
[1717798883.873481] [eu-a2p-137:99069:0]          mpool.c:38   UCX  WARN  object 0x333ed40 was not returned to mpool ucp_requests
[1717798883.898621] [eu-a2p-137:99067:0]          mpool.c:38   UCX  WARN  object 0x3f72cc0 was not returned to mpool ucp_requests
[1717798883.898677] [eu-a2p-137:99067:0]          mpool.c:38   UCX  WARN  object 0x3f72e80 was not returned to mpool ucp_requests
[1717798883.898684] [eu-a2p-137:99067:0]          mpool.c:38   UCX  WARN  object 0x3f73200 was not returned to mpool ucp_requests
[1717798883.898690] [eu-a2p-137:99067:0]          mpool.c:38   UCX  WARN  object 0x3f733c0 was not returned to mpool ucp_requests
[1717798883.898695] [eu-a2p-137:99067:0]          mpool.c:38   UCX  WARN  object 0x3f73580 was not returned to mpool ucp_requests


           ************************************************************
           *        Program running with 4 parallel MPI-processes     *
           *              working on a common directory               *
           ************************************************************

Diagonalization of the overlap matrix:
Smallest eigenvalue                        ... 3.324e-04
Time for diagonalization                   ...    0.018 sec
Threshold for overlap eigenvalues          ... 1.000e-08
Number of eigenvalues below threshold      ... 0
Time for construction of square roots      ...    0.008 sec
Total time needed                          ...    0.027 sec

-------------------
DFT GRID GENERATION
-------------------

General Integration Accuracy     IntAcc      ... 4.959
Radial Grid Type                 RadialGrid  ... OptM3 with GC (2021)
Angular Grid (max. ang.)         AngularGrid ... 6 (Lebedev-590)
Angular grid pruning method      GridPruning ... 4 (adaptive)
Weight generation scheme         WeightScheme... Becke
Basis function cutoff            BFCut       ... 1.0000e-11
Integration weight cutoff        WCut        ... 1.0000e-14
Angular grids for H and He will be reduced by one unit
Partially contracted basis set               ... off
Rotationally invariant grid construction     ... off

Total number of grid points                  ...   392550
Total number of batches                      ...     6150
Average number of points per batch           ...       63
Average number of grid points per atom       ...    11546
Time for grid setup =    5.387 sec

--------------------
COSX GRID GENERATION
--------------------

GRIDX 1
-------
General Integration Accuracy     IntAcc      ... 4.020
Radial Grid Type                 RadialGrid  ... OptM3 with GC (2021)
Angular Grid (max. ang.)         AngularGrid ... 2 (Lebedev-110)
Angular grid pruning method      GridPruning ... 4 (adaptive)
Weight generation scheme         WeightScheme... Becke
Basis function cutoff            BFCut       ... 1.0000e-11
Integration weight cutoff        WCut        ... 1.0000e-14
Angular grids for H and He will be reduced by one unit
Partially contracted basis set               ... on
Rotationally invariant grid construction     ... off

Total number of grid points                  ...    43547
Total number of batches                      ...      694
Average number of points per batch           ...       62
Average number of grid points per atom       ...     1281
UseSFitting                                  ... on

GRIDX 2
-------
General Integration Accuracy     IntAcc      ... 4.338
Radial Grid Type                 RadialGrid  ... OptM3 with GC (2021)
Angular Grid (max. ang.)         AngularGrid ... 3 (Lebedev-194)
Angular grid pruning method      GridPruning ... 4 (adaptive)
Weight generation scheme         WeightScheme... Becke
Basis function cutoff            BFCut       ... 1.0000e-11
Integration weight cutoff        WCut        ... 1.0000e-14
Angular grids for H and He will be reduced by one unit
Partially contracted basis set               ... on
Rotationally invariant grid construction     ... off

Total number of grid points                  ...    95311
Total number of batches                      ...     1506
Average number of points per batch           ...       63
Average number of grid points per atom       ...     2803
UseSFitting                                  ... on

GRIDX 3
-------
General Integration Accuracy     IntAcc      ... 4.871
Radial Grid Type                 RadialGrid  ... OptM3 with GC (2021)
Angular Grid (max. ang.)         AngularGrid ... 4 (Lebedev-302)
Angular grid pruning method      GridPruning ... 4 (adaptive)
Weight generation scheme         WeightScheme... Becke
Basis function cutoff            BFCut       ... 1.0000e-11
Integration weight cutoff        WCut        ... 1.0000e-14
Angular grids for H and He will be reduced by one unit
Partially contracted basis set               ... on
Rotationally invariant grid construction     ... off

Total number of grid points                  ...   179805
Total number of batches                      ...     2825
Average number of points per batch           ...       63
Average number of grid points per atom       ...     5288
UseSFitting                                  ... on

Time for X-Grid setup             =    2.680 sec


--------------------
CPCM SOLVATION MODEL
--------------------
CPCM parameters:
  Epsilon                                         ...      80.4000
  Refrac                                          ...       1.3300
  Rsolv                                           ...       1.3000
  Surface type                                    ... GAUSSIAN VDW
  Epsilon function type                           ...         CPCM
Radii:
 Radius for C  used is    3.8550 Bohr (=   2.0400 Ang.)
 Radius for H  used is    2.4944 Bohr (=   1.3200 Ang.)
 Radius for O  used is    3.4469 Bohr (=   1.8240 Ang.)
Calculating surface                               ...        done! (  0.0s)
GEPOL surface points                              ...         1789
GEPOL Volume                                      ...    2046.9973
GEPOL Surface-area                                ...    1039.3511
Calculating surface distance matrix               ...        done! (  0.0s)
Performing Cholesky decomposition & store         ...        done! (  0.3s)
Overall time for CPCM initialization              ...                 0.3s
--------------
SCF ITERATIONS
--------------
ITER       Energy         Delta-E        Max-DP      RMS-DP      [F,P]     Damp
               ***  Starting incremental Fock matrix formation  ***
                      *** Initiating the SOSCF procedure ***
                      *** Re-Reading the Fockian *** 
                      *** Removing any level shift *** 
ITER      Energy       Delta-E        Grad      Rot      Max-DP    RMS-DP
  0   -769.49544909 -769.4954490882  0.000273  0.000273  0.000677  0.000018
               *** Restarting incremental Fock matrix formation ***
  1   -769.49546346  -0.0000143729  0.000094  0.000267  0.000348  0.000010
  2   -769.49546523  -0.0000017645  0.000016  0.000065  0.000065  0.000002
  3   -769.49546524  -0.0000000129  0.000020  0.000082  0.000073  0.000001
  4   -769.49546526  -0.0000000210  0.000008  0.000023  0.000023  0.000001
  5   -769.49546526   0.0000000015  0.000003  0.000009  0.000011  0.000000
  6   -769.49546526   0.0000000006  0.000003  0.000006  0.000007  0.000000
                  ***Gradient check signals convergence***
              ***Rediagonalizing the Fockian in SOSCF/NRSCF***

               *****************************************************
               *                     SUCCESS                       *
               *           SCF CONVERGED AFTER   7 CYCLES          *
               *****************************************************

Old exchange energy                            =    -21.136582418 Eh
New exchange energy                            =    -21.136580190 Eh
Exchange energy change after final integration =      0.000002228 Eh
Total energy after final integration           =   -769.495463030 Eh
Final COS-X integration done in                =    17.342 sec
Total Energy       :         -769.49546303 Eh          -20939.03607 eV
  Last Energy change         ...   -7.1338e-10  Tolerance :   1.0000e-08
  Last MAX-Density change    ...    4.4409e-15  Tolerance :   1.0000e-07
             **** THE GBW FILE WAS UPDATED (MK1_2e_0H_B3LYP_631Gd_opt.gbw) ****
             **** DENSITY MK1_2e_0H_B3LYP_631Gd_opt.scfp WAS UPDATED ****
             **** ENERGY FILE WAS UPDATED (MK1_2e_0H_B3LYP_631Gd_opt.en.tmp) ****
             **** THE GBW FILE WAS UPDATED (MK1_2e_0H_B3LYP_631Gd_opt.gbw) ****
             **** DENSITY MK1_2e_0H_B3LYP_631Gd_opt.scfp WAS UPDATED ****
Total SCF time: 0 days 0 hours 1 min 37 sec 

Maximum memory used throughout the entire SCF-calculation: 108.3 MB

-------------------------   --------------------
FINAL SINGLE POINT ENERGY      -769.495463029979
-------------------------   --------------------


           ************************************************************
           *        Program running with 4 parallel MPI-processes     *
           *              working on a common directory               *
           ************************************************************
------------------------------------------------------------------------------
                         ORCA SCF GRADIENT CALCULATION
------------------------------------------------------------------------------

 ... reading COSX grid (gridx3)
Gradient of the Kohn-Sham DFT energy:
Kohn-Sham wavefunction type      ... RKS
Hartree-Fock exchange scaling    ...    0.200
Number of operators              ...    1
Number of atoms                  ...   34
Basis set dimensions             ...  284
Integral neglect threshold       ... 2.5e-11
Integral primitive cutoff        ... 2.5e-12
SHARK Integral package           ... ON

Nuc. rep. gradient       (SHARK) ... done (  0.0 sec)
HCore & Overlap gradient (SHARK) ... done (  0.3 sec)
RI-J gradient            (SHARK) ... done (  1.4 sec)
COSX-gradient                    ... done ( 22.0 sec)
Exchange-correlation gradient    ... done

------------------
CARTESIAN GRADIENT
------------------

   1   C   :    0.000015799   -0.000001410    0.000005318
   2   C   :   -0.000003318   -0.000019166   -0.000004675
   3   C   :    0.000005516   -0.000014330    0.000001703
   4   C   :   -0.000014298    0.000013078    0.000011279
   5   C   :   -0.000006109   -0.000015426    0.000001390
   6   C   :    0.000007503   -0.000007498    0.000016331
   7   C   :    0.000009087    0.000009627   -0.000023769
   8   C   :    0.000006322    0.000002719    0.000004475
   9   C   :   -0.000008865   -0.000008960   -0.000007482
  10   C   :   -0.000005632    0.000002765   -0.000005536
  11   C   :    0.000010173    0.000022391   -0.000025182
  12   C   :   -0.000054300    0.000050047    0.000009191
  13   C   :    0.000029180    0.000056239    0.000001788
  14   H   :    0.000002136    0.000000235    0.000004579
  15   O   :   -0.000003986   -0.000029777    0.000009907
  16   H   :    0.000012098   -0.000015145    0.000006448
  17   H   :    0.000004497    0.000000033    0.000003987
  18   H   :   -0.000001161   -0.000002997    0.000025485
  19   H   :    0.000001841    0.000016528    0.000001406
  20   H   :    0.000005133    0.000004097   -0.000003911
  21   H   :    0.000002391   -0.000000091   -0.000003753
  22   H   :    0.000001628   -0.000003600    0.000003342
  23   H   :   -0.000010682    0.000004019   -0.000012797
  24   H   :    0.000005455    0.000000453   -0.000012143
  25   H   :    0.000003523    0.000002452   -0.000008267
  26   H   :    0.000006718    0.000002847   -0.000008768
  27   H   :    0.000010450   -0.000001146   -0.000007313
  28   H   :   -0.000008094   -0.000007695   -0.000001118
  29   H   :    0.000005081    0.000000775   -0.000002421
  30   C   :   -0.000000500   -0.000025726   -0.000023207
  31   C   :   -0.000010550    0.000004346    0.000008303
  32   C   :    0.000007791   -0.000014049   -0.000003819
  33   H   :    0.000003924   -0.000002833    0.000007997
  34   O   :   -0.000008617    0.000014971   -0.000005990

Difference to translation invariance:
           :    0.0000201350    0.0000377742   -0.0000372209

Difference to rotation invariance:
           :    0.0000521693    0.0011502085    0.0002441260

Norm of the cartesian gradient     ...    0.0001399721
RMS gradient                       ...    0.0000138593
MAX gradient                       ...    0.0000562388

-------
TIMINGS
-------

Total SCF gradient time            ...       34.788 sec

One electron gradient       ....       0.336 sec  (  1.0%)
RI-J Coulomb gradient       ....       1.352 sec  (  3.9%)
COSX gradient               ....      21.982 sec  ( 63.2%)
XC gradient                 ....       7.663 sec  ( 22.0%)
CPCM gradient               ....       0.609 sec  (  1.8%)
   A-Matrix (El+Nuc)        ....       0.170 sec  (  0.5%)
   Potential                ....       0.439 sec  (  1.3%)

Maximum memory used throughout the entire SCFGRAD-calculation: 87.4 MB
------------------------------------------------------------------------------
                         ORCA GEOMETRY RELAXATION STEP
------------------------------------------------------------------------------

Reading the OPT-File                    .... done
Getting information on internals        .... done
Copying old internal coords+grads       .... done
Making the new internal coordinates     .... (new redundants).... done
Validating the new internal coordinates .... (new redundants).... done
Calculating the B-matrix                .... done
Calculating the G,G- and P matrices     .... done
Transforming gradient to internals      .... done
Projecting the internal gradient        .... done
Number of atoms                         ....  34
Number of internal coordinates          .... 173
Current Energy                          ....  -769.495463030 Eh
Current gradient norm                   ....     0.000139972 Eh/bohr
Maximum allowed component of the step   ....  0.300
Current trust radius                    ....  0.300
Resetting Hessian after 50 BFGS Update Steps....
Build internal Hessian                  .... (Almloef) done
Updating Hessian with the last 5 steps  .... done
Forming the augmented Hessian           .... done
Diagonalizing the augmented Hessian     .... done
Last element of RFO vector              ....  0.999987190
Lowest eigenvalues of augmented Hessian:
 -0.000000107  0.001371391  0.002961419  0.010678926  0.011734751
Length of the computed step             ....  0.005061681
The final length of the internal step   ....  0.005061681
Converting the step to cartesian space:
 Initial RMS(Int)=    0.0003848325
Transforming coordinates:
 Iter   0:  RMS(Cart)=    0.0016187376 RMS(Int)=    0.4776960501
 Iter   1:  RMS(Cart)=    0.0000010219 RMS(Int)=    0.0000004137
 Iter   2:  RMS(Cart)=    0.0000000011 RMS(Int)=    0.0000000004
done
Storing new coordinates                 .... done

                                .--------------------.
          ----------------------|Geometry convergence|-------------------------
          Item                value                   Tolerance       Converged
          ---------------------------------------------------------------------
          Energy change      -0.0000003253            0.0000002000      NO
          RMS gradient        0.0000100000            0.0000080000      NO
          MAX gradient        0.0000413245            0.0000300000      NO
          RMS step            0.0003848325            0.0001000000      NO
          MAX step            0.0013702543            0.0002000000      NO
          ........................................................
          Max(Bonds)      0.0000      Max(Angles)    0.01
          Max(Dihed)        0.08      Max(Improp)    0.00
          ---------------------------------------------------------------------

The optimization has not yet converged - more geometry cycles are needed


    ---------------------------------------------------------------------------
                         Redundant Internal Coordinates
                            (Angstroem and degrees)

        Definition                    Value    dE/dq     Step     New-Value
    ----------------------------------------------------------------------------
     1. B(C   1,C   0)                1.4202 -0.000007  0.0000    1.4202   
     2. B(C   2,C   1)                1.4431 -0.000005  0.0000    1.4431   
     3. B(C   3,C   2)                1.4215 -0.000000  0.0000    1.4215   
     4. B(C   4,C   2)                1.4529 -0.000007  0.0000    1.4529   
     5. B(C   5,C   4)                1.4231  0.000012 -0.0000    1.4231   
     6. B(C   6,C   5)                1.5284  0.000023 -0.0000    1.5284   
     7. B(C   7,C   6)                1.5197  0.000013 -0.0000    1.5197   
     8. B(C   8,C   7)                1.3450 -0.000000 -0.0000    1.3450   
     9. B(C   9,C   8)                1.5131  0.000005 -0.0000    1.5131   
    10. B(C  10,C   8)                1.5127 -0.000012  0.0000    1.5127   
    11. B(C  11,C   5)                1.4302  0.000026 -0.0000    1.4302   
    12. B(C  12,C  11)                1.4252 -0.000016  0.0000    1.4252   
    13. B(C  12,C   1)                1.4552  0.000028 -0.0000    1.4552   
    14. B(O  14,C  12)                1.3055 -0.000017  0.0000    1.3055   
    15. B(H  16,C   0)                1.0880 -0.000002  0.0000    1.0880   
    16. B(H  19,C  10)                1.1016  0.000001 -0.0000    1.1016   
    17. B(H  20,C   3)                1.0879  0.000003 -0.0000    1.0879   
    18. B(H  21,C   6)                1.1015 -0.000009  0.0000    1.1015   
    19. B(H  22,C   6)                1.0942  0.000001 -0.0000    1.0942   
    20. B(H  23,C   7)                1.0920 -0.000003  0.0000    1.0920   
    21. B(H  24,C   9)                1.0959  0.000001 -0.0000    1.0959   
    22. B(H  25,C   9)                1.1007  0.000003 -0.0000    1.1007   
    23. B(H  26,C   9)                1.1005  0.000001 -0.0000    1.1005   
    24. B(H  27,C  10)                1.0958  0.000007 -0.0000    1.0958   
    25. B(H  28,C  10)                1.1005  0.000006 -0.0000    1.1005   
    26. B(C  29,H  18)                1.1016  0.000004 -0.0000    1.1016   
    27. B(C  29,H  17)                1.0944  0.000003 -0.0000    1.0944   
    28. B(C  29,H  15)                1.1011 -0.000004  0.0000    1.1011   
    29. B(C  29,C  11)                1.5149 -0.000026  0.0000    1.5149   
    30. B(C  30,C   0)                1.3829  0.000006 -0.0000    1.3829   
    31. B(C  31,C   3)                1.3827 -0.000004  0.0000    1.3827   
    32. B(C  31,C  30)                1.4216  0.000006 -0.0000    1.4216   
    33. B(C  31,H  13)                1.0893 -0.000000  0.0000    1.0893   
    34. B(H  32,C  30)                1.0893 -0.000001  0.0000    1.0893   
    35. B(O  33,C   4)                1.3110 -0.000013  0.0000    1.3110   
    36. A(C   1,C   0,C  30)          122.34  0.000009   -0.00    122.33   
    37. A(H  16,C   0,C  30)          121.14 -0.000002    0.00    121.14   
    38. A(C   1,C   0,H  16)          116.53 -0.000008    0.00    116.53   
    39. A(C   2,C   1,C  12)          121.96  0.000016   -0.00    121.96   
    40. A(C   0,C   1,C  12)          119.85 -0.000011    0.00    119.85   
    41. A(C   0,C   1,C   2)          118.19 -0.000006    0.00    118.19   
    42. A(C   1,C   2,C   4)          121.84 -0.000011    0.00    121.84   
    43. A(C   1,C   2,C   3)          118.14  0.000000   -0.00    118.14   
    44. A(C   3,C   2,C   4)          120.02  0.000011   -0.00    120.01   
    45. A(C   2,C   3,H  20)          116.64 -0.000006    0.00    116.64   
    46. A(C   2,C   3,C  31)          122.28  0.000009   -0.00    122.28   
    47. A(H  20,C   3,C  31)          121.08 -0.000003    0.00    121.08   
    48. A(C   5,C   4,O  33)          124.11 -0.000006    0.00    124.11   
    49. A(C   2,C   4,C   5)          115.21  0.000004   -0.00    115.20   
    50. A(C   2,C   4,O  33)          120.69  0.000003    0.00    120.69   
    51. A(C   4,C   5,C  11)          123.02  0.000006   -0.00    123.02   
    52. A(C   6,C   5,C  11)          120.83 -0.000000   -0.00    120.83   
    53. A(C   4,C   5,C   6)          116.13 -0.000005    0.00    116.13   
    54. A(C   5,C   6,C   7)          116.21  0.000002   -0.01    116.20   
    55. A(H  21,C   6,H  22)          107.39 -0.000003    0.00    107.39   
    56. A(C   7,C   6,H  22)          109.88  0.000016   -0.00    109.88   
    57. A(C   5,C   6,H  22)          106.01 -0.000008    0.01    106.02   
    58. A(C   7,C   6,H  21)          107.03 -0.000013    0.00    107.03   
    59. A(C   5,C   6,H  21)          110.03  0.000005    0.00    110.03   
    60. A(C   8,C   7,H  23)          116.55 -0.000020   -0.00    116.55   
    61. A(C   6,C   7,H  23)          115.31 -0.000022    0.00    115.31   
    62. A(C   6,C   7,C   8)          128.14  0.000041   -0.00    128.14   
    63. A(C   9,C   8,C  10)          114.90 -0.000011    0.00    114.90   
    64. A(C   7,C   8,C  10)          124.17  0.000030   -0.00    124.17   
    65. A(C   7,C   8,C   9)          120.93 -0.000019    0.00    120.93   
    66. A(C   8,C   9,H  25)          111.14  0.000003   -0.00    111.14   
    67. A(C   8,C   9,H  24)          112.04 -0.000001    0.00    112.04   
    68. A(H  25,C   9,H  26)          106.09 -0.000005    0.00    106.09   
    69. A(H  24,C   9,H  26)          108.08 -0.000000   -0.00    108.08   
    70. A(C   8,C   9,H  26)          111.29  0.000005   -0.00    111.29   
    71. A(H  24,C   9,H  25)          107.95 -0.000002    0.00    107.95   
    72. A(C   8,C  10,H  19)          110.99 -0.000004    0.00    110.99   
    73. A(H  27,C  10,H  28)          108.14 -0.000005    0.00    108.14   
    74. A(H  19,C  10,H  28)          105.86 -0.000001    0.00    105.86   
    75. A(C   8,C  10,H  28)          110.12 -0.000009    0.00    110.13   
    76. A(H  19,C  10,H  27)          109.14  0.000004   -0.00    109.14   
    77. A(C   8,C  10,H  27)          112.34  0.000013   -0.01    112.33   
    78. A(C  12,C  11,C  29)          116.44  0.000038   -0.01    116.44   
    79. A(C   5,C  11,C  29)          120.65 -0.000029    0.00    120.65   
    80. A(C   5,C  11,C  12)          122.90 -0.000009    0.00    122.90   
    81. A(C  11,C  12,O  14)          124.04  0.000033   -0.00    124.04   
    82. A(C   1,C  12,O  14)          120.90 -0.000027    0.00    120.90   
    83. A(C   1,C  12,C  11)          115.06 -0.000005    0.00    115.06   
    84. A(H  17,C  29,H  18)          107.64 -0.000013    0.01    107.65   
    85. A(H  15,C  29,H  18)          105.94 -0.000008    0.00    105.94   
    86. A(C  11,C  29,H  18)          113.26  0.000020    0.00    113.26   
    87. A(H  15,C  29,H  17)          108.56  0.000022   -0.01    108.55   
    88. A(C  11,C  29,H  17)          108.20 -0.000005   -0.00    108.20   
    89. A(C  11,C  29,H  15)          113.03 -0.000016    0.00    113.03   
    90. A(C  31,C  30,H  32)          120.04  0.000001   -0.00    120.04   
    91. A(C   0,C  30,H  32)          120.47  0.000004   -0.00    120.47   
    92. A(C   0,C  30,C  31)          119.49 -0.000005    0.00    119.49   
    93. A(H  13,C  31,C  30)          120.03  0.000004   -0.00    120.03   
    94. A(C   3,C  31,C  30)          119.56 -0.000008    0.00    119.56   
    95. A(C   3,C  31,H  13)          120.41  0.000004   -0.00    120.41   
    96. D(C   2,C   1,C   0,H  16)   -179.91  0.000001   -0.00   -179.91   
    97. D(C  12,C   1,C   0,H  16)     -0.06  0.000001   -0.00     -0.07   
    98. D(C   2,C   1,C   0,C  30)     -0.01 -0.000001    0.00     -0.01   
    99. D(C  12,C   1,C   0,C  30)    179.83 -0.000001   -0.00    179.83   
   100. D(C   3,C   2,C   1,C  12)   -179.89  0.000001    0.00   -179.89   
   101. D(C   4,C   2,C   1,C   0)    179.79 -0.000001    0.00    179.79   
   102. D(C   4,C   2,C   1,C  12)     -0.05 -0.000001    0.01     -0.04   
   103. D(C   3,C   2,C   1,C   0)     -0.05  0.000001   -0.00     -0.05   
   104. D(C  31,C   3,C   2,C   1)      0.03 -0.000000   -0.00      0.03   
   105. D(C  31,C   3,C   2,C   4)   -179.82  0.000002   -0.01   -179.82   
   106. D(H  20,C   3,C   2,C   1)    179.99 -0.000002    0.00    179.99   
   107. D(H  20,C   3,C   2,C   4)      0.14  0.000001   -0.00      0.14   
   108. D(C   5,C   4,C   2,C   3)   -179.28 -0.000004    0.01   -179.28   
   109. D(O  33,C   4,C   2,C   1)   -178.81  0.000006   -0.01   -178.82   
   110. D(C   5,C   4,C   2,C   1)      0.88 -0.000002   -0.00      0.88   
   111. D(O  33,C   4,C   2,C   3)      1.03  0.000003   -0.00      1.03   
   112. D(C  11,C   5,C   4,O  33)    178.32 -0.000006    0.00    178.32   
   113. D(C  11,C   5,C   4,C   2)     -1.36  0.000002   -0.00     -1.37   
   114. D(C   6,C   5,C   4,O  33)      0.13 -0.000000   -0.01      0.12   
   115. D(C   6,C   5,C   4,C   2)   -179.55  0.000008   -0.02   -179.57   
   116. D(H  22,C   6,C   5,C  11)   -163.83  0.000003    0.03   -163.80   
   117. D(H  22,C   6,C   5,C   4)     14.40 -0.000002    0.05     14.44   
   118. D(H  21,C   6,C   5,C  11)    -48.00 -0.000001    0.04    -47.97   
   119. D(H  21,C   6,C   5,C   4)    130.22 -0.000007    0.06    130.28   
   120. D(C   7,C   6,C   5,C  11)     73.79 -0.000013    0.04     73.82   
   121. D(C   7,C   6,C   5,C   4)   -107.99 -0.000018    0.06   -107.93   
   122. D(H  23,C   7,C   6,C   5)    -89.05 -0.000001    0.06    -88.98   
   123. D(C   8,C   7,C   6,H  22)    -29.27 -0.000002    0.06    -29.21   
   124. D(C   8,C   7,C   6,H  21)   -145.58 -0.000001    0.06   -145.52   
   125. D(H  23,C   7,C   6,H  21)     34.32 -0.000003    0.06     34.38   
   126. D(C   8,C   7,C   6,C   5)     91.06  0.000001    0.06     91.12   
   127. D(H  23,C   7,C   6,H  22)    150.62 -0.000005    0.07    150.69   
   128. D(C  10,C   8,C   7,H  23)    179.06  0.000004   -0.01    179.05   
   129. D(C  10,C   8,C   7,C   6)     -1.04  0.000002   -0.01     -1.05   
   130. D(C   9,C   8,C   7,H  23)     -1.13  0.000003   -0.01     -1.14   
   131. D(C   9,C   8,C   7,C   6)    178.77  0.000001   -0.00    178.76   
   132. D(H  26,C   9,C   8,C  10)    -59.78  0.000002   -0.01    -59.79   
   133. D(H  26,C   9,C   8,C   7)    120.40  0.000003   -0.01    120.38   
   134. D(H  25,C   9,C   8,C  10)     58.22  0.000001   -0.01     58.21   
   135. D(H  24,C   9,C   8,C  10)    179.09 -0.000001   -0.01    179.08   
   136. D(H  24,C   9,C   8,C   7)     -0.74  0.000000   -0.01     -0.75   
   137. D(H  25,C   9,C   8,C   7)   -121.60  0.000002   -0.01   -121.62   
   138. D(H  28,C  10,C   8,C   9)     47.38 -0.000003   -0.05     47.32   
   139. D(H  28,C  10,C   8,C   7)   -132.80 -0.000004   -0.05   -132.85   
   140. D(H  27,C  10,C   8,C   9)    167.98 -0.000006   -0.05    167.93   
   141. D(H  27,C  10,C   8,C   7)    -12.20 -0.000007   -0.05    -12.25   
   142. D(H  19,C  10,C   8,C   9)    -69.51  0.000006   -0.06    -69.57   
   143. D(H  19,C  10,C   8,C   7)    110.30  0.000005   -0.05    110.25   
   144. D(C  29,C  11,C   5,C   6)     -0.16 -0.000007    0.03     -0.13   
   145. D(C  29,C  11,C   5,C   4)   -178.26 -0.000001    0.01   -178.25   
   146. D(C  12,C  11,C   5,C   6)    179.14 -0.000005    0.02    179.16   
   147. D(C  12,C  11,C   5,C   4)      1.04  0.000001    0.00      1.04   
   148. D(O  14,C  12,C  11,C  29)     -0.68 -0.000002   -0.00     -0.68   
   149. D(C   1,C  12,C  11,C  29)    179.21 -0.000002   -0.00    179.20   
   150. D(C   1,C  12,C  11,C   5)     -0.12 -0.000004    0.00     -0.11   
   151. D(O  14,C  12,C   1,C   2)    179.54  0.000003   -0.01    179.53   
   152. D(O  14,C  12,C   1,C   0)     -0.30  0.000003   -0.01     -0.30   
   153. D(O  14,C  12,C  11,C   5)    180.00 -0.000003    0.00    180.00   
   154. D(C  11,C  12,C   1,C   2)     -0.35  0.000004   -0.01     -0.36   
   155. D(C  11,C  12,C   1,C   0)    179.82  0.000004   -0.01    179.81   
   156. D(H  17,C  29,C  11,C   5)    172.86  0.000007    0.05    172.91   
   157. D(H  15,C  29,C  11,C  12)   -126.74 -0.000008    0.08   -126.66   
   158. D(H  15,C  29,C  11,C   5)     52.60 -0.000007    0.07     52.67   
   159. D(H  18,C  29,C  11,C  12)    112.77 -0.000001    0.07    112.84   
   160. D(H  18,C  29,C  11,C   5)    -67.89  0.000000    0.06    -67.83   
   161. D(H  17,C  29,C  11,C  12)     -6.48  0.000006    0.06     -6.42   
   162. D(H  32,C  30,C   0,H  16)     -0.11 -0.000002    0.00     -0.11   
   163. D(H  32,C  30,C   0,C   1)    180.00  0.000001   -0.00    180.00   
   164. D(C  31,C  30,C   0,H  16)    179.99 -0.000002    0.00    179.99   
   165. D(C  31,C  30,C   0,C   1)      0.10  0.000001   -0.00      0.10   
   166. D(H  13,C  31,C  30,H  32)     -0.05 -0.000000    0.00     -0.05   
   167. D(H  13,C  31,C  30,C   0)    179.86 -0.000000    0.00    179.86   
   168. D(C   3,C  31,C  30,H  32)    179.98  0.000000   -0.00    179.98   
   169. D(C   3,C  31,C  30,C   0)     -0.12  0.000000   -0.00     -0.12   
   170. D(C  30,C  31,C   3,H  20)   -179.90  0.000001   -0.00   -179.90   
   171. D(C  30,C  31,C   3,C   2)      0.06 -0.000000    0.00      0.06   
   172. D(H  13,C  31,C   3,H  20)      0.12  0.000001   -0.00      0.12   
   173. D(H  13,C  31,C   3,C   2)   -179.92  0.000000    0.00   -179.92   
    ----------------------------------------------------------------------------

         *************************************************************
         *                GEOMETRY OPTIMIZATION CYCLE  51            *
         *************************************************************
---------------------------------
CARTESIAN COORDINATES (ANGSTROEM)
---------------------------------
  C     -3.870574   -0.666818    0.547735
  C     -2.567383   -0.312615    0.108162
  C     -1.700485   -1.362468   -0.370175
  C     -2.198664   -2.693796   -0.373868
  C     -0.354034   -1.089042   -0.842518
  C      0.045152    0.275403   -0.778792
  C      1.454553    0.588569   -1.280169
  C      2.482308    0.939603   -0.217184
  C      3.316639    0.111999    0.436961
  C      4.302158    0.645286    1.453717
  C      3.361313   -1.386014    0.231473
  C     -0.816088    1.318395   -0.314265
  C     -2.143488    1.078925    0.146026
  H     -3.823368   -4.037979    0.046587
  O     -2.948111    2.013473    0.574469
  H      0.040689    3.091684   -1.280639
  H     -4.501738    0.145780    0.901287
  H     -1.199777    3.393042   -0.036756
  H      0.454482    2.952032    0.422751
  H      4.291903   -1.687267   -0.275307
  H     -1.524891   -3.465685   -0.739459
  H      1.424110    1.430394   -1.989964
  H      1.780985   -0.295928   -1.835523
  H      2.544809    1.999059    0.039854
  H      4.240954    1.734953    1.553502
  H      5.335935    0.387439    1.177579
  H      4.131861    0.201359    2.446156
  H      2.503858   -1.753101   -0.343724
  H      3.367817   -1.901564    1.203705
  C     -0.348978    2.759472   -0.305820
  C     -4.327618   -1.971916    0.530896
  C     -3.473210   -3.006548    0.061488
  H     -5.333362   -2.209424    0.875358
  O      0.406162   -2.057083   -1.293857

----------------------------
CARTESIAN COORDINATES (A.U.)
----------------------------
  NO LB      ZA    FRAG     MASS         X           Y           Z
   0 C     6.0000    0    12.011   -7.314326   -1.260104    1.035069
   1 C     6.0000    0    12.011   -4.851650   -0.590757    0.204397
   2 C     6.0000    0    12.011   -3.213450   -2.574691   -0.699530
   3 C     6.0000    0    12.011   -4.154873   -5.090536   -0.706509
   4 C     6.0000    0    12.011   -0.669027   -2.057991   -1.592128
   5 C     6.0000    0    12.011    0.085325    0.520436   -1.471704
   6 C     6.0000    0    12.011    2.748707    1.112234   -2.419169
   7 C     6.0000    0    12.011    4.690882    1.775593   -0.410419
   8 C     6.0000    0    12.011    6.267540    0.211648    0.825737
   9 C     6.0000    0    12.011    8.129901    1.219413    2.747127
  10 C     6.0000    0    12.011    6.351961   -2.619186    0.437420
  11 C     6.0000    0    12.011   -1.542183    2.491406   -0.593874
  12 C     6.0000    0    12.011   -4.050606    2.038873    0.275949
  13 H     1.0000    0     1.008   -7.225118   -7.630674    0.088036
  14 O     8.0000    0    15.999   -5.571123    3.804912    1.085588
  15 H     1.0000    0     1.008    0.076891    5.842436   -2.420056
  16 H     1.0000    0     1.008   -8.507052    0.275485    1.703186
  17 H     1.0000    0     1.008   -2.267249    6.411920   -0.069458
  18 H     1.0000    0     1.008    0.858847    5.578531    0.798883
  19 H     1.0000    0     1.008    8.110521   -3.188472   -0.520254
  20 H     1.0000    0     1.008   -2.881627   -6.549196   -1.397375
  21 H     1.0000    0     1.008    2.691179    2.703053   -3.760487
  22 H     1.0000    0     1.008    3.365574   -0.559223   -3.468637
  23 H     1.0000    0     1.008    4.808993    3.777673    0.075314
  24 H     1.0000    0     1.008    8.014242    3.278585    2.935694
  25 H     1.0000    0     1.008   10.083456    0.732153    2.225302
  26 H     1.0000    0     1.008    7.808085    0.380514    4.622565
  27 H     1.0000    0     1.008    4.731606   -3.312880   -0.649545
  28 H     1.0000    0     1.008    6.364253   -3.593435    2.274673
  29 C     6.0000    0    12.011   -0.659473    5.214646   -0.577916
  30 C     6.0000    0    12.011   -8.178013   -3.726382    1.003249
  31 C     6.0000    0    12.011   -6.563415   -5.681553    0.116195
  32 H     1.0000    0     1.008  -10.078593   -4.175207    1.654186
  33 O     8.0000    0    15.999    0.767536   -3.887324   -2.445035

--------------------------------
INTERNAL COORDINATES (ANGSTROEM)
--------------------------------
 C      0   0   0     0.000000000000     0.00000000     0.00000000
 C      1   0   0     1.420208890103     0.00000000     0.00000000
 C      2   1   0     1.443090431923   118.18886780     0.00000000
 C      3   2   1     1.421488626122   118.14402723   359.94723758
 C      3   2   1     1.452858927171   121.84174248   179.79360053
 C      5   3   2     1.423067138651   115.20470081     0.88120924
 C      6   5   3     1.528353182653   116.13271003   180.43320748
 C      7   6   5     1.519684777349   116.20128103   252.06626072
 C      8   7   6     1.344969570987   128.14060364    91.11516971
 C      9   8   7     1.513087797728   120.93019162   178.76104236
 C      9   8   7     1.512701036067   124.16715939   358.94861076
 C      6   5   3     1.430158566737   123.01534199   358.63334391
 C     12   6   5     1.425203298251   122.90429514     1.03742791
 H      4   3   2     2.150179752225   148.19040425   359.95997448
 O     13  12   6     1.305511521918   124.03801721   180.00132190
 H     12   6   5     2.193740597170   102.19472413   203.82228559
 H      1   2   3     1.087971709626   116.52788112   180.09209159
 H     16  12   6     1.782362626448    63.73206851   190.22427133
 H     16  12   6     1.758482948930    66.48396957   257.15216509
 H     11   9   8     1.101624574717   110.99249430   110.24902851
 H      4   3   2     1.087860402148   116.63820376   179.99108408
 H      7   6   5     1.101546359127   110.02864124   130.27577077
 H      7   6   5     1.094217228113   106.01991683    14.44441381
 H      8   7   6     1.091980274066   115.30701078   271.01541014
 H     10   9   8     1.095936589669   112.03926926   359.24843974
 H     10   9   8     1.100650634914   111.13703335   238.38342739
 H     10   9   8     1.100457854869   111.28710773   120.38288540
 H     11   9   8     1.095825352443   112.32929723   347.74900918
 H     11   9   8     1.100486324524   110.12626616   227.14679264
 C     18  16  12     1.094378473936    35.85231273    37.84370833
 C      1   2   3     1.382914965825   122.33455130     0.00000000
 C     14   4   3     1.089349274623    33.68297131     0.13174450
 H     31   1   2     1.089304289145   120.46806347   179.99842582
 O      5   3   2     1.310995515620   120.68736335   181.18412580

---------------------------
INTERNAL COORDINATES (A.U.)
---------------------------
 C      0   0   0     0.000000000000     0.00000000     0.00000000
 C      1   0   0     2.683805855256     0.00000000     0.00000000
 C      2   1   0     2.727045702816   118.18886780     0.00000000
 C      3   2   1     2.686224205855   118.14402723   359.94723758
 C      3   2   1     2.745505483576   121.84174248   179.79360053
 C      5   3   2     2.689207162234   115.20470081     0.88120924
 C      6   5   3     2.888168951122   116.13271003   180.43320748
 C      7   6   5     2.871788039079   116.20128103   252.06626072
 C      8   7   6     2.541624147623   128.14060364    91.11516971
 C      9   8   7     2.859321554284   120.93019162   178.76104236
 C      9   8   7     2.858590680666   124.16715939   358.94861076
 C      6   5   3     2.702608019213   123.01534199   358.63334391
 C     12   6   5     2.693243918855   122.90429514     1.03742791
 H      4   3   2     4.063250870409   148.19040425   359.95997448
 O     13  12   6     2.467059241103   124.03801721   180.00132190
 H     12   6   5     4.145568937516   102.19472413   203.82228559
 H      1   2   3     2.055968572648   116.52788112   180.09209159
 H     16  12   6     3.368177235323    63.73206851   190.22427133
 H     16  12   6     3.323051184649    66.48396957   257.15216509
 H     11   9   8     2.081768748612   110.99249430   110.24902851
 H      4   3   2     2.055758231997   116.63820376   179.99108408
 H      7   6   5     2.081620942569   110.02864124   130.27577077
 H      7   6   5     2.067770892151   106.01991683    14.44441381
 H      8   7   6     2.063543661630   115.30701078   271.01541014
 H     10   9   8     2.071020014618   112.03926926   359.24843974
 H     10   9   8     2.079928269114   111.13703335   238.38342739
 H     10   9   8     2.079563967625   111.28710773   120.38288540
 H     11   9   8     2.070809806725   112.32929723   347.74900918
 H     11   9   8     2.079617767476   110.12626616   227.14679264
 C     18  16  12     2.068075602598    35.85231273    37.84370833
 C      1   2   3     2.613330551910   122.33455130     0.00000000
 C     14   4   3     2.058571793223    33.68297131     0.13174450
 H     31   1   2     2.058486782991   120.46806347   179.99842582
 O      5   3   2     2.477422487321   120.68736335   181.18412580


           ************************************************************
           *        Program running with 4 parallel MPI-processes     *
           *              working on a common directory               *
           ************************************************************
------------------------------------------------------------------------------
                   ___                                                        
                  /   \      - P O W E R E D   B Y -                         
                 /     \                                                     
                 |  |  |   _    _      __       _____    __    __             
                 |  |  |  | |  | |    /  \     |  _  \  |  |  /  |          
                  \  \/   | |  | |   /    \    | | | |  |  | /  /          
                 / \  \   | |__| |  /  /\  \   | |_| |  |  |/  /          
                |  |  |   |  __  | /  /__\  \  |    /   |      \           
                |  |  |   | |  | | |   __   |  |    \   |  |\   \          
                \     /   | |  | | |  |  |  |  | |\  \  |  | \   \       
                 \___/    |_|  |_| |__|  |__|  |_| \__\ |__|  \__/        
                                                                              
                      - O R C A' S   B I G   F R I E N D -                    
                                      &                                       
                       - I N T E G R A L  F E E D E R -                       
                                                                              
 v1 FN, 2020, v2 2021                                                         
------------------------------------------------------------------------------


Reading SHARK input file MK1_2e_0H_B3LYP_631Gd_opt.SHARKINP.tmp ... ok
----------------------
SHARK INTEGRAL PACKAGE
----------------------

Number of atoms                             ...     34
Number of basis functions                   ...    284
Number of shells                            ...    140
Maximum angular momentum                    ...      2
Integral batch strategy                     ... SHARK/LIBINT Hybrid
RI-J (if used) integral strategy            ... SPLIT-RIJ (Revised 2003 algorithm where possible)
Printlevel                                  ...      1
Contraction scheme used                     ... SEGMENTED contraction
Coulomb Range Separation                    ... NOT USED
Exchange Range Separation                   ... NOT USED
Finite Nucleus Model                        ... NOT USED
Auxiliary Coulomb fitting basis             ... AVAILABLE
   # of basis functions in Aux-J            ...   1058
   # of shells in Aux-J                     ...    350
   Maximum angular momentum in Aux-J        ...      4
Auxiliary J/K fitting basis                 ... NOT available
Auxiliary Correlation fitting basis         ... NOT available
Auxiliary 'external' fitting basis          ... NOT available
Integral threshold                          ...     2.500000e-11
Primitive cut-off                           ...     2.500000e-12
Primitive pair pre-selection threshold      ...     2.500000e-12

Calculating pre-screening integrals         ... done (  0.1 sec) Dimension = 140
Organizing shell pair data                  ... done (  0.1 sec)
Shell pair information
Total number of shell pairs                 ...      9870
Shell pairs after pre-screening             ...      7725
Total number of primitive shell pairs       ...     56371
Primitive shell pairs kept                  ...     25069
          la=0 lb=0:   2754 shell pairs
          la=1 lb=0:   2600 shell pairs
          la=1 lb=1:    618 shell pairs
          la=2 lb=0:   1085 shell pairs
          la=2 lb=1:    552 shell pairs
          la=2 lb=2:    116 shell pairs

Calculating one electron integrals          ... done (  0.0 sec)
Calculating RI/J V-Matrix + Cholesky decomp.... done (  0.1 sec)
Calculating Nuclear repulsion               ... done (  0.0 sec) ENN=   1238.590850675082 Eh

SHARK setup successfully completed in   0.5 seconds

Maximum memory used throughout the entire GTOINT-calculation: 19.3 MB
[1717799020.272077] [eu-a2p-137:99383:0]          mpool.c:38   UCX  WARN  object 0x461af80 was not returned to mpool ucp_requests
[1717799020.272119] [eu-a2p-137:99383:0]          mpool.c:38   UCX  WARN  object 0x461b140 was not returned to mpool ucp_requests
[1717799020.272128] [eu-a2p-137:99383:0]          mpool.c:38   UCX  WARN  object 0x461b300 was not returned to mpool ucp_requests
[1717799020.272134] [eu-a2p-137:99383:0]          mpool.c:38   UCX  WARN  object 0x461b4c0 was not returned to mpool ucp_requests
[1717799020.272141] [eu-a2p-137:99383:0]          mpool.c:38   UCX  WARN  object 0x461b680 was not returned to mpool ucp_requests
[1717799020.272147] [eu-a2p-137:99383:0]          mpool.c:38   UCX  WARN  object 0x461b840 was not returned to mpool ucp_requests
[1717799020.272153] [eu-a2p-137:99383:0]          mpool.c:38   UCX  WARN  object 0x461ba00 was not returned to mpool ucp_requests
[1717799020.272163] [eu-a2p-137:99383:0]          mpool.c:38   UCX  WARN  object 0x461bbc0 was not returned to mpool ucp_requests
[1717799020.272169] [eu-a2p-137:99383:0]          mpool.c:38   UCX  WARN  object 0x461bd80 was not returned to mpool ucp_requests
[1717799020.272175] [eu-a2p-137:99383:0]          mpool.c:38   UCX  WARN  object 0x461bf40 was not returned to mpool ucp_requests
[1717799020.272182] [eu-a2p-137:99383:0]          mpool.c:38   UCX  WARN  object 0x461c100 was not returned to mpool ucp_requests
[1717799020.272188] [eu-a2p-137:99383:0]          mpool.c:38   UCX  WARN  object 0x461c2c0 was not returned to mpool ucp_requests
[1717799020.272195] [eu-a2p-137:99383:0]          mpool.c:38   UCX  WARN  object 0x461c480 was not returned to mpool ucp_requests
[1717799020.272202] [eu-a2p-137:99383:0]          mpool.c:38   UCX  WARN  object 0x461c640 was not returned to mpool ucp_requests
[1717799020.272208] [eu-a2p-137:99383:0]          mpool.c:38   UCX  WARN  object 0x461c800 was not returned to mpool ucp_requests
[1717799020.272214] [eu-a2p-137:99383:0]          mpool.c:38   UCX  WARN  object 0x461c9c0 was not returned to mpool ucp_requests
[1717799020.272220] [eu-a2p-137:99383:0]          mpool.c:38   UCX  WARN  object 0x461cb80 was not returned to mpool ucp_requests
[1717799020.272226] [eu-a2p-137:99383:0]          mpool.c:38   UCX  WARN  object 0x461cd40 was not returned to mpool ucp_requests
[1717799020.272553] [eu-a2p-137:99384:0]          mpool.c:38   UCX  WARN  object 0x2df0f80 was not returned to mpool ucp_requests
[1717799020.272579] [eu-a2p-137:99384:0]          mpool.c:38   UCX  WARN  object 0x2df1140 was not returned to mpool ucp_requests
[1717799020.272586] [eu-a2p-137:99384:0]          mpool.c:38   UCX  WARN  object 0x2df1300 was not returned to mpool ucp_requests
[1717799020.272590] [eu-a2p-137:99384:0]          mpool.c:38   UCX  WARN  object 0x2df14c0 was not returned to mpool ucp_requests
[1717799020.272595] [eu-a2p-137:99384:0]          mpool.c:38   UCX  WARN  object 0x2df1680 was not returned to mpool ucp_requests
[1717799020.272599] [eu-a2p-137:99384:0]          mpool.c:38   UCX  WARN  object 0x2df1840 was not returned to mpool ucp_requests
[1717799020.272604] [eu-a2p-137:99384:0]          mpool.c:38   UCX  WARN  object 0x2df1a00 was not returned to mpool ucp_requests
[1717799020.272608] [eu-a2p-137:99384:0]          mpool.c:38   UCX  WARN  object 0x2df1bc0 was not returned to mpool ucp_requests
[1717799020.272612] [eu-a2p-137:99384:0]          mpool.c:38   UCX  WARN  object 0x2df1d80 was not returned to mpool ucp_requests
[1717799020.272617] [eu-a2p-137:99384:0]          mpool.c:38   UCX  WARN  object 0x2df1f40 was not returned to mpool ucp_requests
[1717799020.272621] [eu-a2p-137:99384:0]          mpool.c:38   UCX  WARN  object 0x2df2100 was not returned to mpool ucp_requests
[1717799020.272625] [eu-a2p-137:99384:0]          mpool.c:38   UCX  WARN  object 0x2df22c0 was not returned to mpool ucp_requests
[1717799020.272630] [eu-a2p-137:99384:0]          mpool.c:38   UCX  WARN  object 0x2df2480 was not returned to mpool ucp_requests
[1717799020.272634] [eu-a2p-137:99384:0]          mpool.c:38   UCX  WARN  object 0x2df2640 was not returned to mpool ucp_requests
[1717799020.272638] [eu-a2p-137:99384:0]          mpool.c:38   UCX  WARN  object 0x2df2800 was not returned to mpool ucp_requests
[1717799020.272643] [eu-a2p-137:99384:0]          mpool.c:38   UCX  WARN  object 0x2df29c0 was not returned to mpool ucp_requests
[1717799020.272647] [eu-a2p-137:99384:0]          mpool.c:38   UCX  WARN  object 0x2df2b80 was not returned to mpool ucp_requests
[1717799020.272651] [eu-a2p-137:99384:0]          mpool.c:38   UCX  WARN  object 0x2df2d40 was not returned to mpool ucp_requests
[1717799020.274068] [eu-a2p-137:99382:0]          mpool.c:38   UCX  WARN  object 0x2b17480 was not returned to mpool ucp_requests
[1717799020.274114] [eu-a2p-137:99382:0]          mpool.c:38   UCX  WARN  object 0x2b17640 was not returned to mpool ucp_requests
[1717799020.274121] [eu-a2p-137:99382:0]          mpool.c:38   UCX  WARN  object 0x2b17b80 was not returned to mpool ucp_requests
[1717799020.274127] [eu-a2p-137:99382:0]          mpool.c:38   UCX  WARN  object 0x2b17d40 was not returned to mpool ucp_requests


           ************************************************************
           *        Program running with 4 parallel MPI-processes     *
           *              working on a common directory               *
           ************************************************************

Diagonalization of the overlap matrix:
Smallest eigenvalue                        ... 3.324e-04
Time for diagonalization                   ...    0.019 sec
Threshold for overlap eigenvalues          ... 1.000e-08
Number of eigenvalues below threshold      ... 0
Time for construction of square roots      ...    0.010 sec
Total time needed                          ...    0.030 sec

-------------------
DFT GRID GENERATION
-------------------

General Integration Accuracy     IntAcc      ... 4.959
Radial Grid Type                 RadialGrid  ... OptM3 with GC (2021)
Angular Grid (max. ang.)         AngularGrid ... 6 (Lebedev-590)
Angular grid pruning method      GridPruning ... 4 (adaptive)
Weight generation scheme         WeightScheme... Becke
Basis function cutoff            BFCut       ... 1.0000e-11
Integration weight cutoff        WCut        ... 1.0000e-14
Angular grids for H and He will be reduced by one unit
Partially contracted basis set               ... off
Rotationally invariant grid construction     ... off

Total number of grid points                  ...   392550
Total number of batches                      ...     6150
Average number of points per batch           ...       63
Average number of grid points per atom       ...    11546
Time for grid setup =    5.365 sec

--------------------
COSX GRID GENERATION
--------------------

GRIDX 1
-------
General Integration Accuracy     IntAcc      ... 4.020
Radial Grid Type                 RadialGrid  ... OptM3 with GC (2021)
Angular Grid (max. ang.)         AngularGrid ... 2 (Lebedev-110)
Angular grid pruning method      GridPruning ... 4 (adaptive)
Weight generation scheme         WeightScheme... Becke
Basis function cutoff            BFCut       ... 1.0000e-11
Integration weight cutoff        WCut        ... 1.0000e-14
Angular grids for H and He will be reduced by one unit
Partially contracted basis set               ... on
Rotationally invariant grid construction     ... off

Total number of grid points                  ...    43549
Total number of batches                      ...      694
Average number of points per batch           ...       62
Average number of grid points per atom       ...     1281
UseSFitting                                  ... on

GRIDX 2
-------
General Integration Accuracy     IntAcc      ... 4.338
Radial Grid Type                 RadialGrid  ... OptM3 with GC (2021)
Angular Grid (max. ang.)         AngularGrid ... 3 (Lebedev-194)
Angular grid pruning method      GridPruning ... 4 (adaptive)
Weight generation scheme         WeightScheme... Becke
Basis function cutoff            BFCut       ... 1.0000e-11
Integration weight cutoff        WCut        ... 1.0000e-14
Angular grids for H and He will be reduced by one unit
Partially contracted basis set               ... on
Rotationally invariant grid construction     ... off

Total number of grid points                  ...    95313
Total number of batches                      ...     1506
Average number of points per batch           ...       63
Average number of grid points per atom       ...     2803
UseSFitting                                  ... on

GRIDX 3
-------
General Integration Accuracy     IntAcc      ... 4.871
Radial Grid Type                 RadialGrid  ... OptM3 with GC (2021)
Angular Grid (max. ang.)         AngularGrid ... 4 (Lebedev-302)
Angular grid pruning method      GridPruning ... 4 (adaptive)
Weight generation scheme         WeightScheme... Becke
Basis function cutoff            BFCut       ... 1.0000e-11
Integration weight cutoff        WCut        ... 1.0000e-14
Angular grids for H and He will be reduced by one unit
Partially contracted basis set               ... on
Rotationally invariant grid construction     ... off

Total number of grid points                  ...   179804
Total number of batches                      ...     2825
Average number of points per batch           ...       63
Average number of grid points per atom       ...     5288
UseSFitting                                  ... on

Time for X-Grid setup             =    2.707 sec


--------------------
CPCM SOLVATION MODEL
--------------------
CPCM parameters:
  Epsilon                                         ...      80.4000
  Refrac                                          ...       1.3300
  Rsolv                                           ...       1.3000
  Surface type                                    ... GAUSSIAN VDW
  Epsilon function type                           ...         CPCM
Radii:
 Radius for C  used is    3.8550 Bohr (=   2.0400 Ang.)
 Radius for H  used is    2.4944 Bohr (=   1.3200 Ang.)
 Radius for O  used is    3.4469 Bohr (=   1.8240 Ang.)
Calculating surface                               ...        done! (  0.0s)
GEPOL surface points                              ...         1790
GEPOL Volume                                      ...    2046.9487
GEPOL Surface-area                                ...    1039.3267
Calculating surface distance matrix               ...        done! (  0.0s)
Performing Cholesky decomposition & store         ...        done! (  0.3s)
Overall time for CPCM initialization              ...                 0.3s
--------------
SCF ITERATIONS
--------------
ITER       Energy         Delta-E        Max-DP      RMS-DP      [F,P]     Damp
               ***  Starting incremental Fock matrix formation  ***
                      *** Initiating the SOSCF procedure ***
                      *** Re-Reading the Fockian *** 
                      *** Removing any level shift *** 
ITER      Energy       Delta-E        Grad      Rot      Max-DP    RMS-DP
  0   -769.49546246 -769.4954624619  0.000089  0.000089  0.000279  0.000008
               *** Restarting incremental Fock matrix formation ***
  1   -769.49546488  -0.0000024199  0.000038  0.000107  0.000139  0.000004
  2   -769.49546518  -0.0000002959  0.000006  0.000024  0.000063  0.000001
  3   -769.49546517   0.0000000111  0.000009  0.000017  0.000050  0.000001
                  ***Gradient check signals convergence***
              ***Rediagonalizing the Fockian in SOSCF/NRSCF***

               *****************************************************
               *                     SUCCESS                       *
               *           SCF CONVERGED AFTER   4 CYCLES          *
               *****************************************************

Old exchange energy                            =    -21.136586413 Eh
New exchange energy                            =    -21.136584170 Eh
Exchange energy change after final integration =      0.000002243 Eh
Total energy after final integration           =   -769.495462943 Eh
Final COS-X integration done in                =    17.373 sec
Total Energy       :         -769.49546294 Eh          -20939.03607 eV
  Last Energy change         ...   -1.8820e-08  Tolerance :   1.0000e-08
  Last MAX-Density change    ...    6.6613e-15  Tolerance :   1.0000e-07
             **** THE GBW FILE WAS UPDATED (MK1_2e_0H_B3LYP_631Gd_opt.gbw) ****
             **** DENSITY MK1_2e_0H_B3LYP_631Gd_opt.scfp WAS UPDATED ****
             **** ENERGY FILE WAS UPDATED (MK1_2e_0H_B3LYP_631Gd_opt.en.tmp) ****
             **** THE GBW FILE WAS UPDATED (MK1_2e_0H_B3LYP_631Gd_opt.gbw) ****
             **** DENSITY MK1_2e_0H_B3LYP_631Gd_opt.scfp WAS UPDATED ****
Total SCF time: 0 days 0 hours 1 min 14 sec 

Maximum memory used throughout the entire SCF-calculation: 108.4 MB

-------------------------   --------------------
FINAL SINGLE POINT ENERGY      -769.495462942518
-------------------------   --------------------


           ************************************************************
           *        Program running with 4 parallel MPI-processes     *
           *              working on a common directory               *
           ************************************************************
------------------------------------------------------------------------------
                         ORCA SCF GRADIENT CALCULATION
------------------------------------------------------------------------------

 ... reading COSX grid (gridx3)
Gradient of the Kohn-Sham DFT energy:
Kohn-Sham wavefunction type      ... RKS
Hartree-Fock exchange scaling    ...    0.200
Number of operators              ...    1
Number of atoms                  ...   34
Basis set dimensions             ...  284
Integral neglect threshold       ... 2.5e-11
Integral primitive cutoff        ... 2.5e-12
SHARK Integral package           ... ON

Nuc. rep. gradient       (SHARK) ... done (  0.0 sec)
HCore & Overlap gradient (SHARK) ... done (  0.3 sec)
RI-J gradient            (SHARK) ... done (  1.3 sec)
COSX-gradient                    ... done ( 22.1 sec)
Exchange-correlation gradient    ... done

------------------
CARTESIAN GRADIENT
------------------

   1   C   :    0.000005676   -0.000004457    0.000005704
   2   C   :   -0.000001919   -0.000007139    0.000003356
   3   C   :    0.000006195   -0.000004078    0.000002288
   4   C   :   -0.000006687    0.000005357    0.000004597
   5   C   :   -0.000002537   -0.000005970   -0.000007548
   6   C   :    0.000002474   -0.000003696    0.000003464
   7   C   :    0.000003858    0.000006719   -0.000005346
   8   C   :    0.000002723   -0.000004012   -0.000008628
   9   C   :   -0.000005956    0.000001627   -0.000011237
  10   C   :    0.000001133    0.000001794   -0.000006047
  11   C   :   -0.000001014    0.000009730   -0.000010064
  12   C   :   -0.000020115    0.000021262    0.000003118
  13   C   :    0.000010587    0.000020386    0.000004529
  14   H   :    0.000002010   -0.000000024    0.000004041
  15   O   :   -0.000000134   -0.000008472    0.000009241
  16   H   :    0.000000905   -0.000003525    0.000003965
  17   H   :    0.000003971    0.000000048    0.000007240
  18   H   :    0.000001325    0.000001705    0.000010865
  19   H   :   -0.000000169    0.000010688    0.000001141
  20   H   :   -0.000001550    0.000003697   -0.000008347
  21   H   :    0.000000843    0.000000614   -0.000001981
  22   H   :   -0.000001225    0.000001692   -0.000002128
  23   H   :   -0.000007711    0.000000596   -0.000006536
  24   H   :    0.000002399    0.000001376   -0.000004256
  25   H   :    0.000003458    0.000001729   -0.000008584
  26   H   :    0.000004757    0.000001767   -0.000010121
  27   H   :    0.000007171    0.000000123   -0.000008072
  28   H   :    0.000000137   -0.000001293   -0.000006985
  29   H   :    0.000003366    0.000000797   -0.000008312
  30   C   :   -0.000001293   -0.000014491   -0.000004588
  31   C   :   -0.000003291    0.000003699    0.000007232
  32   C   :    0.000004638   -0.000006105    0.000000102
  33   H   :    0.000003323   -0.000002407    0.000007881
  34   O   :    0.000002833    0.000007517    0.000002779

Difference to translation invariance:
           :    0.0000201835    0.0000372515   -0.0000372354

Difference to rotation invariance:
           :    0.0000425382    0.0011726273    0.0002382179

Norm of the cartesian gradient     ...    0.0000645373
RMS gradient                       ...    0.0000063901
MAX gradient                       ...    0.0000212616

-------
TIMINGS
-------

Total SCF gradient time            ...       35.157 sec

One electron gradient       ....       0.335 sec  (  1.0%)
RI-J Coulomb gradient       ....       1.337 sec  (  3.8%)
COSX gradient               ....      22.097 sec  ( 62.9%)
XC gradient                 ....       6.693 sec  ( 19.0%)
CPCM gradient               ....       0.606 sec  (  1.7%)
   A-Matrix (El+Nuc)        ....       0.170 sec  (  0.5%)
   Potential                ....       0.436 sec  (  1.2%)

Maximum memory used throughout the entire SCFGRAD-calculation: 87.4 MB
------------------------------------------------------------------------------
                         ORCA GEOMETRY RELAXATION STEP
------------------------------------------------------------------------------

Reading the OPT-File                    .... done
Getting information on internals        .... done
Copying old internal coords+grads       .... done
Making the new internal coordinates     .... (new redundants).... done
Validating the new internal coordinates .... (new redundants).... done
Calculating the B-matrix                .... done
Calculating the G,G- and P matrices     .... done
Transforming gradient to internals      .... done
Projecting the internal gradient        .... done
Number of atoms                         ....  34
Number of internal coordinates          .... 173
Current Energy                          ....  -769.495462943 Eh
Current gradient norm                   ....     0.000064537 Eh/bohr
Maximum allowed component of the step   ....  0.300
Current trust radius                    ....  0.300
Updating the Hessian (BFGS)             .... done
Forming the augmented Hessian           .... done
Diagonalizing the augmented Hessian     .... done
Last element of RFO vector              ....  0.999928338
Lowest eigenvalues of augmented Hessian:
 -0.000000123  0.000699038  0.002707171  0.010428632  0.011729055
Length of the computed step             ....  0.011972420
The final length of the internal step   ....  0.011972420
Converting the step to cartesian space:
 Initial RMS(Int)=    0.0009102462
Transforming coordinates:
 Iter   0:  RMS(Cart)=    0.0033615891 RMS(Int)=    0.0009102669
 Iter   1:  RMS(Cart)=    0.0000051601 RMS(Int)=    0.0000022437
 Iter   2:  RMS(Cart)=    0.0000000141 RMS(Int)=    0.0000000050
done
Storing new coordinates                 .... done

                                .--------------------.
          ----------------------|Geometry convergence|-------------------------
          Item                value                   Tolerance       Converged
          ---------------------------------------------------------------------
          Energy change       0.0000000875            0.0000002000      YES
          RMS gradient        0.0000040909            0.0000080000      YES
          MAX gradient        0.0000203789            0.0000300000      YES
          RMS step            0.0009102462            0.0001000000      NO
          MAX step            0.0034738280            0.0002000000      NO
          ........................................................
          Max(Bonds)      0.0001      Max(Angles)    0.03
          Max(Dihed)        0.20      Max(Improp)    0.00
          ---------------------------------------------------------------------

       The energies and gradients are converged
       and the convergence on bond distances, angles, dihedrals and impropers
       is acceptable.
       Convergence will therefore be signaled now


                    ***********************HURRAY********************
                    ***        THE OPTIMIZATION HAS CONVERGED     ***
                    *************************************************


    ---------------------------------------------------------------------------
                         Redundant Internal Coordinates

                          --- Optimized Parameters ---  
                            (Angstroem and degrees)

        Definition                    OldVal   dE/dq     Step     FinalVal
    ----------------------------------------------------------------------------
     1. B(C   1,C   0)                1.4202 -0.000002  0.0000    1.4202   
     2. B(C   2,C   1)                1.4431  0.000001  0.0000    1.4431   
     3. B(C   3,C   2)                1.4215  0.000000  0.0000    1.4215   
     4. B(C   4,C   2)                1.4529 -0.000004  0.0000    1.4529   
     5. B(C   5,C   4)                1.4231  0.000000 -0.0000    1.4231   
     6. B(C   6,C   5)                1.5284  0.000002 -0.0000    1.5283   
     7. B(C   7,C   6)                1.5197 -0.000006 -0.0000    1.5197   
     8. B(C   8,C   7)                1.3450 -0.000010  0.0000    1.3450   
     9. B(C   9,C   8)                1.5131  0.000004 -0.0000    1.5131   
    10. B(C  10,C   8)                1.5127 -0.000005  0.0001    1.5128   
    11. B(C  11,C   5)                1.4302  0.000013 -0.0001    1.4301   
    12. B(C  12,C  11)                1.4252 -0.000004  0.0001    1.4253   
    13. B(C  12,C   1)                1.4552  0.000014 -0.0001    1.4551   
    14. B(O  14,C  12)                1.3055 -0.000004  0.0000    1.3055   
    15. B(H  16,C   0)                1.0880 -0.000001  0.0000    1.0880   
    16. B(H  19,C  10)                1.1016 -0.000003  0.0000    1.1016   
    17. B(H  20,C   3)                1.0879  0.000001 -0.0000    1.0879   
    18. B(H  21,C   6)                1.1015 -0.000001  0.0000    1.1016   
    19. B(H  22,C   6)                1.0942  0.000002 -0.0000    1.0942   
    20. B(H  23,C   7)                1.0920 -0.000000  0.0000    1.0920   
    21. B(H  24,C   9)                1.0959  0.000000 -0.0000    1.0959   
    22. B(H  25,C   9)                1.1007  0.000002 -0.0000    1.1006   
    23. B(H  26,C   9)                1.1005  0.000000 -0.0000    1.1005   
    24. B(H  27,C  10)                1.0958  0.000001 -0.0000    1.0958   
    25. B(H  28,C  10)                1.1005  0.000001 -0.0000    1.1005   
    26. B(C  29,H  18)                1.1016  0.000002 -0.0000    1.1015   
    27. B(C  29,H  17)                1.0944  0.000001 -0.0000    1.0944   
    28. B(C  29,H  15)                1.1011 -0.000002  0.0000    1.1012   
    29. B(C  29,C  11)                1.5149 -0.000009  0.0001    1.5150   
    30. B(C  30,C   0)                1.3829  0.000001 -0.0000    1.3829   
    31. B(C  31,C   3)                1.3827 -0.000002  0.0000    1.3827   
    32. B(C  31,C  30)                1.4216  0.000003 -0.0000    1.4215   
    33. B(C  31,H  13)                1.0893 -0.000000  0.0000    1.0894   
    34. B(H  32,C  30)                1.0893 -0.000000  0.0000    1.0893   
    35. B(O  33,C   4)                1.3110 -0.000004  0.0000    1.3110   
    36. A(C   1,C   0,C  30)          122.33  0.000004   -0.00    122.33   
    37. A(H  16,C   0,C  30)          121.14 -0.000000    0.00    121.14   
    38. A(C   1,C   0,H  16)          116.53 -0.000004    0.00    116.53   
    39. A(C   2,C   1,C  12)          121.96  0.000006   -0.00    121.96   
    40. A(C   0,C   1,C  12)          119.85 -0.000003    0.00    119.85   
    41. A(C   0,C   1,C   2)          118.19 -0.000003    0.00    118.19   
    42. A(C   1,C   2,C   4)          121.84 -0.000004    0.00    121.84   
    43. A(C   1,C   2,C   3)          118.14 -0.000000   -0.00    118.14   
    44. A(C   3,C   2,C   4)          120.01  0.000004   -0.00    120.01   
    45. A(C   2,C   3,H  20)          116.64 -0.000002    0.00    116.64   
    46. A(C   2,C   3,C  31)          122.28  0.000004   -0.00    122.28   
    47. A(H  20,C   3,C  31)          121.08 -0.000001   -0.00    121.08   
    48. A(C   5,C   4,O  33)          124.11 -0.000007    0.00    124.11   
    49. A(C   2,C   4,C   5)          115.20  0.000000   -0.00    115.20   
    50. A(C   2,C   4,O  33)          120.69  0.000007   -0.00    120.69   
    51. A(C   4,C   5,C  11)          123.02  0.000006   -0.00    123.01   
    52. A(C   6,C   5,C  11)          120.83  0.000014   -0.00    120.82   
    53. A(C   4,C   5,C   6)          116.13 -0.000020    0.01    116.14   
    54. A(C   5,C   6,C   7)          116.20 -0.000005   -0.01    116.19   
    55. A(H  21,C   6,H  22)          107.39 -0.000001    0.01    107.40   
    56. A(C   7,C   6,H  22)          109.88  0.000007   -0.01    109.87   
    57. A(C   5,C   6,H  22)          106.02 -0.000007    0.02    106.04   
    58. A(C   7,C   6,H  21)          107.03 -0.000001    0.00    107.03   
    59. A(C   5,C   6,H  21)          110.03  0.000008   -0.00    110.03   
    60. A(C   8,C   7,H  23)          116.55 -0.000002   -0.00    116.55   
    61. A(C   6,C   7,H  23)          115.31  0.000002   -0.00    115.31   
    62. A(C   6,C   7,C   8)          128.14 -0.000001    0.00    128.15   
    63. A(C   9,C   8,C  10)          114.90  0.000001    0.00    114.90   
    64. A(C   7,C   8,C  10)          124.17 -0.000001   -0.00    124.16   
    65. A(C   7,C   8,C   9)          120.93  0.000000    0.00    120.93   
    66. A(C   8,C   9,H  25)          111.14  0.000001   -0.00    111.13   
    67. A(C   8,C   9,H  24)          112.04 -0.000001    0.00    112.04   
    68. A(H  25,C   9,H  26)          106.09 -0.000002    0.00    106.09   
    69. A(H  24,C   9,H  26)          108.08  0.000000   -0.00    108.08   
    70. A(C   8,C   9,H  26)          111.29  0.000002   -0.00    111.28   
    71. A(H  24,C   9,H  25)          107.95 -0.000001    0.00    107.95   
    72. A(C   8,C  10,H  19)          110.99 -0.000001    0.01    111.00   
    73. A(H  27,C  10,H  28)          108.14 -0.000002    0.00    108.15   
    74. A(H  19,C  10,H  28)          105.86 -0.000000    0.00    105.87   
    75. A(C   8,C  10,H  28)          110.13 -0.000001    0.00    110.13   
    76. A(H  19,C  10,H  27)          109.14 -0.000001   -0.00    109.14   
    77. A(C   8,C  10,H  27)          112.33  0.000005   -0.02    112.31   
    78. A(C  12,C  11,C  29)          116.44  0.000012   -0.01    116.43   
    79. A(C   5,C  11,C  29)          120.65 -0.000006    0.01    120.66   
    80. A(C   5,C  11,C  12)          122.90 -0.000006    0.00    122.91   
    81. A(C  11,C  12,O  14)          124.04  0.000010   -0.01    124.03   
    82. A(C   1,C  12,O  14)          120.90 -0.000007    0.00    120.90   
    83. A(C   1,C  12,C  11)          115.06 -0.000002    0.00    115.06   
    84. A(H  17,C  29,H  18)          107.65 -0.000009    0.02    107.67   
    85. A(H  15,C  29,H  18)          105.94 -0.000004    0.01    105.95   
    86. A(C  11,C  29,H  18)          113.26  0.000013    0.00    113.26   
    87. A(H  15,C  29,H  17)          108.55  0.000005   -0.03    108.52   
    88. A(C  11,C  29,H  17)          108.20  0.000001   -0.01    108.20   
    89. A(C  11,C  29,H  15)          113.03 -0.000007    0.00    113.03   
    90. A(C  31,C  30,H  32)          120.04 -0.000000   -0.00    120.04   
    91. A(C   0,C  30,H  32)          120.47  0.000002   -0.00    120.47   
    92. A(C   0,C  30,C  31)          119.49 -0.000002    0.00    119.49   
    93. A(H  13,C  31,C  30)          120.03  0.000001   -0.00    120.03   
    94. A(C   3,C  31,C  30)          119.56 -0.000003    0.00    119.56   
    95. A(C   3,C  31,H  13)          120.41  0.000001   -0.00    120.41   
    96. D(C   2,C   1,C   0,H  16)   -179.91 -0.000000   -0.00   -179.91   
    97. D(C  12,C   1,C   0,H  16)     -0.07 -0.000000   -0.01     -0.07   
    98. D(C   2,C   1,C   0,C  30)     -0.01 -0.000001    0.01     -0.00   
    99. D(C  12,C   1,C   0,C  30)    179.83 -0.000001    0.00    179.83   
   100. D(C   3,C   2,C   1,C  12)   -179.89  0.000001    0.00   -179.89   
   101. D(C   4,C   2,C   1,C   0)    179.79 -0.000000    0.01    179.80   
   102. D(C   4,C   2,C   1,C  12)     -0.04 -0.000000    0.01     -0.03   
   103. D(C   3,C   2,C   1,C   0)     -0.05  0.000001   -0.00     -0.06   
   104. D(C  31,C   3,C   2,C   1)      0.03  0.000000   -0.00      0.03   
   105. D(C  31,C   3,C   2,C   4)   -179.82  0.000001   -0.01   -179.83   
   106. D(H  20,C   3,C   2,C   1)    179.99 -0.000001    0.01    180.00   
   107. D(H  20,C   3,C   2,C   4)      0.14 -0.000000   -0.00      0.14   
   108. D(C   5,C   4,C   2,C   3)   -179.28 -0.000003    0.02   -179.25   
   109. D(O  33,C   4,C   2,C   1)   -178.82 -0.000003    0.02   -178.80   
   110. D(C   5,C   4,C   2,C   1)      0.88 -0.000002    0.01      0.89   
   111. D(O  33,C   4,C   2,C   3)      1.03 -0.000004    0.03      1.06   
   112. D(C  11,C   5,C   4,O  33)    178.32  0.000003   -0.03    178.29   
   113. D(C  11,C   5,C   4,C   2)     -1.37  0.000002   -0.02     -1.38   
   114. D(C   6,C   5,C   4,O  33)      0.12  0.000003   -0.04      0.08   
   115. D(C   6,C   5,C   4,C   2)   -179.57  0.000002   -0.03   -179.60   
   116. D(H  22,C   6,C   5,C  11)   -163.80 -0.000001    0.06   -163.73   
   117. D(H  22,C   6,C   5,C   4)     14.44 -0.000001    0.08     14.52   
   118. D(H  21,C   6,C   5,C  11)    -47.97 -0.000002    0.08    -47.89   
   119. D(H  21,C   6,C   5,C   4)    130.28 -0.000002    0.09    130.37   
   120. D(C   7,C   6,C   5,C  11)     73.82 -0.000000    0.07     73.89   
   121. D(C   7,C   6,C   5,C   4)   -107.93 -0.000000    0.08   -107.85   
   122. D(H  23,C   7,C   6,C   5)    -88.98 -0.000007    0.15    -88.84   
   123. D(C   8,C   7,C   6,H  22)    -29.21 -0.000002    0.15    -29.06   
   124. D(C   8,C   7,C   6,H  21)   -145.52 -0.000003    0.15   -145.38   
   125. D(H  23,C   7,C   6,H  21)     34.38 -0.000001    0.14     34.52   
   126. D(C   8,C   7,C   6,C   5)     91.12 -0.000010    0.16     91.27   
   127. D(H  23,C   7,C   6,H  22)    150.69  0.000001    0.14    150.83   
   128. D(C  10,C   8,C   7,H  23)    179.05 -0.000003   -0.01    179.04   
   129. D(C  10,C   8,C   7,C   6)     -1.05 -0.000001   -0.02     -1.07   
   130. D(C   9,C   8,C   7,H  23)     -1.14 -0.000002   -0.01     -1.15   
   131. D(C   9,C   8,C   7,C   6)    178.76  0.000000   -0.02    178.74   
   132. D(H  26,C   9,C   8,C  10)    -59.79  0.000001   -0.02    -59.81   
   133. D(H  26,C   9,C   8,C   7)    120.38 -0.000000   -0.03    120.36   
   134. D(H  25,C   9,C   8,C  10)     58.21  0.000001   -0.02     58.19   
   135. D(H  24,C   9,C   8,C  10)    179.08 -0.000000   -0.02    179.05   
   136. D(H  24,C   9,C   8,C   7)     -0.75 -0.000001   -0.02     -0.78   
   137. D(H  25,C   9,C   8,C   7)   -121.62 -0.000000   -0.03   -121.64   
   138. D(H  28,C  10,C   8,C   9)     47.32 -0.000001   -0.13     47.20   
   139. D(H  28,C  10,C   8,C   7)   -132.85 -0.000000   -0.13   -132.98   
   140. D(H  27,C  10,C   8,C   9)    167.93 -0.000001   -0.13    167.80   
   141. D(H  27,C  10,C   8,C   7)    -12.25  0.000000   -0.13    -12.38   
   142. D(H  19,C  10,C   8,C   9)    -69.57  0.000001   -0.14    -69.71   
   143. D(H  19,C  10,C   8,C   7)    110.25  0.000002   -0.14    110.11   
   144. D(C  29,C  11,C   5,C   6)     -0.13 -0.000001    0.04     -0.09   
   145. D(C  29,C  11,C   5,C   4)   -178.25 -0.000001    0.02   -178.23   
   146. D(C  12,C  11,C   5,C   6)    179.16 -0.000000    0.02    179.18   
   147. D(C  12,C  11,C   5,C   4)      1.04  0.000000    0.00      1.04   
   148. D(O  14,C  12,C  11,C  29)     -0.68 -0.000001   -0.01     -0.69   
   149. D(C   1,C  12,C  11,C  29)    179.20 -0.000001   -0.00    179.20   
   150. D(C   1,C  12,C  11,C   5)     -0.11 -0.000002    0.02     -0.10   
   151. D(O  14,C  12,C   1,C   2)    179.53  0.000002   -0.02    179.51   
   152. D(O  14,C  12,C   1,C   0)     -0.30  0.000002   -0.02     -0.32   
   153. D(O  14,C  12,C  11,C   5)   -180.00 -0.000002    0.01   -179.99   
   154. D(C  11,C  12,C   1,C   2)     -0.36  0.000002   -0.03     -0.38   
   155. D(C  11,C  12,C   1,C   0)    179.81  0.000002   -0.02    179.79   
   156. D(H  17,C  29,C  11,C   5)    172.91  0.000002    0.15    173.06   
   157. D(H  15,C  29,C  11,C  12)   -126.66 -0.000002    0.20   -126.46   
   158. D(H  15,C  29,C  11,C   5)     52.67 -0.000001    0.18     52.85   
   159. D(H  18,C  29,C  11,C  12)    112.84 -0.000001    0.19    113.02   
   160. D(H  18,C  29,C  11,C   5)    -67.83 -0.000000    0.17    -67.66   
   161. D(H  17,C  29,C  11,C  12)     -6.42  0.000001    0.17     -6.26   
   162. D(H  32,C  30,C   0,H  16)     -0.11 -0.000000    0.00     -0.10   
   163. D(H  32,C  30,C   0,C   1)    180.00  0.000001   -0.00    179.99   
   164. D(C  31,C  30,C   0,H  16)    179.99 -0.000000    0.00    179.99   
   165. D(C  31,C  30,C   0,C   1)      0.10  0.000001   -0.00      0.09   
   166. D(H  13,C  31,C  30,H  32)     -0.05 -0.000000    0.00     -0.05   
   167. D(H  13,C  31,C  30,C   0)    179.86 -0.000000    0.00    179.86   
   168. D(C   3,C  31,C  30,H  32)    179.98  0.000000   -0.00    179.98   
   169. D(C   3,C  31,C  30,C   0)     -0.12  0.000000    0.00     -0.12   
   170. D(C  30,C  31,C   3,H  20)   -179.90  0.000000   -0.01   -179.91   
   171. D(C  30,C  31,C   3,C   2)      0.06 -0.000001    0.00      0.06   
   172. D(H  13,C  31,C   3,H  20)      0.12  0.000001   -0.01      0.11   
   173. D(H  13,C  31,C   3,C   2)   -179.92 -0.000000    0.00   -179.92   
    ----------------------------------------------------------------------------
                 *******************************************************
                 *** FINAL ENERGY EVALUATION AT THE STATIONARY POINT ***
                 ***               (AFTER   51 CYCLES)               ***
                 *******************************************************
---------------------------------
CARTESIAN COORDINATES (ANGSTROEM)
---------------------------------
  C     -3.871253   -0.666239    0.547154
  C     -2.568007   -0.312078    0.107661
  C     -1.700676   -1.362087   -0.369587
  C     -2.198473   -2.693565   -0.372292
  C     -0.354086   -1.088769   -0.841601
  C      0.044884    0.275761   -0.778533
  C      1.454654    0.588869   -1.278792
  C      2.481633    0.938902   -0.214740
  C      3.317266    0.111097    0.437514
  C      4.301972    0.643565    1.455465
  C      3.364212   -1.386420    0.228570
  C     -0.816784    1.318867   -0.315285
  C     -2.144476    1.079515    0.144397
  H     -3.822914   -4.037810    0.048951
  O     -2.949513    2.014380    0.571443
  H      0.036745    3.092735   -1.283763
  H     -4.502738    0.146473    0.899878
  H     -1.200800    3.393345   -0.037163
  H      0.454870    2.953072    0.418650
  H      4.294112   -1.684953   -0.281099
  H     -1.524386   -3.465611   -0.736948
  H      1.424845    1.431281   -1.987928
  H      1.781487   -0.295244   -1.834497
  H      2.542416    1.997840    0.044875
  H      4.239417    1.732950    1.557455
  H      5.336078    0.387532    1.178907
  H      4.132058    0.197419    2.446971
  H      2.506034   -1.753509   -0.345520
  H      3.373781   -1.904160    1.199587
  C     -0.350247    2.760194   -0.307936
  C     -4.327869   -1.971488    0.531335
  C     -3.473042   -3.006269    0.063041
  H     -5.333630   -2.209003    0.875748
  O      0.406351   -2.056970   -1.292232

----------------------------
CARTESIAN COORDINATES (A.U.)
----------------------------
  NO LB      ZA    FRAG     MASS         X           Y           Z
   0 C     6.0000    0    12.011   -7.315607   -1.259009    1.033972
   1 C     6.0000    0    12.011   -4.852830   -0.589742    0.203450
   2 C     6.0000    0    12.011   -3.213812   -2.573972   -0.698418
   3 C     6.0000    0    12.011   -4.154512   -5.090101   -0.703530
   4 C     6.0000    0    12.011   -0.669125   -2.057476   -1.590396
   5 C     6.0000    0    12.011    0.084819    0.521112   -1.471214
   6 C     6.0000    0    12.011    2.748898    1.112800   -2.416567
   7 C     6.0000    0    12.011    4.689606    1.774268   -0.405800
   8 C     6.0000    0    12.011    6.268723    0.209942    0.826782
   9 C     6.0000    0    12.011    8.129549    1.216162    2.750431
  10 C     6.0000    0    12.011    6.357440   -2.619955    0.431935
  11 C     6.0000    0    12.011   -1.543498    2.492297   -0.595803
  12 C     6.0000    0    12.011   -4.052473    2.039988    0.272871
  13 H     1.0000    0     1.008   -7.224260   -7.630355    0.092504
  14 O     8.0000    0    15.999   -5.573771    3.806626    1.079871
  15 H     1.0000    0     1.008    0.069439    5.844422   -2.425960
  16 H     1.0000    0     1.008   -8.508942    0.276793    1.700522
  17 H     1.0000    0     1.008   -2.269184    6.412492   -0.070228
  18 H     1.0000    0     1.008    0.859581    5.580497    0.791134
  19 H     1.0000    0     1.008    8.114695   -3.184101   -0.531199
  20 H     1.0000    0     1.008   -2.880671   -6.549056   -1.392630
  21 H     1.0000    0     1.008    2.692566    2.704730   -3.756639
  22 H     1.0000    0     1.008    3.366523   -0.557930   -3.466698
  23 H     1.0000    0     1.008    4.804470    3.775371    0.084801
  24 H     1.0000    0     1.008    8.011337    3.274800    2.943164
  25 H     1.0000    0     1.008   10.083726    0.732329    2.227811
  26 H     1.0000    0     1.008    7.808459    0.373069    4.624106
  27 H     1.0000    0     1.008    4.735718   -3.313652   -0.652939
  28 H     1.0000    0     1.008    6.375523   -3.598341    2.266890
  29 C     6.0000    0    12.011   -0.661871    5.216010   -0.581915
  30 C     6.0000    0    12.011   -8.178487   -3.725573    1.004078
  31 C     6.0000    0    12.011   -6.563098   -5.681025    0.119130
  32 H     1.0000    0     1.008  -10.079099   -4.174410    1.654924
  33 O     8.0000    0    15.999    0.767891   -3.887110   -2.441965

--------------------------------
INTERNAL COORDINATES (ANGSTROEM)
--------------------------------
 C      0   0   0     0.000000000000     0.00000000     0.00000000
 C      1   0   0     1.420222929228     0.00000000     0.00000000
 C      2   1   0     1.443104022746   118.19091367     0.00000000
 C      3   2   1     1.421492898277   118.14385561   359.94412238
 C      3   2   1     1.452861312882   121.84470357   179.80217449
 C      5   3   2     1.423059187965   115.20394688     0.88967450
 C      6   5   3     1.528314687555   116.13915203   180.39981705
 C      7   6   5     1.519676127190   116.19129550   252.15095313
 C      8   7   6     1.344983508574   128.14511275    91.27140889
 C      9   8   7     1.513074237213   120.93112822   178.74210727
 C      9   8   7     1.512752119167   124.16489275   358.92936203
 C      6   5   3     1.430084362761   123.01322126   358.61620638
 C     12   6   5     1.425259133201   122.90630009     1.04162093
 H      4   3   2     2.150173812452   148.18838830   359.95732118
 O     13  12   6     1.305535513327   124.03266597   180.01449409
 H     12   6   5     2.193871132381   102.26004056   203.90718964
 H      1   2   3     1.087973982971   116.52980739   180.09175296
 H     16  12   6     1.782104366675    63.73162205   190.34886227
 H     16  12   6     1.758562756413    66.48036248   257.28988646
 H     11   9   8     1.101633674144   110.99952324   110.11218235
 H      4   3   2     1.087852372242   116.64090990   179.99805672
 H      7   6   5     1.101554130426   110.02518009   130.36973621
 H      7   6   5     1.094204110927   106.03524161    14.52476527
 H      8   7   6     1.091990640822   115.30544851   271.16304492
 H     10   9   8     1.095934918102   112.04104486   359.22382790
 H     10   9   8     1.100641857241   111.13378817   238.35831477
 H     10   9   8     1.100454964651   111.28493763   120.35766008
 H     11   9   8     1.095812096813   112.31361993   347.61945028
 H     11   9   8     1.100463145307   110.12878952   227.02161927
 C     18  16  12     1.094367188202    35.86638085    37.85151098
 C      1   2   3     1.382904381379   122.33153417     0.00000000
 C     14   4   3     1.089351046604    33.68356068     0.13462389
 H     31   1   2     1.089306292146   120.46709426   179.99473842
 O      5   3   2     1.311008959744   120.68724658   181.20027284

---------------------------
INTERNAL COORDINATES (A.U.)
---------------------------
 C      0   0   0     0.000000000000     0.00000000     0.00000000
 C      1   0   0     2.683832385357     0.00000000     0.00000000
 C      2   1   0     2.727071385750   118.19091367     0.00000000
 C      3   2   1     2.686232279058   118.14385561   359.94412238
 C      3   2   1     2.745509991917   121.84470357   179.80217449
 C      5   3   2     2.689192137614   115.20394688     0.88967450
 C      6   5   3     2.888096205929   116.13915203   180.39981705
 C      7   6   5     2.871771692647   116.19129550   252.15095313
 C      8   7   6     2.541650485846   128.14511275    91.27140889
 C      9   8   7     2.859295928625   120.93112822   178.74210727
 C      9   8   7     2.858687213735   124.16489275   358.92936203
 C      6   5   3     2.702467794021   123.01322126   358.61620638
 C     12   6   5     2.693349431620   122.90630009     1.04162093
 H      4   3   2     4.063239645864   148.18838830   359.95732118
 O     13  12   6     2.467104578297   124.03266597   180.01449409
 H     12   6   5     4.145815613315   102.26004056   203.90718964
 H      1   2   3     2.055972868648   116.52980739   180.09175296
 H     16  12   6     3.367689195081    63.73162205   190.34886227
 H     16  12   6     3.323201998934    66.48036248   257.28988646
 H     11   9   8     2.081785944038   110.99952324   110.11218235
 H      4   3   2     2.055743057675   116.64090990   179.99805672
 H      7   6   5     2.081635628195   110.02518009   130.36973621
 H      7   6   5     2.067746104264   106.03524161    14.52476527
 H      8   7   6     2.063563251958   115.30544851   271.16304492
 H     10   9   8     2.071016855815   112.04104486   359.22382790
 H     10   9   8     2.079911681716   111.13378817   238.35831477
 H     10   9   8     2.079558505904   111.28493763   120.35766008
 H     11   9   8     2.070784757214   112.31361993   347.61945028
 H     11   9   8     2.079573965104   110.12878952   227.02161927
 C     18  16  12     2.068054275650    35.86638085    37.85151098
 C      1   2   3     2.613310550206   122.33153417     0.00000000
 C     14   4   3     2.058575141782    33.68356068     0.13462389
 H     31   1   2     2.058490568114   120.46709426   179.99473842
 O      5   3   2     2.477447893033   120.68724658   181.20027284

---------------------
BASIS SET INFORMATION
---------------------
There are 3 groups of distinct atoms

 Group   1 Type C   : 10s4p1d contracted to 3s2p1d pattern {631/31/1}
 Group   2 Type H   : 4s contracted to 2s pattern {31}
 Group   3 Type O   : 10s4p1d contracted to 3s2p1d pattern {631/31/1}

Atom   0C    basis set group =>   1
Atom   1C    basis set group =>   1
Atom   2C    basis set group =>   1
Atom   3C    basis set group =>   1
Atom   4C    basis set group =>   1
Atom   5C    basis set group =>   1
Atom   6C    basis set group =>   1
Atom   7C    basis set group =>   1
Atom   8C    basis set group =>   1
Atom   9C    basis set group =>   1
Atom  10C    basis set group =>   1
Atom  11C    basis set group =>   1
Atom  12C    basis set group =>   1
Atom  13H    basis set group =>   2
Atom  14O    basis set group =>   3
Atom  15H    basis set group =>   2
Atom  16H    basis set group =>   2
Atom  17H    basis set group =>   2
Atom  18H    basis set group =>   2
Atom  19H    basis set group =>   2
Atom  20H    basis set group =>   2
Atom  21H    basis set group =>   2
Atom  22H    basis set group =>   2
Atom  23H    basis set group =>   2
Atom  24H    basis set group =>   2
Atom  25H    basis set group =>   2
Atom  26H    basis set group =>   2
Atom  27H    basis set group =>   2
Atom  28H    basis set group =>   2
Atom  29C    basis set group =>   1
Atom  30C    basis set group =>   1
Atom  31C    basis set group =>   1
Atom  32H    basis set group =>   2
Atom  33O    basis set group =>   3
---------------------------------
AUXILIARY/J BASIS SET INFORMATION
---------------------------------
There are 3 groups of distinct atoms

 Group   1 Type C   : 12s5p4d2f1g contracted to 6s4p3d1f1g pattern {711111/2111/211/2/1}
 Group   2 Type H   : 5s2p1d contracted to 3s1p1d pattern {311/2/1}
 Group   3 Type O   : 12s5p4d2f1g contracted to 6s4p3d1f1g pattern {711111/2111/211/2/1}

Atom   0C    basis set group =>   1
Atom   1C    basis set group =>   1
Atom   2C    basis set group =>   1
Atom   3C    basis set group =>   1
Atom   4C    basis set group =>   1
Atom   5C    basis set group =>   1
Atom   6C    basis set group =>   1
Atom   7C    basis set group =>   1
Atom   8C    basis set group =>   1
Atom   9C    basis set group =>   1
Atom  10C    basis set group =>   1
Atom  11C    basis set group =>   1
Atom  12C    basis set group =>   1
Atom  13H    basis set group =>   2
Atom  14O    basis set group =>   3
Atom  15H    basis set group =>   2
Atom  16H    basis set group =>   2
Atom  17H    basis set group =>   2
Atom  18H    basis set group =>   2
Atom  19H    basis set group =>   2
Atom  20H    basis set group =>   2
Atom  21H    basis set group =>   2
Atom  22H    basis set group =>   2
Atom  23H    basis set group =>   2
Atom  24H    basis set group =>   2
Atom  25H    basis set group =>   2
Atom  26H    basis set group =>   2
Atom  27H    basis set group =>   2
Atom  28H    basis set group =>   2
Atom  29C    basis set group =>   1
Atom  30C    basis set group =>   1
Atom  31C    basis set group =>   1
Atom  32H    basis set group =>   2
Atom  33O    basis set group =>   3


           ************************************************************
           *        Program running with 4 parallel MPI-processes     *
           *              working on a common directory               *
           ************************************************************
------------------------------------------------------------------------------
                           ORCA GTO INTEGRAL CALCULATION
                           -- RI-GTO INTEGRALS CHOSEN --
------------------------------------------------------------------------------
------------------------------------------------------------------------------
                   ___                                                        
                  /   \      - P O W E R E D   B Y -                         
                 /     \                                                     
                 |  |  |   _    _      __       _____    __    __             
                 |  |  |  | |  | |    /  \     |  _  \  |  |  /  |          
                  \  \/   | |  | |   /    \    | | | |  |  | /  /          
                 / \  \   | |__| |  /  /\  \   | |_| |  |  |/  /          
                |  |  |   |  __  | /  /__\  \  |    /   |      \           
                |  |  |   | |  | | |   __   |  |    \   |  |\   \          
                \     /   | |  | | |  |  |  |  | |\  \  |  | \   \       
                 \___/    |_|  |_| |__|  |__|  |_| \__\ |__|  \__/        
                                                                              
                      - O R C A' S   B I G   F R I E N D -                    
                                      &                                       
                       - I N T E G R A L  F E E D E R -                       
                                                                              
 v1 FN, 2020, v2 2021                                                         
------------------------------------------------------------------------------


Reading SHARK input file MK1_2e_0H_B3LYP_631Gd_opt.SHARKINP.tmp ... ok
----------------------
SHARK INTEGRAL PACKAGE
----------------------

Number of atoms                             ...     34
Number of basis functions                   ...    284
Number of shells                            ...    140
Maximum angular momentum                    ...      2
Integral batch strategy                     ... SHARK/LIBINT Hybrid
RI-J (if used) integral strategy            ... SPLIT-RIJ (Revised 2003 algorithm where possible)
Printlevel                                  ...      1
Contraction scheme used                     ... SEGMENTED contraction
Coulomb Range Separation                    ... NOT USED
Exchange Range Separation                   ... NOT USED
Finite Nucleus Model                        ... NOT USED
Auxiliary Coulomb fitting basis             ... AVAILABLE
   # of basis functions in Aux-J            ...   1058
   # of shells in Aux-J                     ...    350
   Maximum angular momentum in Aux-J        ...      4
Auxiliary J/K fitting basis                 ... NOT available
Auxiliary Correlation fitting basis         ... NOT available
Auxiliary 'external' fitting basis          ... NOT available
Integral threshold                          ...     2.500000e-11
Primitive cut-off                           ...     2.500000e-12
Primitive pair pre-selection threshold      ...     2.500000e-12

Calculating pre-screening integrals         ... done (  0.1 sec) Dimension = 140
Organizing shell pair data                  ... done (  0.1 sec)
Shell pair information
Total number of shell pairs                 ...      9870
Shell pairs after pre-screening             ...      7724
Total number of primitive shell pairs       ...     56371
Primitive shell pairs kept                  ...     25061
          la=0 lb=0:   2753 shell pairs
          la=1 lb=0:   2600 shell pairs
          la=1 lb=1:    618 shell pairs
          la=2 lb=0:   1085 shell pairs
          la=2 lb=1:    552 shell pairs
          la=2 lb=2:    116 shell pairs

Calculating one electron integrals          ... done (  0.0 sec)
Calculating RI/J V-Matrix + Cholesky decomp.... done (  0.1 sec)
Calculating Nuclear repulsion               ... done (  0.0 sec) ENN=   1238.543788220561 Eh

SHARK setup successfully completed in   0.5 seconds

Maximum memory used throughout the entire GTOINT-calculation: 19.3 MB
[1717799133.339466] [eu-a2p-137:99625:0]          mpool.c:38   UCX  WARN  object 0x2d9c7c0 was not returned to mpool ucp_requests
[1717799133.339497] [eu-a2p-137:99625:0]          mpool.c:38   UCX  WARN  object 0x2d9c980 was not returned to mpool ucp_requests
[1717799133.339503] [eu-a2p-137:99625:0]          mpool.c:38   UCX  WARN  object 0x2d9cb40 was not returned to mpool ucp_requests
[1717799133.339508] [eu-a2p-137:99625:0]          mpool.c:38   UCX  WARN  object 0x2d9cd00 was not returned to mpool ucp_requests
[1717799133.339512] [eu-a2p-137:99625:0]          mpool.c:38   UCX  WARN  object 0x2d9cec0 was not returned to mpool ucp_requests
[1717799133.339516] [eu-a2p-137:99625:0]          mpool.c:38   UCX  WARN  object 0x2d9d080 was not returned to mpool ucp_requests
[1717799133.339520] [eu-a2p-137:99625:0]          mpool.c:38   UCX  WARN  object 0x2d9d240 was not returned to mpool ucp_requests
[1717799133.339524] [eu-a2p-137:99625:0]          mpool.c:38   UCX  WARN  object 0x2d9d400 was not returned to mpool ucp_requests
[1717799133.339528] [eu-a2p-137:99625:0]          mpool.c:38   UCX  WARN  object 0x2d9d5c0 was not returned to mpool ucp_requests
[1717799133.339532] [eu-a2p-137:99625:0]          mpool.c:38   UCX  WARN  object 0x2d9d780 was not returned to mpool ucp_requests
[1717799133.339537] [eu-a2p-137:99625:0]          mpool.c:38   UCX  WARN  object 0x2d9d940 was not returned to mpool ucp_requests
[1717799133.339541] [eu-a2p-137:99625:0]          mpool.c:38   UCX  WARN  object 0x2d9db00 was not returned to mpool ucp_requests
[1717799133.339545] [eu-a2p-137:99625:0]          mpool.c:38   UCX  WARN  object 0x2d9dcc0 was not returned to mpool ucp_requests
[1717799133.339549] [eu-a2p-137:99625:0]          mpool.c:38   UCX  WARN  object 0x2d9de80 was not returned to mpool ucp_requests
[1717799133.339553] [eu-a2p-137:99625:0]          mpool.c:38   UCX  WARN  object 0x2d9e040 was not returned to mpool ucp_requests
[1717799133.339557] [eu-a2p-137:99625:0]          mpool.c:38   UCX  WARN  object 0x2d9e200 was not returned to mpool ucp_requests
[1717799133.339562] [eu-a2p-137:99625:0]          mpool.c:38   UCX  WARN  object 0x2d9e3c0 was not returned to mpool ucp_requests
[1717799133.339566] [eu-a2p-137:99625:0]          mpool.c:38   UCX  WARN  object 0x2d9e580 was not returned to mpool ucp_requests
[1717799133.339996] [eu-a2p-137:99624:0]          mpool.c:38   UCX  WARN  object 0x2df9f80 was not returned to mpool ucp_requests
[1717799133.340024] [eu-a2p-137:99624:0]          mpool.c:38   UCX  WARN  object 0x2dfa140 was not returned to mpool ucp_requests
[1717799133.340032] [eu-a2p-137:99624:0]          mpool.c:38   UCX  WARN  object 0x2dfa300 was not returned to mpool ucp_requests
[1717799133.340038] [eu-a2p-137:99624:0]          mpool.c:38   UCX  WARN  object 0x2dfa4c0 was not returned to mpool ucp_requests
[1717799133.340043] [eu-a2p-137:99624:0]          mpool.c:38   UCX  WARN  object 0x2dfa680 was not returned to mpool ucp_requests
[1717799133.340048] [eu-a2p-137:99624:0]          mpool.c:38   UCX  WARN  object 0x2dfa840 was not returned to mpool ucp_requests
[1717799133.340053] [eu-a2p-137:99624:0]          mpool.c:38   UCX  WARN  object 0x2dfaa00 was not returned to mpool ucp_requests
[1717799133.340058] [eu-a2p-137:99624:0]          mpool.c:38   UCX  WARN  object 0x2dfabc0 was not returned to mpool ucp_requests
[1717799133.340064] [eu-a2p-137:99624:0]          mpool.c:38   UCX  WARN  object 0x2dfad80 was not returned to mpool ucp_requests
[1717799133.340069] [eu-a2p-137:99624:0]          mpool.c:38   UCX  WARN  object 0x2dfaf40 was not returned to mpool ucp_requests
[1717799133.340074] [eu-a2p-137:99624:0]          mpool.c:38   UCX  WARN  object 0x2dfb100 was not returned to mpool ucp_requests
[1717799133.340079] [eu-a2p-137:99624:0]          mpool.c:38   UCX  WARN  object 0x2dfb2c0 was not returned to mpool ucp_requests
[1717799133.340085] [eu-a2p-137:99624:0]          mpool.c:38   UCX  WARN  object 0x2dfb480 was not returned to mpool ucp_requests
[1717799133.340090] [eu-a2p-137:99624:0]          mpool.c:38   UCX  WARN  object 0x2dfb640 was not returned to mpool ucp_requests
[1717799133.340095] [eu-a2p-137:99624:0]          mpool.c:38   UCX  WARN  object 0x2dfb800 was not returned to mpool ucp_requests
[1717799133.340100] [eu-a2p-137:99624:0]          mpool.c:38   UCX  WARN  object 0x2dfb9c0 was not returned to mpool ucp_requests
[1717799133.340105] [eu-a2p-137:99624:0]          mpool.c:38   UCX  WARN  object 0x2dfbb80 was not returned to mpool ucp_requests
[1717799133.340110] [eu-a2p-137:99624:0]          mpool.c:38   UCX  WARN  object 0x2dfbd40 was not returned to mpool ucp_requests
[1717799133.347152] [eu-a2p-137:99623:0]          mpool.c:38   UCX  WARN  object 0x334b040 was not returned to mpool ucp_requests
[1717799133.347216] [eu-a2p-137:99623:0]          mpool.c:38   UCX  WARN  object 0x334b200 was not returned to mpool ucp_requests
[1717799133.347225] [eu-a2p-137:99623:0]          mpool.c:38   UCX  WARN  object 0x334b3c0 was not returned to mpool ucp_requests


           ************************************************************
           *        Program running with 4 parallel MPI-processes     *
           *              working on a common directory               *
           ************************************************************
-------------------------------------------------------------------------------
                                 ORCA SCF
-------------------------------------------------------------------------------

------------
SCF SETTINGS
------------
Hamiltonian:
 Density Functional     Method          .... DFT(GTOs)
 Exchange Functional    Exchange        .... B88
   X-Alpha parameter    XAlpha          ....  0.666667
   Becke's b parameter  XBeta           ....  0.004200
 Correlation Functional Correlation     .... LYP
 LDA part of GGA corr.  LDAOpt          .... VWN-5
 Gradients option       PostSCFGGA      .... off
 Hybrid DFT is turned on
   Fraction HF Exchange ScalHFX         ....  0.200000
   Scaling of DF-GGA-X  ScalDFX         ....  0.720000
   Scaling of DF-GGA-C  ScalDFC         ....  0.810000
   Scaling of DF-LDA-C  ScalLDAC        ....  1.000000
   Perturbative correction              ....  0.000000
   Density functional embedding theory  .... OFF
   NL short-range parameter             ....  4.800000
 RI-approximation to the Coulomb term is turned on
   Number of AuxJ basis functions       .... 1058
   RIJ-COSX (HFX calculated with COS-X)).... on


General Settings:
 Integral files         IntName         .... MK1_2e_0H_B3LYP_631Gd_opt
 Hartree-Fock type      HFTyp           .... RHF
 Total Charge           Charge          ....   -2
 Multiplicity           Mult            ....    1
 Number of Electrons    NEL             ....  130
 Basis Dimension        Dim             ....  284
 Nuclear Repulsion      ENuc            ....   1238.5437882206 Eh

Convergence Acceleration:
 DIIS                   CNVDIIS         .... on
   Start iteration      DIISMaxIt       ....    12
   Startup error        DIISStart       ....  0.200000
   # of expansion vecs  DIISMaxEq       ....     5
   Bias factor          DIISBfac        ....   1.050
   Max. coefficient     DIISMaxC        ....  10.000
 Trust-Rad. Augm. Hess. CNVTRAH         .... auto
   Auto Start mean grad. ratio tolernc. ....  1.125000
   Auto Start start iteration           ....     1
   Auto Start num. interpolation iter.  ....    10
   Max. Number of Micro iterations      ....    16
   Max. Number of Macro iterations      .... Maxiter - #DIIS iter
   Number of Davidson start vectors     ....     2
   Converg. threshold I  (grad. norm)   ....   1.000e-05
   Converg. threshold II (energy diff.) ....   1.000e-08
   Grad. Scal. Fac. for Micro threshold ....   0.100
   Minimum threshold for Micro iter.    ....   0.010
   NR start threshold (gradient norm)   ....   0.001
   Initial trust radius                 ....   0.400
   Minimum AH scaling param. (alpha)    ....   1.000
   Maximum AH scaling param. (alpha)    .... 1000.000
   Orbital update algorithm             .... Taylor
   White noise on init. David. guess    .... on
   Maximum white noise                  ....   0.010
   Quad. conv. algorithm                .... NR
 SOSCF                  CNVSOSCF        .... on
   Start iteration      SOSCFMaxIt      ....   150
   Startup grad/error   SOSCFStart      ....  0.003300
 Level Shifting         CNVShift        .... on
   Level shift para.    LevelShift      ....    0.2500
   Turn off err/grad.   ShiftErr        ....    0.0010
 Zerner damping         CNVZerner       .... off
 Static damping         CNVDamp         .... on
   Fraction old density DampFac         ....    0.7000
   Max. Damping (<1)    DampMax         ....    0.9800
   Min. Damping (>=0)   DampMin         ....    0.0000
   Turn off err/grad.   DampErr         ....    0.1000
 Fernandez-Rico         CNVRico         .... off

SCF Procedure:
 Maximum # iterations   MaxIter         ....   125
 SCF integral mode      SCFMode         .... Direct
   Integral package                     .... SHARK and LIBINT hybrid scheme
 Reset frequency        DirectResetFreq ....    20
 Integral Threshold     Thresh          ....  2.500e-11 Eh
 Primitive CutOff       TCut            ....  2.500e-12 Eh

Convergence Tolerance:
 Convergence Check Mode ConvCheckMode   .... Total+1el-Energy
 Convergence forced     ConvForced      .... 0
 Energy Change          TolE            ....  1.000e-08 Eh
 1-El. energy change                    ....  1.000e-05 Eh
 Orbital Gradient       TolG            ....  1.000e-05
 Orbital Rotation angle TolX            ....  1.000e-05
 DIIS Error             TolErr          ....  5.000e-07


Diagonalization of the overlap matrix:
Smallest eigenvalue                        ... 3.324e-04
Time for diagonalization                   ...    0.017 sec
Threshold for overlap eigenvalues          ... 1.000e-08
Number of eigenvalues below threshold      ... 0
Time for construction of square roots      ...    0.011 sec
Total time needed                          ...    0.029 sec

---------------------
INITIAL GUESS: MOREAD
---------------------
Guess MOs are being read from file: MK1_2e_0H_B3LYP_631Gd_opt.gbw
Input Geometry matches current geometry (good)
Input basis set matches current basis set (good)
MOs were renormalized
MOs were reorthogonalized (Cholesky)
                      ------------------
                      INITIAL GUESS DONE (   0.0 sec)
                      ------------------
-------------------
DFT GRID GENERATION
-------------------

General Integration Accuracy     IntAcc      ... 4.959
Radial Grid Type                 RadialGrid  ... OptM3 with GC (2021)
Angular Grid (max. ang.)         AngularGrid ... 6 (Lebedev-590)
Angular grid pruning method      GridPruning ... 4 (adaptive)
Weight generation scheme         WeightScheme... Becke
Basis function cutoff            BFCut       ... 1.0000e-11
Integration weight cutoff        WCut        ... 1.0000e-14
Angular grids for H and He will be reduced by one unit
Partially contracted basis set               ... off
Rotationally invariant grid construction     ... off

Total number of grid points                  ...   392565
Total number of batches                      ...     6150
Average number of points per batch           ...       63
Average number of grid points per atom       ...    11546
Time for grid setup =    5.353 sec

--------------------
COSX GRID GENERATION
--------------------

GRIDX 1
-------
General Integration Accuracy     IntAcc      ... 4.020
Radial Grid Type                 RadialGrid  ... OptM3 with GC (2021)
Angular Grid (max. ang.)         AngularGrid ... 2 (Lebedev-110)
Angular grid pruning method      GridPruning ... 4 (adaptive)
Weight generation scheme         WeightScheme... Becke
Basis function cutoff            BFCut       ... 1.0000e-11
Integration weight cutoff        WCut        ... 1.0000e-14
Angular grids for H and He will be reduced by one unit
Partially contracted basis set               ... on
Rotationally invariant grid construction     ... off

Total number of grid points                  ...    43554
Total number of batches                      ...      695
Average number of points per batch           ...       62
Average number of grid points per atom       ...     1281
UseSFitting                                  ... on

GRIDX 2
-------
General Integration Accuracy     IntAcc      ... 4.338
Radial Grid Type                 RadialGrid  ... OptM3 with GC (2021)
Angular Grid (max. ang.)         AngularGrid ... 3 (Lebedev-194)
Angular grid pruning method      GridPruning ... 4 (adaptive)
Weight generation scheme         WeightScheme... Becke
Basis function cutoff            BFCut       ... 1.0000e-11
Integration weight cutoff        WCut        ... 1.0000e-14
Angular grids for H and He will be reduced by one unit
Partially contracted basis set               ... on
Rotationally invariant grid construction     ... off

Total number of grid points                  ...    95321
Total number of batches                      ...     1506
Average number of points per batch           ...       63
Average number of grid points per atom       ...     2804
UseSFitting                                  ... on

GRIDX 3
-------
General Integration Accuracy     IntAcc      ... 4.871
Radial Grid Type                 RadialGrid  ... OptM3 with GC (2021)
Angular Grid (max. ang.)         AngularGrid ... 4 (Lebedev-302)
Angular grid pruning method      GridPruning ... 4 (adaptive)
Weight generation scheme         WeightScheme... Becke
Basis function cutoff            BFCut       ... 1.0000e-11
Integration weight cutoff        WCut        ... 1.0000e-14
Angular grids for H and He will be reduced by one unit
Partially contracted basis set               ... on
Rotationally invariant grid construction     ... off

Total number of grid points                  ...   179796
Total number of batches                      ...     2826
Average number of points per batch           ...       63
Average number of grid points per atom       ...     5288
UseSFitting                                  ... on

Time for X-Grid setup             =    2.677 sec


--------------------
CPCM SOLVATION MODEL
--------------------
CPCM parameters:
  Epsilon                                         ...      80.4000
  Refrac                                          ...       1.3300
  Rsolv                                           ...       1.3000
  Surface type                                    ... GAUSSIAN VDW
  Epsilon function type                           ...         CPCM
Radii:
 Radius for C  used is    3.8550 Bohr (=   2.0400 Ang.)
 Radius for H  used is    2.4944 Bohr (=   1.3200 Ang.)
 Radius for O  used is    3.4469 Bohr (=   1.8240 Ang.)
Calculating surface                               ...        done! (  0.0s)
GEPOL surface points                              ...         1787
GEPOL Volume                                      ...    2046.8704
GEPOL Surface-area                                ...    1039.3265
Calculating surface distance matrix               ...        done! (  0.0s)
Performing Cholesky decomposition & store         ...        done! (  0.3s)
Overall time for CPCM initialization              ...                 0.3s
--------------
SCF ITERATIONS
--------------
ITER       Energy         Delta-E        Max-DP      RMS-DP      [F,P]     Damp
               ***  Starting incremental Fock matrix formation  ***
                      *** Initiating the SOSCF procedure ***
                      *** Re-Reading the Fockian *** 
                      *** Removing any level shift *** 
ITER      Energy       Delta-E        Grad      Rot      Max-DP    RMS-DP
  0   -769.49545193 -769.4954519289  0.000244  0.000244  0.000581  0.000016
               *** Restarting incremental Fock matrix formation ***
  1   -769.49546342  -0.0000114862  0.000086  0.000244  0.000298  0.000009
  2   -769.49546484  -0.0000014297  0.000015  0.000050  0.000056  0.000002
  3   -769.49546486  -0.0000000142  0.000008  0.000031  0.000047  0.000001
  4   -769.49546486  -0.0000000055  0.000006  0.000017  0.000022  0.000001
                  ***Gradient check signals convergence***
              ***Rediagonalizing the Fockian in SOSCF/NRSCF***

               *****************************************************
               *                     SUCCESS                       *
               *           SCF CONVERGED AFTER   5 CYCLES          *
               *****************************************************

Old exchange energy                            =    -21.136590031 Eh
New exchange energy                            =    -21.136587767 Eh
Exchange energy change after final integration =      0.000002265 Eh
Total energy after final integration           =   -769.495462604 Eh
Final COS-X integration done in                =    17.538 sec

----------------
TOTAL SCF ENERGY
----------------

Total Energy       :         -769.49546260 Eh          -20939.03606 eV

Components:
Nuclear Repulsion  :         1238.54378822 Eh           33702.48988 eV
Electronic Energy  :        -2008.03925082 Eh          -54641.52594 eV
One Electron Energy:        -3543.58906674 Eh          -96425.96071 eV
Two Electron Energy:         1535.54981592 Eh           41784.43477 eV
Max COSX asymmetry :            0.00000053 Eh               0.00001 eV
CPCM Dielectric    :           -0.29532889 Eh              -8.03631 eV

Virial components:
Potential Energy   :        -1534.41064089 Eh          -41753.43624 eV
Kinetic Energy     :          764.91517828 Eh           20814.40018 eV
Virial Ratio       :            2.00598796


DFT components:
N(Alpha)           :       65.000016671074 electrons
N(Beta)            :       65.000016671074 electrons
N(Total)           :      130.000033342149 electrons
E(X)               :      -83.916216398470 Eh       
E(C)               :       -5.152009598887 Eh       
E(XC)              :      -89.068225997357 Eh       
DFET-embed. en.    :        0.000000000000 Eh       
CPCM Solvation Model Properties:
Surface-charge          :            1.96986151
Charge-correction       :           -0.00688968 Eh              -0.18748 eV
Free-energy (cav+disp)  :  This term is not implemented in the current solvation scheme

---------------
SCF CONVERGENCE
---------------

  Last Energy change         ...   -3.9083e-09  Tolerance :   1.0000e-08
  Last MAX-Density change    ...    3.5527e-15  Tolerance :   1.0000e-07
  Last RMS-Density change    ...    4.2566e-17  Tolerance :   5.0000e-09
  Last Orbital Gradient      ...    1.1756e-06  Tolerance :   1.0000e-05
  Last Orbital Rotation      ...    4.5188e-06  Tolerance :   1.0000e-05

             **** THE GBW FILE WAS UPDATED (MK1_2e_0H_B3LYP_631Gd_opt.gbw) ****
             **** DENSITY MK1_2e_0H_B3LYP_631Gd_opt.scfp WAS UPDATED ****
             **** ENERGY FILE WAS UPDATED (MK1_2e_0H_B3LYP_631Gd_opt.en.tmp) ****
             **** THE GBW FILE WAS UPDATED (MK1_2e_0H_B3LYP_631Gd_opt.gbw) ****
             **** DENSITY MK1_2e_0H_B3LYP_631Gd_opt.scfp WAS UPDATED ****
----------------
ORBITAL ENERGIES
----------------

  NO   OCC          E(Eh)            E(eV) 
   0   2.0000     -19.009099      -517.2639 
   1   2.0000     -19.005575      -517.1680 
   2   2.0000     -10.161196      -276.5002 
   3   2.0000     -10.154178      -276.3092 
   4   2.0000     -10.154101      -276.3071 
   5   2.0000     -10.153658      -276.2951 
   6   2.0000     -10.146523      -276.1009 
   7   2.0000     -10.143720      -276.0247 
   8   2.0000     -10.143313      -276.0136 
   9   2.0000     -10.142867      -276.0015 
  10   2.0000     -10.138754      -275.8895 
  11   2.0000     -10.138614      -275.8857 
  12   2.0000     -10.137998      -275.8690 
  13   2.0000     -10.130499      -275.6649 
  14   2.0000     -10.125887      -275.5394 
  15   2.0000     -10.125058      -275.5168 
  16   2.0000     -10.115668      -275.2613 
  17   2.0000     -10.114526      -275.2303 
  18   2.0000      -0.893245       -24.3064 
  19   2.0000      -0.888506       -24.1775 
  20   2.0000      -0.800707       -21.7883 
  21   2.0000      -0.785980       -21.3876 
  22   2.0000      -0.752847       -20.4860 
  23   2.0000      -0.709847       -19.3159 
  24   2.0000      -0.700329       -19.0569 
  25   2.0000      -0.692544       -18.8451 
  26   2.0000      -0.667213       -18.1558 
  27   2.0000      -0.647291       -17.6137 
  28   2.0000      -0.610820       -16.6212 
  29   2.0000      -0.597278       -16.2528 
  30   2.0000      -0.549201       -14.9445 
  31   2.0000      -0.536581       -14.6011 
  32   2.0000      -0.496926       -13.5220 
  33   2.0000      -0.486542       -13.2395 
  34   2.0000      -0.456346       -12.4178 
  35   2.0000      -0.441304       -12.0085 
  36   2.0000      -0.429243       -11.6803 
  37   2.0000      -0.411638       -11.2012 
  38   2.0000      -0.406975       -11.0743 
  39   2.0000      -0.403567       -10.9816 
  40   2.0000      -0.395593       -10.7646 
  41   2.0000      -0.380766       -10.3612 
  42   2.0000      -0.374154       -10.1812 
  43   2.0000      -0.363992        -9.9047 
  44   2.0000      -0.355096        -9.6626 
  45   2.0000      -0.350176        -9.5288 
  46   2.0000      -0.347641        -9.4598 
  47   2.0000      -0.346279        -9.4227 
  48   2.0000      -0.341235        -9.2855 
  49   2.0000      -0.333654        -9.0792 
  50   2.0000      -0.327998        -8.9253 
  51   2.0000      -0.318824        -8.6756 
  52   2.0000      -0.309145        -8.4123 
  53   2.0000      -0.301483        -8.2038 
  54   2.0000      -0.283764        -7.7216 
  55   2.0000      -0.282503        -7.6873 
  56   2.0000      -0.278819        -7.5870 
  57   2.0000      -0.270710        -7.3664 
  58   2.0000      -0.209695        -5.7061 
  59   2.0000      -0.205878        -5.6022 
  60   2.0000      -0.193031        -5.2526 
  61   2.0000      -0.175819        -4.7843 
  62   2.0000      -0.164579        -4.4784 
  63   2.0000      -0.156584        -4.2609 
  64   2.0000      -0.081983        -2.2309 
  65   0.0000       0.024418         0.6645 
  66   0.0000       0.036876         1.0034 
  67   0.0000       0.052097         1.4176 
  68   0.0000       0.112043         3.0488 
  69   0.0000       0.127699         3.4749 
  70   0.0000       0.130687         3.5562 
  71   0.0000       0.135202         3.6790 
  72   0.0000       0.146346         3.9823 
  73   0.0000       0.159371         4.3367 
  74   0.0000       0.174553         4.7498 
  75   0.0000       0.179312         4.8793 
  76   0.0000       0.181368         4.9353 
  77   0.0000       0.185208         5.0398 
  78   0.0000       0.193033         5.2527 
  79   0.0000       0.199673         5.4334 
  80   0.0000       0.209395         5.6979 
  81   0.0000       0.212327         5.7777 
  82   0.0000       0.213871         5.8197 
  83   0.0000       0.228933         6.2296 
  84   0.0000       0.243240         6.6189 
  85   0.0000       0.250728         6.8227 
  86   0.0000       0.254221         6.9177 
  87   0.0000       0.263555         7.1717 
  88   0.0000       0.272816         7.4237 
  89   0.0000       0.299786         8.1576 
  90   0.0000       0.306404         8.3377 
  91   0.0000       0.320811         8.7297 
  92   0.0000       0.323738         8.8094 
  93   0.0000       0.329306         8.9609 
  94   0.0000       0.352559         9.5936 
  95   0.0000       0.372675        10.1410 
  96   0.0000       0.387891        10.5551 
  97   0.0000       0.410876        11.1805 
  98   0.0000       0.413102        11.2411 
  99   0.0000       0.431962        11.7543 
 100   0.0000       0.444186        12.0869 
 101   0.0000       0.457166        12.4401 
 102   0.0000       0.495213        13.4754 
 103   0.0000       0.521169        14.1817 
 104   0.0000       0.540645        14.7117 
 105   0.0000       0.541010        14.7216 
 106   0.0000       0.550878        14.9901 
 107   0.0000       0.555848        15.1254 
 108   0.0000       0.566487        15.4149 
 109   0.0000       0.573357        15.6018 
 110   0.0000       0.576407        15.6848 
 111   0.0000       0.581489        15.8231 
 112   0.0000       0.599596        16.3158 
 113   0.0000       0.604002        16.4357 
 114   0.0000       0.610435        16.6108 
 115   0.0000       0.614597        16.7240 
 116   0.0000       0.623308        16.9611 
 117   0.0000       0.627073        17.0635 
 118   0.0000       0.637176        17.3384 
 119   0.0000       0.638934        17.3863 
 120   0.0000       0.652253        17.7487 
 121   0.0000       0.654584        17.8121 
 122   0.0000       0.659020        17.9328 
 123   0.0000       0.674159        18.3448 
 124   0.0000       0.677032        18.4230 
 125   0.0000       0.680296        18.5118 
 126   0.0000       0.690131        18.7794 
 127   0.0000       0.706381        19.2216 
 128   0.0000       0.725567        19.7437 
 129   0.0000       0.733955        19.9719 
 130   0.0000       0.751305        20.4441 
 131   0.0000       0.755171        20.5492 
 132   0.0000       0.758298        20.6343 
 133   0.0000       0.772808        21.0292 
 134   0.0000       0.774525        21.0759 
 135   0.0000       0.785494        21.3744 
 136   0.0000       0.804775        21.8990 
 137   0.0000       0.807900        21.9841 
 138   0.0000       0.832051        22.6413 
 139   0.0000       0.842893        22.9363 
 140   0.0000       0.847968        23.0744 
 141   0.0000       0.863580        23.4992 
 142   0.0000       0.865317        23.5465 
 143   0.0000       0.869005        23.6468 
 144   0.0000       0.876860        23.8606 
 145   0.0000       0.885492        24.0955 
 146   0.0000       0.888427        24.1753 
 147   0.0000       0.894280        24.3346 
 148   0.0000       0.903050        24.5732 
 149   0.0000       0.915374        24.9086 
 150   0.0000       0.922552        25.1039 
 151   0.0000       0.928730        25.2720 
 152   0.0000       0.931934        25.3592 
 153   0.0000       0.941410        25.6171 
 154   0.0000       0.963125        26.2080 
 155   0.0000       0.966082        26.2884 
 156   0.0000       0.974129        26.5074 
 157   0.0000       0.979833        26.6626 
 158   0.0000       0.986060        26.8321 
 159   0.0000       0.988139        26.8886 
 160   0.0000       1.005485        27.3606 
 161   0.0000       1.015653        27.6373 
 162   0.0000       1.033924        28.1345 
 163   0.0000       1.056427        28.7468 
 164   0.0000       1.082638        29.4601 
 165   0.0000       1.087219        29.5847 
 166   0.0000       1.102476        29.9999 
 167   0.0000       1.112517        30.2731 
 168   0.0000       1.120811        30.4988 
 169   0.0000       1.134982        30.8844 
 170   0.0000       1.164728        31.6939 
 171   0.0000       1.176887        32.0247 
 172   0.0000       1.206714        32.8364 
 173   0.0000       1.223585        33.2954 
 174   0.0000       1.230575        33.4857 
 175   0.0000       1.251947        34.0672 
 176   0.0000       1.269957        34.5573 
 177   0.0000       1.282747        34.9053 
 178   0.0000       1.299674        35.3659 
 179   0.0000       1.313569        35.7440 
 180   0.0000       1.318733        35.8846 
 181   0.0000       1.353506        36.8308 
 182   0.0000       1.388736        37.7894 
 183   0.0000       1.408330        38.3226 
 184   0.0000       1.412546        38.4373 
 185   0.0000       1.424539        38.7637 
 186   0.0000       1.441228        39.2178 
 187   0.0000       1.449859        39.4527 
 188   0.0000       1.461723        39.7755 
 189   0.0000       1.472322        40.0639 
 190   0.0000       1.480793        40.2944 
 191   0.0000       1.486623        40.4531 
 192   0.0000       1.504617        40.9427 
 193   0.0000       1.515365        41.2352 
 194   0.0000       1.538018        41.8516 
 195   0.0000       1.539015        41.8787 
 196   0.0000       1.542125        41.9634 
 197   0.0000       1.545022        42.0422 
 198   0.0000       1.566465        42.6257 
 199   0.0000       1.602242        43.5992 
 200   0.0000       1.690304        45.9955 
 201   0.0000       1.741035        47.3760 
 202   0.0000       1.754242        47.7353 
 203   0.0000       1.780876        48.4601 
 204   0.0000       1.794172        48.8219 
 205   0.0000       1.809072        49.2273 
 206   0.0000       1.826474        49.7009 
 207   0.0000       1.834899        49.9301 
 208   0.0000       1.857020        50.5321 
 209   0.0000       1.868766        50.8517 
 210   0.0000       1.876766        51.0694 
 211   0.0000       1.877854        51.0990 
 212   0.0000       1.886156        51.3249 
 213   0.0000       1.901317        51.7375 
 214   0.0000       1.911031        52.0018 
 215   0.0000       1.919862        52.2421 
 216   0.0000       1.927271        52.4437 
 217   0.0000       1.942482        52.8576 
 218   0.0000       1.955247        53.2050 
 219   0.0000       1.962444        53.4008 
 220   0.0000       1.970535        53.6210 
 221   0.0000       1.978631        53.8413 
 222   0.0000       1.994384        54.2700 
 223   0.0000       2.012402        54.7603 
 224   0.0000       2.038857        55.4801 
 225   0.0000       2.050309        55.7917 
 226   0.0000       2.067044        56.2471 
 227   0.0000       2.075631        56.4808 
 228   0.0000       2.091253        56.9059 
 229   0.0000       2.109190        57.3940 
 230   0.0000       2.116369        57.5893 
 231   0.0000       2.122413        57.7538 
 232   0.0000       2.139730        58.2250 
 233   0.0000       2.169083        59.0237 
 234   0.0000       2.176334        59.2211 
 235   0.0000       2.181076        59.3501 
 236   0.0000       2.183890        59.4267 
 237   0.0000       2.220014        60.4096 
 238   0.0000       2.223686        60.5096 
 239   0.0000       2.234621        60.8071 
 240   0.0000       2.250378        61.2359 
 241   0.0000       2.273042        61.8526 
 242   0.0000       2.296597        62.4936 
 243   0.0000       2.304683        62.7136 
 244   0.0000       2.314247        62.9739 
 245   0.0000       2.349808        63.9415 
 246   0.0000       2.355169        64.0874 
 247   0.0000       2.371025        64.5189 
 248   0.0000       2.372714        64.5648 
 249   0.0000       2.411551        65.6216 
 250   0.0000       2.412372        65.6440 
 251   0.0000       2.429995        66.1235 
 252   0.0000       2.433766        66.2261 
 253   0.0000       2.449631        66.6578 
 254   0.0000       2.474733        67.3409 
 255   0.0000       2.499290        68.0091 
 256   0.0000       2.509214        68.2792 
 257   0.0000       2.532297        68.9073 
 258   0.0000       2.558527        69.6211 
 259   0.0000       2.578645        70.1685 
 260   0.0000       2.601901        70.8013 
 261   0.0000       2.624056        71.4042 
 262   0.0000       2.654611        72.2356 
 263   0.0000       2.681324        72.9625 
 264   0.0000       2.698555        73.4314 
 265   0.0000       2.702405        73.5362 
 266   0.0000       2.723189        74.1017 
 267   0.0000       2.757259        75.0288 
 268   0.0000       2.766834        75.2894 
 269   0.0000       2.781376        75.6851 
 270   0.0000       2.823350        76.8273 
 271   0.0000       2.877628        78.3042 
 272   0.0000       2.883752        78.4709 
 273   0.0000       2.894960        78.7759 
 274   0.0000       2.909352        79.1675 
 275   0.0000       2.969877        80.8144 
 276   0.0000       3.042600        82.7933 
 277   0.0000       3.062947        83.3470 
 278   0.0000       3.068570        83.5000 
 279   0.0000       3.100971        84.3817 
 280   0.0000       3.171962        86.3135 
 281   0.0000       3.234649        88.0193 
 282   0.0000       3.450740        93.8994 
 283   0.0000       3.501686        95.2857 

                    ********************************
                    * MULLIKEN POPULATION ANALYSIS *
                    ********************************

-----------------------
MULLIKEN ATOMIC CHARGES
-----------------------
   0 C :   -0.224331
   1 C :    0.006266
   2 C :    0.017180
   3 C :   -0.224157
   4 C :    0.181918
   5 C :   -0.014192
   6 C :   -0.367050
   7 C :   -0.187436
   8 C :    0.177933
   9 C :   -0.518801
  10 C :   -0.557215
  11 C :   -0.018524
  12 C :    0.183313
  13 H :    0.103125
  14 O :   -0.762672
  15 H :    0.120153
  16 H :    0.083353
  17 H :    0.123150
  18 H :    0.123255
  19 H :    0.139520
  20 H :    0.084254
  21 H :    0.106515
  22 H :    0.117390
  23 H :    0.104385
  24 H :    0.149070
  25 H :    0.147201
  26 H :    0.147105
  27 H :    0.178306
  28 H :    0.137873
  29 C :   -0.545675
  30 C :   -0.182947
  31 C :   -0.182978
  32 H :    0.102829
  33 O :   -0.748113
Sum of atomic charges:   -2.0000000

--------------------------------
MULLIKEN REDUCED ORBITAL CHARGES
--------------------------------
  0 C s       :     3.230956  s :     3.230956
      pz      :     1.012485  p :     2.956644
      px      :     1.025339
      py      :     0.918820
      dz2     :     0.003045  d :     0.036731
      dxz     :     0.005189
      dyz     :     0.006331
      dx2y2   :     0.009439
      dxy     :     0.012728
  1 C s       :     3.193368  s :     3.193368
      pz      :     1.015205  p :     2.761766
      px      :     0.847561
      py      :     0.899000
      dz2     :     0.003774  d :     0.038600
      dxz     :     0.005176
      dyz     :     0.007009
      dx2y2   :     0.011261
      dxy     :     0.011380
  2 C s       :     3.191772  s :     3.191772
      pz      :     1.020254  p :     2.752290
      px      :     0.910464
      py      :     0.821571
      dz2     :     0.004213  d :     0.038759
      dxz     :     0.006074
      dyz     :     0.005843
      dx2y2   :     0.011268
      dxy     :     0.011362
  3 C s       :     3.230187  s :     3.230187
      pz      :     1.000922  p :     2.957305
      px      :     0.931217
      py      :     1.025166
      dz2     :     0.003230  d :     0.036665
      dxz     :     0.005573
      dyz     :     0.005745
      dx2y2   :     0.009260
      dxy     :     0.012857
  4 C s       :     3.110433  s :     3.110433
      pz      :     0.968573  p :     2.626406
      px      :     0.840705
      py      :     0.817127
      dz2     :     0.008517  d :     0.081243
      dxz     :     0.010445
      dyz     :     0.014953
      dx2y2   :     0.028857
      dxy     :     0.018470
  5 C s       :     3.187786  s :     3.187786
      pz      :     1.050651  p :     2.788401
      px      :     0.833840
      py      :     0.903910
      dz2     :     0.003637  d :     0.038005
      dxz     :     0.005008
      dyz     :     0.007099
      dx2y2   :     0.011418
      dxy     :     0.010844
  6 C s       :     3.256187  s :     3.256187
      pz      :     1.007498  p :     3.069426
      px      :     1.035844
      py      :     1.026084
      dz2     :     0.004268  d :     0.041438
      dxz     :     0.009517
      dyz     :     0.012353
      dx2y2   :     0.010044
      dxy     :     0.005256
  7 C s       :     3.202627  s :     3.202627
      pz      :     0.983130  p :     2.948818
      px      :     0.994380
      py      :     0.971307
      dz2     :     0.006941  d :     0.035991
      dxz     :     0.005761
      dyz     :     0.006706
      dx2y2   :     0.011397
      dxy     :     0.005186
  8 C s       :     3.120452  s :     3.120452
      pz      :     0.917075  p :     2.660949
      px      :     0.923597
      py      :     0.820276
      dz2     :     0.006859  d :     0.040666
      dxz     :     0.005583
      dyz     :     0.008827
      dx2y2   :     0.010629
      dxy     :     0.008767
  9 C s       :     3.305927  s :     3.305927
      pz      :     1.050178  p :     3.177420
      px      :     1.054457
      py      :     1.072785
      dz2     :     0.010199  d :     0.035454
      dxz     :     0.005198
      dyz     :     0.005336
      dx2y2   :     0.011772
      dxy     :     0.002949
 10 C s       :     3.311210  s :     3.311210
      pz      :     1.082878  p :     3.211326
      px      :     1.110688
      py      :     1.017759
      dz2     :     0.005143  d :     0.034679
      dxz     :     0.006926
      dyz     :     0.008278
      dx2y2   :     0.008561
      dxy     :     0.005770
 11 C s       :     3.186252  s :     3.186252
      pz      :     1.086451  p :     2.794201
      px      :     0.921525
      py      :     0.786225
      dz2     :     0.004321  d :     0.038071
      dxz     :     0.005814
      dyz     :     0.005457
      dx2y2   :     0.011636
      dxy     :     0.010844
 12 C s       :     3.104650  s :     3.104650
      pz      :     0.955079  p :     2.630179
      px      :     0.850806
      py      :     0.824294
      dz2     :     0.008913  d :     0.081859
      dxz     :     0.012335
      dyz     :     0.012264
      dx2y2   :     0.029612
      dxy     :     0.018735
 13 H s       :     0.896875  s :     0.896875
 14 O s       :     3.834493  s :     3.834493
      pz      :     1.665398  p :     4.908615
      px      :     1.645515
      py      :     1.597702
      dz2     :     0.002693  d :     0.019563
      dxz     :     0.002845
      dyz     :     0.003797
      dx2y2   :     0.004050
      dxy     :     0.006178
 15 H s       :     0.879847  s :     0.879847
 16 H s       :     0.916647  s :     0.916647
 17 H s       :     0.876850  s :     0.876850
 18 H s       :     0.876745  s :     0.876745
 19 H s       :     0.860480  s :     0.860480
 20 H s       :     0.915746  s :     0.915746
 21 H s       :     0.893485  s :     0.893485
 22 H s       :     0.882610  s :     0.882610
 23 H s       :     0.895615  s :     0.895615
 24 H s       :     0.850930  s :     0.850930
 25 H s       :     0.852799  s :     0.852799
 26 H s       :     0.852895  s :     0.852895
 27 H s       :     0.821694  s :     0.821694
 28 H s       :     0.862127  s :     0.862127
 29 C s       :     3.294440  s :     3.294440
      pz      :     1.048184  p :     3.215292
      px      :     1.075711
      py      :     1.091397
      dz2     :     0.006019  d :     0.035943
      dxz     :     0.008949
      dyz     :     0.006303
      dx2y2   :     0.005711
      dxy     :     0.008962
 30 C s       :     3.196756  s :     3.196756
      pz      :     1.047120  p :     2.950008
      px      :     0.960619
      py      :     0.942270
      dz2     :     0.003227  d :     0.036183
      dxz     :     0.003812
      dyz     :     0.006926
      dx2y2   :     0.011900
      dxy     :     0.010319
 31 C s       :     3.197439  s :     3.197439
      pz      :     1.045109  p :     2.949305
      px      :     0.960011
      py      :     0.944185
      dz2     :     0.004850  d :     0.036235
      dxz     :     0.005694
      dyz     :     0.003198
      dx2y2   :     0.011557
      dxy     :     0.010937
 32 H s       :     0.897171  s :     0.897171
 33 O s       :     3.856255  s :     3.856255
      pz      :     1.663847  p :     4.872661
      px      :     1.624188
      py      :     1.584626
      dz2     :     0.002612  d :     0.019197
      dxz     :     0.002628
      dyz     :     0.004125
      dx2y2   :     0.003989
      dxy     :     0.005843


                     *******************************
                     * LOEWDIN POPULATION ANALYSIS *
                     *******************************

----------------------
LOEWDIN ATOMIC CHARGES
----------------------
   0 C :   -0.155183
   1 C :   -0.089654
   2 C :   -0.087742
   3 C :   -0.156255
   4 C :   -0.022830
   5 C :   -0.118246
   6 C :   -0.239171
   7 C :   -0.164143
   8 C :   -0.051471
   9 C :   -0.363461
  10 C :   -0.388793
  11 C :   -0.133248
  12 C :   -0.022939
  13 H :    0.116269
  14 O :   -0.580809
  15 H :    0.109430
  16 H :    0.113828
  17 H :    0.117108
  18 H :    0.110236
  19 H :    0.124283
  20 H :    0.114169
  21 H :    0.110788
  22 H :    0.122539
  23 H :    0.114009
  24 H :    0.126209
  25 H :    0.125928
  26 H :    0.125685
  27 H :    0.140291
  28 H :    0.123316
  29 C :   -0.375641
  30 C :   -0.195268
  31 C :   -0.193828
  32 H :    0.116165
  33 O :   -0.571570

-------------------------------
LOEWDIN REDUCED ORBITAL CHARGES
-------------------------------
  0 C s       :     2.921170  s :     2.921170
      pz      :     1.010570  p :     3.146860
      px      :     1.068079
      py      :     1.068211
      dz2     :     0.006268  d :     0.087152
      dxz     :     0.011110
      dyz     :     0.013463
      dx2y2   :     0.024876
      dxy     :     0.031435
  1 C s       :     2.883648  s :     2.883648
      pz      :     1.026811  p :     3.106463
      px      :     1.034441
      py      :     1.045211
      dz2     :     0.008425  d :     0.099543
      dxz     :     0.012445
      dyz     :     0.015876
      dx2y2   :     0.031898
      dxy     :     0.030899
  2 C s       :     2.882752  s :     2.882752
      pz      :     1.027091  p :     3.105085
      px      :     1.042587
      py      :     1.035407
      dz2     :     0.009507  d :     0.099904
      dxz     :     0.013822
      dyz     :     0.013554
      dx2y2   :     0.031986
      dxy     :     0.031034
  3 C s       :     2.921225  s :     2.921225
      pz      :     1.011077  p :     3.148072
      px      :     1.060556
      py      :     1.076439
      dz2     :     0.006345  d :     0.086958
      dxz     :     0.012272
      dyz     :     0.012425
      dx2y2   :     0.024512
      dxy     :     0.031405
  4 C s       :     2.855100  s :     2.855100
      pz      :     0.976799  p :     2.969860
      px      :     0.991203
      py      :     1.001857
      dz2     :     0.019036  d :     0.197871
      dxz     :     0.024684
      dyz     :     0.033728
      dx2y2   :     0.073031
      dxy     :     0.047392
  5 C s       :     2.893608  s :     2.893608
      pz      :     1.075700  p :     3.128949
      px      :     1.000527
      py      :     1.052722
      dz2     :     0.008458  d :     0.095689
      dxz     :     0.011091
      dyz     :     0.016462
      dx2y2   :     0.030936
      dxy     :     0.028743
  6 C s       :     2.923949  s :     2.923949
      pz      :     1.072443  p :     3.228252
      px      :     1.057464
      py      :     1.098345
      dz2     :     0.009179  d :     0.086970
      dxz     :     0.021664
      dyz     :     0.024312
      dx2y2   :     0.020991
      dxy     :     0.010824
  7 C s       :     2.938257  s :     2.938257
      pz      :     1.038248  p :     3.142853
      px      :     1.032881
      py      :     1.071724
      dz2     :     0.015205  d :     0.083034
      dxz     :     0.014521
      dyz     :     0.015496
      dx2y2   :     0.024229
      dxy     :     0.013582
  8 C s       :     2.890930  s :     2.890930
      pz      :     1.004295  p :     3.060741
      px      :     1.017715
      py      :     1.038731
      dz2     :     0.015660  d :     0.099800
      dxz     :     0.014055
      dyz     :     0.021027
      dx2y2   :     0.026702
      dxy     :     0.022356
  9 C s       :     2.974023  s :     2.974023
      pz      :     1.100167  p :     3.320736
      px      :     1.102597
      py      :     1.117973
      dz2     :     0.019861  d :     0.068701
      dxz     :     0.010485
      dyz     :     0.010236
      dx2y2   :     0.022398
      dxy     :     0.005722
 10 C s       :     2.974353  s :     2.974353
      pz      :     1.131419  p :     3.347499
      px      :     1.145297
      py      :     1.070783
      dz2     :     0.009530  d :     0.066940
      dxz     :     0.012451
      dyz     :     0.016414
      dx2y2   :     0.017394
      dxy     :     0.011151
 11 C s       :     2.889774  s :     2.889774
      pz      :     1.086683  p :     3.147169
      px      :     1.053974
      py      :     1.006512
      dz2     :     0.009635  d :     0.096305
      dxz     :     0.013762
      dyz     :     0.012260
      dx2y2   :     0.031571
      dxy     :     0.029077
 12 C s       :     2.855508  s :     2.855508
      pz      :     0.973131  p :     2.966664
      px      :     1.006626
      py      :     0.986907
      dz2     :     0.020212  d :     0.200767
      dxz     :     0.028953
      dyz     :     0.028235
      dx2y2   :     0.075743
      dxy     :     0.047624
 13 H s       :     0.883731  s :     0.883731
 14 O s       :     3.593270  s :     3.593270
      pz      :     1.667345  p :     4.944918
      px      :     1.659083
      py      :     1.618490
      dz2     :     0.005679  d :     0.042621
      dxz     :     0.006037
      dyz     :     0.007992
      dx2y2   :     0.008742
      dxy     :     0.014171
 15 H s       :     0.890570  s :     0.890570
 16 H s       :     0.886172  s :     0.886172
 17 H s       :     0.882892  s :     0.882892
 18 H s       :     0.889764  s :     0.889764
 19 H s       :     0.875717  s :     0.875717
 20 H s       :     0.885831  s :     0.885831
 21 H s       :     0.889212  s :     0.889212
 22 H s       :     0.877461  s :     0.877461
 23 H s       :     0.885991  s :     0.885991
 24 H s       :     0.873791  s :     0.873791
 25 H s       :     0.874072  s :     0.874072
 26 H s       :     0.874315  s :     0.874315
 27 H s       :     0.859709  s :     0.859709
 28 H s       :     0.876684  s :     0.876684
 29 C s       :     2.968501  s :     2.968501
      pz      :     1.112797  p :     3.336568
      px      :     1.118862
      py      :     1.104909
      dz2     :     0.011359  d :     0.070571
      dxz     :     0.016790
      dyz     :     0.012841
      dx2y2   :     0.011564
      dxy     :     0.018018
 30 C s       :     2.919301  s :     2.919301
      pz      :     1.054603  p :     3.189898
      px      :     1.058795
      py      :     1.076499
      dz2     :     0.006583  d :     0.086069
      dxz     :     0.006876
      dyz     :     0.016412
      dx2y2   :     0.029494
      dxy     :     0.026705
 31 C s       :     2.919424  s :     2.919424
      pz      :     1.055062  p :     3.188236
      px      :     1.074830
      py      :     1.058345
      dz2     :     0.009424  d :     0.086168
      dxz     :     0.013986
      dyz     :     0.007176
      dx2y2   :     0.027921
      dxy     :     0.027661
 32 H s       :     0.883835  s :     0.883835
 33 O s       :     3.596726  s :     3.596726
      pz      :     1.668019  p :     4.932541
      px      :     1.657862
      py      :     1.606660
      dz2     :     0.005506  d :     0.042303
      dxz     :     0.005711
      dyz     :     0.008746
      dx2y2   :     0.008652
      dxy     :     0.013688


                      *****************************
                      * MAYER POPULATION ANALYSIS *
                      *****************************

  NA   - Mulliken gross atomic population
  ZA   - Total nuclear charge
  QA   - Mulliken gross atomic charge
  VA   - Mayer's total valence
  BVA  - Mayer's bonded valence
  FA   - Mayer's free valence

  ATOM       NA         ZA         QA         VA         BVA        FA
  0 C      6.2243     6.0000    -0.2243     3.8768     3.8768    -0.0000
  1 C      5.9937     6.0000     0.0063     3.8482     3.8482    -0.0000
  2 C      5.9828     6.0000     0.0172     3.8490     3.8490    -0.0000
  3 C      6.2242     6.0000    -0.2242     3.8779     3.8779    -0.0000
  4 C      5.8181     6.0000     0.1819     3.9857     3.9857    -0.0000
  5 C      6.0142     6.0000    -0.0142     3.7690     3.7690    -0.0000
  6 C      6.3671     6.0000    -0.3671     3.8412     3.8412    -0.0000
  7 C      6.1874     6.0000    -0.1874     3.9638     3.9638     0.0000
  8 C      5.8221     6.0000     0.1779     3.9223     3.9223     0.0000
  9 C      6.5188     6.0000    -0.5188     3.8536     3.8536    -0.0000
 10 C      6.5572     6.0000    -0.5572     3.8016     3.8016    -0.0000
 11 C      6.0185     6.0000    -0.0185     3.7626     3.7626    -0.0000
 12 C      5.8167     6.0000     0.1833     4.0390     4.0390    -0.0000
 13 H      0.8969     1.0000     0.1031     0.9416     0.9416    -0.0000
 14 O      8.7627     8.0000    -0.7627     1.7795     1.7795     0.0000
 15 H      0.8798     1.0000     0.1202     0.9373     0.9373     0.0000
 16 H      0.9166     1.0000     0.0834     0.9740     0.9740    -0.0000
 17 H      0.8769     1.0000     0.1231     0.9746     0.9746     0.0000
 18 H      0.8767     1.0000     0.1233     0.9376     0.9376    -0.0000
 19 H      0.8605     1.0000     0.1395     0.9323     0.9323    -0.0000
 20 H      0.9157     1.0000     0.0843     0.9736     0.9736     0.0000
 21 H      0.8935     1.0000     0.1065     0.9351     0.9351     0.0000
 22 H      0.8826     1.0000     0.1174     0.9660     0.9660    -0.0000
 23 H      0.8956     1.0000     0.1044     0.9444     0.9444    -0.0000
 24 H      0.8509     1.0000     0.1491     0.9378     0.9378    -0.0000
 25 H      0.8528     1.0000     0.1472     0.9299     0.9299     0.0000
 26 H      0.8529     1.0000     0.1471     0.9306     0.9306    -0.0000
 27 H      0.8217     1.0000     0.1783     0.9798     0.9798    -0.0000
 28 H      0.8621     1.0000     0.1379     0.9342     0.9342    -0.0000
 29 C      6.5457     6.0000    -0.5457     3.8227     3.8227     0.0000
 30 C      6.1829     6.0000    -0.1829     3.8793     3.8793     0.0000
 31 C      6.1830     6.0000    -0.1830     3.8805     3.8805    -0.0000
 32 H      0.8972     1.0000     0.1028     0.9416     0.9416    -0.0000
 33 O      8.7481     8.0000    -0.7481     1.7882     1.7882    -0.0000

  Mayer bond orders larger than 0.100000
B(  0-C ,  1-C ) :   1.2901 B(  0-C , 16-H ) :   0.9093 B(  0-C , 30-C ) :   1.5061 
B(  1-C ,  2-C ) :   1.2233 B(  1-C , 12-C ) :   1.1359 B(  2-C ,  3-C ) :   1.2867 
B(  2-C ,  4-C ) :   1.1492 B(  3-C , 20-H ) :   0.9100 B(  3-C , 31-C ) :   1.5082 
B(  4-C ,  5-C ) :   1.2921 B(  4-C , 33-O ) :   1.3677 B(  5-C ,  6-C ) :   0.9573 
B(  5-C , 11-C ) :   1.2787 B(  6-C ,  7-C ) :   1.0024 B(  6-C , 21-H ) :   0.9238 
B(  6-C , 22-H ) :   0.9045 B(  7-C ,  8-C ) :   1.9275 B(  7-C , 23-H ) :   0.9176 
B(  8-C ,  9-C ) :   0.9976 B(  8-C , 10-C ) :   1.0120 B(  9-C , 24-H ) :   0.9473 
B(  9-C , 25-H ) :   0.9387 B(  9-C , 26-H ) :   0.9365 B( 10-C , 19-H ) :   0.9371 
B( 10-C , 27-H ) :   0.8861 B( 10-C , 28-H ) :   0.9418 B( 11-C , 12-C ) :   1.2973 
B( 11-C , 29-C ) :   0.9687 B( 12-C , 14-O ) :   1.4328 B( 13-H , 31-C ) :   0.9354 
B( 15-H , 29-C ) :   0.9422 B( 17-H , 29-C ) :   0.9249 B( 18-H , 29-C ) :   0.9383 
B( 30-C , 31-C ) :   1.3040 B( 30-C , 32-H ) :   0.9354 

-------
TIMINGS
-------

Total SCF time: 0 days 0 hours 1 min 22 sec 

Total time                  ....      82.977 sec
Sum of individual times     ....      82.147 sec  ( 99.0%)

Fock matrix formation       ....      73.942 sec  ( 89.1%)
  Split-RI-J                ....       2.891 sec  (  3.9% of F)
  Chain of spheres X        ....      61.749 sec  ( 83.5% of F)
  XC integration            ....       5.716 sec  (  7.7% of F)
    Basis function eval.    ....       2.292 sec  ( 40.1% of XC)
    Density eval.           ....       1.242 sec  ( 21.7% of XC)
    XC-Functional eval.     ....       0.457 sec  (  8.0% of XC)
    XC-Potential eval.      ....       0.589 sec  ( 10.3% of XC)
Diagonalization             ....       0.017 sec  (  0.0%)
Density matrix formation    ....       0.024 sec  (  0.0%)
Population analysis         ....       0.018 sec  (  0.0%)
Initial guess               ....       0.036 sec  (  0.0%)
Orbital Transformation      ....       0.000 sec  (  0.0%)
Orbital Orthonormalization  ....       0.026 sec  (  0.0%)
DIIS solution               ....       0.008 sec  (  0.0%)
SOSCF solution              ....       0.072 sec  (  0.1%)
Grid generation             ....       8.030 sec  (  9.7%)

Maximum memory used throughout the entire SCF-calculation: 107.7 MB

-------------------------   --------------------
FINAL SINGLE POINT ENERGY      -769.495462603684
-------------------------   --------------------

                                *** OPTIMIZATION RUN DONE ***

                            ***************************************
                            *     ORCA property calculations      *
                            ***************************************

                                    ---------------------
                                    Active property flags
                                    ---------------------
   (+) Dipole Moment


------------------------------------------------------------------------------
                       ORCA ELECTRIC PROPERTIES CALCULATION
------------------------------------------------------------------------------

Dipole Moment Calculation                       ... on
Quadrupole Moment Calculation                   ... off
Polarizability Calculation                      ... off
GBWName                                         ... MK1_2e_0H_B3LYP_631Gd_opt.gbw
Electron density                                ... MK1_2e_0H_B3LYP_631Gd_opt.scfp
The origin for moment calculation is the CENTER OF MASS  = (-0.857168, -0.456058 -0.164551)

-------------
DIPOLE MOMENT
-------------
                                X             Y             Z
Electronic contribution:    -16.41374      -3.98345      -2.60167
Nuclear contribution   :     19.67270       3.61260       3.32932
                        -----------------------------------------
Total Dipole Moment    :      3.25896      -0.37084       0.72765
                        -----------------------------------------
Magnitude (a.u.)       :      3.35974
Magnitude (Debye)      :      8.53977


--------------------
Rotational spectrum 
--------------------
 
Rotational constants in cm-1:     0.022932     0.009217     0.007295 
Rotational constants in MHz :   687.486024   276.312593   218.686840 

 Dipole components along the rotational axes: 
x,y,z [a.u.] :     3.104920    -1.006022     0.797002 
x,y,z [Debye]:     7.892079    -2.557104     2.025818 

 


           ************************************************************
           *        Program running with 4 parallel MPI-processes     *
           *              working on a common directory               *
           ************************************************************

-------------------------------------------------------------------------------
                               ORCA SCF HESSIAN
-------------------------------------------------------------------------------

                   --------- SHARK INITIALIZATION DONE ---------

Hessian of the Kohn-Sham DFT energy:
Kohn-Sham wavefunction type                      ... RKS
Hartree-Fock exchange scaling                    ...    0.200
Number of operators                              ...    1
Number of atoms                                  ...   34
Basis set dimensions                             ...  284
Integral neglect threshold                       ... 2.5e-11
Integral primitive cutoff                        ... 2.5e-12

Setting up DFT Hessian calculations              ... 

HESS GRID
---------

General Integration Accuracy     IntAcc      ... 4.959
Radial Grid Type                 RadialGrid  ... OptM3 with GC (2021)
Angular Grid (max. ang.)         AngularGrid ... 7 (Lebedev-770)
Angular grid pruning method      GridPruning ... 4 (adaptive)
Weight generation scheme         WeightScheme... Becke
Basis function cutoff            BFCut       ... 1.0000e-11
Integration weight cutoff        WCut        ... 1.0000e-14
Angular grids for H and He will be reduced by one unit
Partially contracted basis set               ... off
Rotationally invariant grid construction     ... off

Total number of grid points                  ...   565479
Total number of batches                      ...     8854
Average number of points per batch           ...       63
Average number of grid points per atom       ...    16632

Building densities                               ... done   (      0.0 sec)
Calculating rho(r) on the grid                   ... done   (      1.1 sec)
Building xc-kernel on the grid                   ... done   (      0.3 sec)
                                                     done   (     11.6 sec)

Nuclear repulsion Hessian  (SHARK)               ... done   (      0.0 sec)

----------------------------------------------
Forming right-hand sides of CP-SCF equations     ...
----------------------------------------------
One electron integral derivatives  (SHARK)       ... done   (    115.8 sec)
Transforming the overlap derivative matrices     ... done   (     30.6 sec)
Adding tr(S(x)F(y) C-PCM term to the hessian     ... done   (      0.0 sec)
Making the Q(x) pseudodensities                  ... done   (      0.1 sec)
Adding the E*S(x)*S(y) terms to the Hessian      ... done   (      0.1 sec)
Calculating energy weighted overlap derivatives  ... done   (      0.0 sec)
Two electron integral derivatives (SHARK-RI)     ... done   (     41.3 sec)
Exchange-correlation integral derivatives        ... done   (    159.2 sec)
tr(F(y)Q(x)) contribution to the Hessian         ... done   (      0.1 sec)
Response fock operator R(S(x)) (SHARK-RIJCOSX)   ... done   (    178.0 sec)
XC Response fock operator R(S(x))                ... done   (     97.0 sec)
tr(F(y)S(x)) contribution to the Hessian         ... done   (      0.0 sec)
Transforming and finalizing RHSs                 ... done   (      0.4 sec)

----------------------------------------------
Solving the CP-SCF equations (RIJCOSX)           ...
----------------------------------------------
     CP-SCF ITERATION   0:   5.2218e-01 (  61.2 sec   0/102 done)
     CP-SCF ITERATION   1:   5.1661e-02 (  63.4 sec   0/102 done)
     CP-SCF ITERATION   2:   2.3326e-02 (  62.4 sec   0/102 done)
     CP-SCF ITERATION   3:   9.1510e-03 (  62.0 sec   0/102 done)
     CP-SCF ITERATION   4:   3.6216e-03 (  63.0 sec   1/102 done)
     CP-SCF ITERATION   5:   1.0036e-03 (  61.3 sec  21/102 done)
     CP-SCF ITERATION   6:   3.3149e-04 (  53.3 sec  64/102 done)
     CP-SCF ITERATION   7:   1.0966e-04 (  29.8 sec  98/102 done)
     CP-SCF ITERATION   8:   3.9516e-05 (   6.3 sec 102/102 done)
                    *** THE CP-SCF HAS CONVERGED ***

                                                 ... done   (    463.9 sec)
Forming perturbed density Hessian contributions  ... done   (      0.2 sec)
Calculating [Q*(d^2 A/dXdY)*Q  ] C-PCM term      ... done   (      0.0 sec)
Calculating [d^2(V_N)/(dXdY)*Q ] C-PCM term      ... done   (      0.0 sec)
Calculating [d^2(V_el)/(dXdY)*Q] C-PCM term      ... done   (      1.6 sec)
Calculating C-PCM term that depends on dQ/dX     ... done   (      1.2 sec)
2nd integral derivative contribs (SHARK-RI)      ... done   (    117.7 sec)
Exchange-correlation Hessian                     ... done   (    105.2 sec)
Dipole derivatives                               ... (center of mass: -0.857168, -0.456058 -0.164551)done   (      0.1 sec)

Total SCF Hessian time: 0 days 0 hours 22 min 32 sec 

Writing the Hessian file to the disk             ... done


Maximum memory used throughout the entire SCFHESS-calculation: 460.3 MB

-----------------------
VIBRATIONAL FREQUENCIES
-----------------------

Scaling factor for frequencies =  1.000000000  (already applied!)

   0:         0.00 cm**-1
   1:         0.00 cm**-1
   2:         0.00 cm**-1
   3:         0.00 cm**-1
   4:         0.00 cm**-1
   5:         0.00 cm**-1
   6:        32.74 cm**-1
   7:        41.22 cm**-1
   8:        75.32 cm**-1
   9:        95.48 cm**-1
  10:       117.85 cm**-1
  11:       148.96 cm**-1
  12:       162.23 cm**-1
  13:       192.96 cm**-1
  14:       198.58 cm**-1
  15:       207.87 cm**-1
  16:       244.96 cm**-1
  17:       267.69 cm**-1
  18:       280.74 cm**-1
  19:       313.29 cm**-1
  20:       347.41 cm**-1
  21:       363.26 cm**-1
  22:       387.41 cm**-1
  23:       391.33 cm**-1
  24:       428.78 cm**-1
  25:       435.95 cm**-1
  26:       446.23 cm**-1
  27:       464.26 cm**-1
  28:       489.28 cm**-1
  29:       518.00 cm**-1
  30:       528.64 cm**-1
  31:       573.60 cm**-1
  32:       626.89 cm**-1
  33:       665.13 cm**-1
  34:       673.79 cm**-1
  35:       687.59 cm**-1
  36:       713.50 cm**-1
  37:       773.39 cm**-1
  38:       780.79 cm**-1
  39:       788.82 cm**-1
  40:       837.72 cm**-1
  41:       860.67 cm**-1
  42:       873.13 cm**-1
  43:       903.64 cm**-1
  44:       948.59 cm**-1
  45:       954.90 cm**-1
  46:       977.91 cm**-1
  47:       986.97 cm**-1
  48:       998.00 cm**-1
  49:      1023.44 cm**-1
  50:      1030.75 cm**-1
  51:      1035.08 cm**-1
  52:      1059.88 cm**-1
  53:      1080.02 cm**-1
  54:      1104.28 cm**-1
  55:      1118.80 cm**-1
  56:      1124.34 cm**-1
  57:      1131.03 cm**-1
  58:      1169.81 cm**-1
  59:      1189.90 cm**-1
  60:      1201.31 cm**-1
  61:      1233.69 cm**-1
  62:      1271.01 cm**-1
  63:      1288.37 cm**-1
  64:      1316.13 cm**-1
  65:      1360.30 cm**-1
  66:      1381.80 cm**-1
  67:      1391.61 cm**-1
  68:      1407.22 cm**-1
  69:      1430.14 cm**-1
  70:      1435.75 cm**-1
  71:      1443.38 cm**-1
  72:      1443.54 cm**-1
  73:      1462.59 cm**-1
  74:      1493.66 cm**-1
  75:      1495.38 cm**-1
  76:      1501.31 cm**-1
  77:      1509.81 cm**-1
  78:      1516.42 cm**-1
  79:      1520.57 cm**-1
  80:      1527.81 cm**-1
  81:      1535.37 cm**-1
  82:      1537.07 cm**-1
  83:      1608.49 cm**-1
  84:      1624.93 cm**-1
  85:      1733.04 cm**-1
  86:      2989.05 cm**-1
  87:      2992.85 cm**-1
  88:      2997.50 cm**-1
  89:      3009.92 cm**-1
  90:      3020.39 cm**-1
  91:      3042.23 cm**-1
  92:      3048.24 cm**-1
  93:      3090.18 cm**-1
  94:      3103.39 cm**-1
  95:      3104.69 cm**-1
  96:      3114.57 cm**-1
  97:      3124.71 cm**-1
  98:      3146.99 cm**-1
  99:      3162.50 cm**-1
 100:      3178.24 cm**-1
 101:      3183.48 cm**-1


------------
NORMAL MODES
------------

These modes are the Cartesian displacements weighted by the diagonal matrix
M(i,i)=1/sqrt(m[i]) where m[i] is the mass of the displaced atom
Thus, these vectors are normalized but *not* orthogonal

                  0          1          2          3          4          5    
      0       0.000000   0.000000   0.000000   0.000000   0.000000   0.000000
      1       0.000000   0.000000   0.000000   0.000000   0.000000   0.000000
      2       0.000000   0.000000   0.000000   0.000000   0.000000   0.000000
      3       0.000000   0.000000   0.000000   0.000000   0.000000   0.000000
      4       0.000000   0.000000   0.000000   0.000000   0.000000   0.000000
      5       0.000000   0.000000   0.000000   0.000000   0.000000   0.000000
      6       0.000000   0.000000   0.000000   0.000000   0.000000   0.000000
      7       0.000000   0.000000   0.000000   0.000000   0.000000   0.000000
      8       0.000000   0.000000   0.000000   0.000000   0.000000   0.000000
      9       0.000000   0.000000   0.000000   0.000000   0.000000   0.000000
     10       0.000000   0.000000   0.000000   0.000000   0.000000   0.000000
     11       0.000000   0.000000   0.000000   0.000000   0.000000   0.000000
     12       0.000000   0.000000   0.000000   0.000000   0.000000   0.000000
     13       0.000000   0.000000   0.000000   0.000000   0.000000   0.000000
     14       0.000000   0.000000   0.000000   0.000000   0.000000   0.000000
     15       0.000000   0.000000   0.000000   0.000000   0.000000   0.000000
     16       0.000000   0.000000   0.000000   0.000000   0.000000   0.000000
     17       0.000000   0.000000   0.000000   0.000000   0.000000   0.000000
     18       0.000000   0.000000   0.000000   0.000000   0.000000   0.000000
     19       0.000000   0.000000   0.000000   0.000000   0.000000   0.000000
     20       0.000000   0.000000   0.000000   0.000000   0.000000   0.000000
     21       0.000000   0.000000   0.000000   0.000000   0.000000   0.000000
     22       0.000000   0.000000   0.000000   0.000000   0.000000   0.000000
     23       0.000000   0.000000   0.000000   0.000000   0.000000   0.000000
     24       0.000000   0.000000   0.000000   0.000000   0.000000   0.000000
     25       0.000000   0.000000   0.000000   0.000000   0.000000   0.000000
     26       0.000000   0.000000   0.000000   0.000000   0.000000   0.000000
     27       0.000000   0.000000   0.000000   0.000000   0.000000   0.000000
     28       0.000000   0.000000   0.000000   0.000000   0.000000   0.000000
     29       0.000000   0.000000   0.000000   0.000000   0.000000   0.000000
     30       0.000000   0.000000   0.000000   0.000000   0.000000   0.000000
     31       0.000000   0.000000   0.000000   0.000000   0.000000   0.000000
     32       0.000000   0.000000   0.000000   0.000000   0.000000   0.000000
     33       0.000000   0.000000   0.000000   0.000000   0.000000   0.000000
     34       0.000000   0.000000   0.000000   0.000000   0.000000   0.000000
     35       0.000000   0.000000   0.000000   0.000000   0.000000   0.000000
     36       0.000000   0.000000   0.000000   0.000000   0.000000   0.000000
     37       0.000000   0.000000   0.000000   0.000000   0.000000   0.000000
     38       0.000000   0.000000   0.000000   0.000000   0.000000   0.000000
     39       0.000000   0.000000   0.000000   0.000000   0.000000   0.000000
     40       0.000000   0.000000   0.000000   0.000000   0.000000   0.000000
     41       0.000000   0.000000   0.000000   0.000000   0.000000   0.000000
     42       0.000000   0.000000   0.000000   0.000000   0.000000   0.000000
     43       0.000000   0.000000   0.000000   0.000000   0.000000   0.000000
     44       0.000000   0.000000   0.000000   0.000000   0.000000   0.000000
     45       0.000000   0.000000   0.000000   0.000000   0.000000   0.000000
     46       0.000000   0.000000   0.000000   0.000000   0.000000   0.000000
     47       0.000000   0.000000   0.000000   0.000000   0.000000   0.000000
     48       0.000000   0.000000   0.000000   0.000000   0.000000   0.000000
     49       0.000000   0.000000   0.000000   0.000000   0.000000   0.000000
     50       0.000000   0.000000   0.000000   0.000000   0.000000   0.000000
     51       0.000000   0.000000   0.000000   0.000000   0.000000   0.000000
     52       0.000000   0.000000   0.000000   0.000000   0.000000   0.000000
     53       0.000000   0.000000   0.000000   0.000000   0.000000   0.000000
     54       0.000000   0.000000   0.000000   0.000000   0.000000   0.000000
     55       0.000000   0.000000   0.000000   0.000000   0.000000   0.000000
     56       0.000000   0.000000   0.000000   0.000000   0.000000   0.000000
     57       0.000000   0.000000   0.000000   0.000000   0.000000   0.000000
     58       0.000000   0.000000   0.000000   0.000000   0.000000   0.000000
     59       0.000000   0.000000   0.000000   0.000000   0.000000   0.000000
     60       0.000000   0.000000   0.000000   0.000000   0.000000   0.000000
     61       0.000000   0.000000   0.000000   0.000000   0.000000   0.000000
     62       0.000000   0.000000   0.000000   0.000000   0.000000   0.000000
     63       0.000000   0.000000   0.000000   0.000000   0.000000   0.000000
     64       0.000000   0.000000   0.000000   0.000000   0.000000   0.000000
     65       0.000000   0.000000   0.000000   0.000000   0.000000   0.000000
     66       0.000000   0.000000   0.000000   0.000000   0.000000   0.000000
     67       0.000000   0.000000   0.000000   0.000000   0.000000   0.000000
     68       0.000000   0.000000   0.000000   0.000000   0.000000   0.000000
     69       0.000000   0.000000   0.000000   0.000000   0.000000   0.000000
     70       0.000000   0.000000   0.000000   0.000000   0.000000   0.000000
     71       0.000000   0.000000   0.000000   0.000000   0.000000   0.000000
     72       0.000000   0.000000   0.000000   0.000000   0.000000   0.000000
     73       0.000000   0.000000   0.000000   0.000000   0.000000   0.000000
     74       0.000000   0.000000   0.000000   0.000000   0.000000   0.000000
     75       0.000000   0.000000   0.000000   0.000000   0.000000   0.000000
     76       0.000000   0.000000   0.000000   0.000000   0.000000   0.000000
     77       0.000000   0.000000   0.000000   0.000000   0.000000   0.000000
     78       0.000000   0.000000   0.000000   0.000000   0.000000   0.000000
     79       0.000000   0.000000   0.000000   0.000000   0.000000   0.000000
     80       0.000000   0.000000   0.000000   0.000000   0.000000   0.000000
     81       0.000000   0.000000   0.000000   0.000000   0.000000   0.000000
     82       0.000000   0.000000   0.000000   0.000000   0.000000   0.000000
     83       0.000000   0.000000   0.000000   0.000000   0.000000   0.000000
     84       0.000000   0.000000   0.000000   0.000000   0.000000   0.000000
     85       0.000000   0.000000   0.000000   0.000000   0.000000   0.000000
     86       0.000000   0.000000   0.000000   0.000000   0.000000   0.000000
     87       0.000000   0.000000   0.000000   0.000000   0.000000   0.000000
     88       0.000000   0.000000   0.000000   0.000000   0.000000   0.000000
     89       0.000000   0.000000   0.000000   0.000000   0.000000   0.000000
     90       0.000000   0.000000   0.000000   0.000000   0.000000   0.000000
     91       0.000000   0.000000   0.000000   0.000000   0.000000   0.000000
     92       0.000000   0.000000   0.000000   0.000000   0.000000   0.000000
     93       0.000000   0.000000   0.000000   0.000000   0.000000   0.000000
     94       0.000000   0.000000   0.000000   0.000000   0.000000   0.000000
     95       0.000000   0.000000   0.000000   0.000000   0.000000   0.000000
     96       0.000000   0.000000   0.000000   0.000000   0.000000   0.000000
     97       0.000000   0.000000   0.000000   0.000000   0.000000   0.000000
     98       0.000000   0.000000   0.000000   0.000000   0.000000   0.000000
     99       0.000000   0.000000   0.000000   0.000000   0.000000   0.000000
    100       0.000000   0.000000   0.000000   0.000000   0.000000   0.000000
    101       0.000000   0.000000   0.000000   0.000000   0.000000   0.000000
                  6          7          8          9         10         11    
      0      -0.037424  -0.079887  -0.017017   0.016613   0.026745  -0.022463
      1       0.006095   0.017475  -0.027884  -0.004382  -0.014521   0.017523
      2      -0.040439  -0.095838  -0.044768   0.026607   0.132705  -0.050826
      3      -0.030833  -0.041422  -0.013230   0.030932  -0.017973  -0.006755
      4       0.011583  -0.009449   0.000996  -0.007306  -0.007057  -0.000538
      5      -0.016454  -0.004881  -0.010475   0.066891   0.006501  -0.018223
      6      -0.004766  -0.039263   0.024833   0.019640  -0.055254  -0.004598
      7       0.010827  -0.024043   0.016863  -0.001869   0.001979  -0.009584
      8       0.032622   0.030172   0.027800   0.035381  -0.082519   0.004032
      9       0.013272  -0.076485   0.066126  -0.009147  -0.087174  -0.000216
     10       0.004100  -0.010419   0.002129   0.009239   0.013580  -0.011482
     11       0.055275  -0.027189   0.039375  -0.048722  -0.136252   0.056010
     12       0.004005  -0.009325   0.022916   0.029029  -0.048920  -0.008432
     13       0.016569  -0.048467   0.044550  -0.004591  -0.001536  -0.014885
     14       0.060594   0.099822   0.042103   0.059892  -0.076602  -0.021372
     15      -0.014982   0.001056   0.000087   0.003137  -0.012811   0.007055
     16       0.023110  -0.050446   0.049164   0.004307  -0.014615  -0.020915
     17       0.038904   0.086810   0.050951  -0.003065   0.012949   0.009789
     18      -0.003109  -0.014390  -0.010488  -0.006052   0.028198  -0.000988
     19       0.025523  -0.060895   0.077728   0.014499  -0.028620   0.002260
     20       0.073845   0.034197   0.036075  -0.023858   0.113775  -0.006375
     21      -0.022890   0.039616   0.064263  -0.002986   0.013783   0.010643
     22      -0.034353   0.020364   0.007888  -0.003876  -0.019761   0.005427
     23       0.111266  -0.045660  -0.005948  -0.018161   0.133302  -0.017432
     24       0.063600   0.099629   0.011865  -0.018629   0.082784   0.010620
     25      -0.048665   0.072629  -0.053794  -0.009368   0.010138   0.016226
     26      -0.017491  -0.056498  -0.014984  -0.004885   0.085483  -0.005250
     27       0.037953   0.179897   0.150046  -0.047878   0.176774  -0.033572
     28      -0.099387   0.150441  -0.113347  -0.013066   0.050541   0.033430
     29       0.033833  -0.174975  -0.117302   0.025562  -0.023060   0.029159
     30       0.194227   0.096028  -0.170504  -0.008669   0.099032   0.041693
     31      -0.016779   0.059584  -0.070238  -0.008019   0.008424   0.019301
     32      -0.226525   0.036370   0.071878  -0.010557   0.104658  -0.014653
     33      -0.041152   0.007621  -0.035215  -0.005705  -0.025892   0.020867
     34       0.024076  -0.040301   0.033980   0.007664  -0.008610  -0.021337
     35      -0.011371   0.075457   0.021020  -0.025901  -0.024352   0.034176
     36      -0.051252  -0.008282  -0.048073   0.034131  -0.026989   0.004279
     37       0.018309  -0.020429   0.012962  -0.007217  -0.004176  -0.004583
     38      -0.042934   0.040193  -0.024259   0.081491  -0.025616  -0.008554
     39       0.021103  -0.146577   0.095686  -0.062604  -0.070268   0.004250
     40      -0.006593   0.028541  -0.037950   0.027495   0.014599  -0.002784
     41       0.051372  -0.173677   0.026220  -0.196368  -0.066779   0.101629
     42      -0.076833   0.001759  -0.088965   0.053898  -0.036235   0.000561
     43       0.018439  -0.008594   0.000737  -0.019675  -0.002506   0.002170
     44      -0.090965   0.033461  -0.072991   0.146814  -0.045556  -0.027926
     45      -0.082295   0.114283  -0.309915  -0.492081  -0.282477  -0.451615
     46       0.022942  -0.060604   0.120206   0.040166   0.010860   0.154859
     47      -0.051543   0.132409  -0.066784  -0.384634  -0.203998  -0.071247
     48      -0.057190  -0.080012  -0.052275   0.025472   0.071066  -0.029376
     49       0.007229   0.027390  -0.040073  -0.009897  -0.021822   0.030922
     50      -0.078595  -0.118882  -0.079987   0.055023   0.228751  -0.094583
     51      -0.074425   0.027589  -0.019409   0.003902  -0.007155   0.163886
     52       0.020548  -0.030514   0.000539  -0.013313  -0.023011  -0.084949
     53      -0.045349   0.041517   0.240224   0.110092   0.070024   0.579725
     54      -0.060302  -0.016363   0.113712   0.221852   0.113952   0.408697
     55       0.060793  -0.063973   0.006351   0.080919   0.015609  -0.172946
     56      -0.053560   0.164006  -0.180526  -0.556860  -0.300846  -0.309215
     57       0.142357   0.064111  -0.180915  -0.013776   0.112343   0.055887
     58       0.147591   0.032446  -0.214023   0.003484   0.003947   0.042532
     59      -0.417711  -0.005768   0.136389  -0.027108   0.133149  -0.001887
     60       0.032890  -0.075616   0.099320  -0.018083  -0.133527   0.005256
     61       0.003367  -0.023026   0.017446   0.014099   0.020879  -0.025132
     62       0.093040   0.000889   0.068757  -0.075699  -0.238111   0.094972
     63       0.018826  -0.056253  -0.035490  -0.017404   0.078816  -0.031185
     64       0.059821  -0.103577   0.120316   0.029688  -0.031942   0.015008
     65       0.113669  -0.015984   0.089473  -0.004086   0.105760   0.009403
     66       0.001138  -0.027329  -0.035201  -0.005769   0.048193   0.002795
     67       0.048447  -0.088676   0.109230   0.025799  -0.033282   0.017118
     68       0.040887   0.070762  -0.031496  -0.042657   0.133407  -0.028672
     69      -0.116981   0.046011   0.201070   0.003676   0.004652   0.012787
     70      -0.064552   0.037978   0.014473  -0.005899  -0.017432   0.005023
     71       0.257781  -0.119610  -0.061040  -0.011249   0.126700  -0.021070
     72      -0.056803   0.172243   0.285080  -0.043552   0.118628  -0.046319
     73      -0.118909   0.155922  -0.100848  -0.012463   0.044120   0.034083
     74       0.184299  -0.238623  -0.167206   0.022205   0.007839   0.013511
     75       0.054723   0.159117   0.097562  -0.039972   0.155664  -0.018734
     76       0.031537   0.149409  -0.247172  -0.021555   0.128080   0.035881
     77      -0.025056  -0.251793  -0.189728   0.063092  -0.174501   0.083156
     78       0.100586   0.275618   0.180520  -0.086404   0.345230  -0.079902
     79      -0.250967   0.210141  -0.044260  -0.010101   0.015849   0.045454
     80      -0.023741  -0.131815  -0.081008   0.020416  -0.010408   0.026775
     81       0.138014   0.062810  -0.190553  -0.017050   0.119094   0.059761
     82      -0.023313   0.016651   0.000619  -0.010910  -0.004485   0.008978
     83      -0.137970   0.113469   0.055548   0.003594   0.083030  -0.035214
     84       0.402569   0.162605  -0.276071   0.013444   0.071756   0.032350
     85      -0.146398   0.121541  -0.011384  -0.011172   0.019956   0.007703
     86      -0.298590   0.068668   0.105603  -0.012415   0.110936  -0.021066
     87      -0.064503   0.033715  -0.062518  -0.068584  -0.049003   0.042022
     88       0.032096  -0.049084   0.042218   0.029505  -0.001044  -0.029317
     89      -0.041061   0.103814   0.008012  -0.216310  -0.112451   0.068310
     90      -0.019210  -0.118495   0.021844  -0.018130   0.017335  -0.022670
     91      -0.000563   0.031922  -0.042158   0.008805  -0.011064   0.017553
     92      -0.016992  -0.159047  -0.033155  -0.070835   0.134058  -0.016458
     93       0.006738  -0.116730   0.064947  -0.033348  -0.051338  -0.004067
     94      -0.001451   0.017736  -0.027363   0.016438   0.007693   0.000644
     95       0.032287  -0.124365   0.013498  -0.114295  -0.032533   0.056227
     96      -0.024584  -0.149521   0.018445  -0.035135   0.057877  -0.032896
     97      -0.005177   0.054021  -0.064327   0.014181  -0.020585   0.029790
     98      -0.035856  -0.234478  -0.058374  -0.116873   0.245962  -0.037975
     99       0.026858  -0.000250   0.037033   0.045903  -0.066436  -0.029154
    100       0.016725  -0.063124   0.057391  -0.012273   0.008862  -0.010879
    101       0.098825   0.146918   0.040301   0.106613  -0.127941  -0.064228
                 12         13         14         15         16         17    
      0       0.071113   0.021118   0.026270   0.010418   0.001224   0.081863
      1      -0.017834   0.001966   0.013463  -0.013152  -0.033178   0.074705
      2       0.170091   0.058947   0.013140   0.036191   0.016537   0.027215
      3       0.017181   0.068269   0.031679   0.017356  -0.002291   0.099542
      4      -0.006031  -0.038582  -0.012785   0.007289   0.024052  -0.051948
      5       0.023818   0.167976   0.014480   0.071685   0.044658   0.021651
      6      -0.000426   0.059217   0.021673   0.025405   0.001411   0.079295
      7      -0.001037  -0.044229  -0.024507   0.015704   0.031750  -0.068666
      8      -0.016136   0.162119   0.017856   0.070406   0.036421   0.025978
      9      -0.063526  -0.002174  -0.010792   0.034611   0.056917  -0.030259
     10       0.022479  -0.023172  -0.013944   0.015307   0.016937  -0.036979
     11      -0.168566   0.074995   0.005682   0.013708  -0.001411   0.065499
     12       0.033062   0.020309   0.021998   0.002005  -0.026048   0.054358
     13      -0.012584  -0.030550  -0.032396   0.029050   0.023116  -0.012332
     14       0.070461   0.043531   0.007621   0.030513   0.005100  -0.041116
     15       0.020213   0.054116   0.015417  -0.007741  -0.013487  -0.020506
     16      -0.007698  -0.039229  -0.028853   0.028209   0.007819   0.022035
     17       0.038097   0.127154   0.000664   0.015988   0.003177  -0.088144
     18      -0.010314   0.013594  -0.001219  -0.020422  -0.009569  -0.017304
     19       0.016621   0.014859   0.029093  -0.034825  -0.060584   0.036169
     20      -0.039338   0.042022   0.014539  -0.054263   0.001764  -0.031658
     21       0.032057   0.046469  -0.049188   0.002166  -0.040353  -0.076798
     22       0.020854   0.077964   0.060014  -0.098796  -0.041546  -0.069346
     23      -0.086115  -0.010827   0.047286  -0.066230   0.011053   0.052773
     24      -0.010053   0.028550  -0.063870   0.008981  -0.050303  -0.061428
     25       0.007617   0.055374   0.036522  -0.068865  -0.026714  -0.062210
     26      -0.051514  -0.020510   0.030201  -0.032431   0.038118   0.043449
     27      -0.082948   0.006119   0.012392  -0.062169  -0.018173  -0.006279
     28      -0.010366  -0.033306  -0.011411   0.044729   0.043791   0.045276
     29       0.026100   0.045707  -0.022641  -0.021742  -0.031815  -0.066093
     30      -0.023359  -0.038256  -0.114485   0.090175  -0.019379   0.030883
     31       0.007128   0.060790   0.045905  -0.079377  -0.030611  -0.066230
     32      -0.051285  -0.071097  -0.041024   0.063794   0.029107   0.059973
     33       0.014078   0.049280   0.028714  -0.003277   0.008552  -0.012730
     34      -0.006095  -0.037936  -0.025079   0.027769   0.016739   0.015006
     35       0.023259   0.113362   0.003339   0.035286   0.017348  -0.054996
     36      -0.014905   0.032712   0.029378  -0.010316  -0.000905   0.028395
     37       0.003970  -0.028247  -0.013449   0.019123   0.034766  -0.051955
     38      -0.058514   0.062869  -0.006868   0.023748   0.017267  -0.020425
     39      -0.100515  -0.120608  -0.050269   0.007432   0.078183  -0.171032
     40       0.042372   0.039905   0.022477   0.005592  -0.034808   0.112362
     41      -0.249141  -0.181698  -0.031677  -0.122210  -0.080337  -0.020975
     42      -0.067318  -0.048498   0.025371  -0.050346   0.003486  -0.039675
     43       0.017220   0.001758  -0.002355   0.021863   0.057767  -0.115461
     44      -0.185738  -0.156782  -0.041470  -0.055156  -0.025777  -0.014180
     45      -0.096924   0.090139   0.002063  -0.019658   0.016561  -0.110696
     46       0.109352  -0.189643  -0.014826   0.031417  -0.014089   0.185262
     47       0.108435  -0.105631  -0.007485   0.021463  -0.027777   0.122781
     48       0.124298   0.026937   0.045185  -0.008671  -0.047760   0.180525
     49      -0.029794   0.022423   0.028592  -0.028025  -0.073013   0.158280
     50       0.292690   0.021475   0.011757   0.036705   0.024038   0.002715
     51       0.084830  -0.094881   0.052649  -0.029852   0.090273  -0.162568
     52      -0.043003  -0.003607  -0.030200   0.025999   0.036368  -0.059391
     53       0.315786  -0.333891   0.043042   0.011936   0.030508   0.133621
     54       0.155188  -0.134481   0.068897  -0.024095   0.098477  -0.135377
     55      -0.134013   0.181854  -0.045618   0.049268  -0.025377   0.025738
     56       0.026752  -0.020873  -0.026555   0.024518  -0.049195   0.119028
     57      -0.057569  -0.036591  -0.145780   0.249973  -0.255951  -0.080921
     58       0.013833   0.040143   0.040967  -0.114256   0.064128   0.028926
     59      -0.118837  -0.055676  -0.097212   0.378929  -0.462045  -0.201939
     60      -0.119493  -0.028781  -0.031721   0.047708   0.102386  -0.120260
     61       0.035433  -0.036424  -0.030154   0.036638   0.066093  -0.130416
     62      -0.300227   0.053331   0.000660  -0.006497  -0.018338   0.092103
     63      -0.077437  -0.062741  -0.028628  -0.000455   0.038674   0.030671
     64       0.023941  -0.009738   0.035494  -0.021233  -0.100109   0.111581
     65      -0.026999   0.017065   0.024139  -0.039129  -0.048951   0.056512
     66      -0.026056   0.021031   0.057747  -0.095279  -0.033216   0.001935
     67       0.027621   0.018331   0.056363  -0.053045  -0.109283   0.080537
     68      -0.068000   0.041940   0.006456  -0.068996   0.066417  -0.092344
     69       0.057389   0.046987  -0.058925  -0.015961  -0.027608  -0.069026
     70       0.023230   0.081507   0.057037  -0.103412  -0.034241  -0.077535
     71      -0.103821  -0.024258   0.056323  -0.039916  -0.025073   0.086426
     72       0.026720   0.248900  -0.285377  -0.397058  -0.036551   0.059878
     73       0.005991  -0.004456  -0.063335   0.006260   0.048943   0.066688
     74      -0.080061  -0.112088   0.351954   0.179977  -0.098687  -0.257414
     75      -0.072742  -0.013969   0.023791  -0.002220  -0.025526  -0.034098
     76      -0.158623  -0.325172   0.397169   0.427524   0.053239  -0.056398
     77       0.203894   0.246309  -0.366491  -0.157393  -0.070039  -0.076005
     78      -0.282048  -0.260336   0.394251   0.165007   0.045076   0.024211
     79       0.101762   0.146698  -0.396635  -0.189370   0.102136   0.230171
     80       0.043332   0.082288  -0.132825  -0.089273   0.005018   0.022917
     81      -0.062695  -0.031624  -0.146363   0.250828  -0.247830  -0.078166
     82       0.006887   0.104150   0.089111  -0.109040  -0.096923  -0.141496
     83       0.007300  -0.107398  -0.020637  -0.156387   0.408065   0.265972
     84       0.050619  -0.087128  -0.083244  -0.219791   0.530647   0.358693
     85       0.005739   0.023493   0.001969  -0.014796  -0.043620  -0.057899
     86      -0.052954  -0.090384  -0.064958   0.102736   0.012595   0.059396
     87       0.043048  -0.025097   0.040252  -0.019757   0.054306  -0.103477
     88      -0.016728  -0.013080  -0.029388   0.034547   0.003310   0.044162
     89       0.123531  -0.093149   0.002941   0.022666  -0.006217   0.077705
     90       0.050888  -0.056833  -0.004615   0.007989   0.037535  -0.043811
     91      -0.010038   0.032258   0.025743  -0.012859  -0.050845   0.132283
     92       0.131757  -0.084755  -0.001951  -0.039153  -0.038628  -0.013658
     93      -0.048832  -0.064399  -0.024854   0.016137   0.060575  -0.090575
     94       0.023120   0.019363   0.013643   0.001689  -0.029436   0.084955
     95      -0.123495  -0.070775  -0.012112  -0.056479  -0.044804   0.006760
     96       0.097371  -0.108430  -0.011733  -0.005987   0.033135  -0.076876
     97      -0.024501   0.065507   0.044400  -0.023167  -0.079465   0.205216
     98       0.257566  -0.212616  -0.010007  -0.086996  -0.070939  -0.061121
     99       0.065684  -0.077029   0.018038  -0.012214  -0.056141   0.130501
    100      -0.027656   0.007814  -0.034244   0.046182   0.010382   0.046297
    101       0.160507  -0.205023   0.003154  -0.029527  -0.022050  -0.050408
                 18         19         20         21         22         23    
      0      -0.021941   0.010896   0.042189  -0.041712  -0.083156  -0.004828
      1       0.019030   0.045252   0.043901  -0.021234  -0.097732  -0.019370
      2      -0.036627  -0.130966  -0.033209  -0.001160   0.003559   0.036592
      3      -0.015833   0.018057   0.037759  -0.032435  -0.057743  -0.020259
      4      -0.013297   0.008438   0.026533   0.007402  -0.028748  -0.005644
      5      -0.043824  -0.103757  -0.016656   0.015927   0.025056  -0.018329
      6      -0.015167  -0.001416   0.008802  -0.015636  -0.034847   0.000441
      7      -0.002046  -0.017788   0.036913   0.015914  -0.077504  -0.008569
      8      -0.047141  -0.107772  -0.015442   0.000662   0.012211   0.022238
      9      -0.038267  -0.034691   0.052981  -0.008582  -0.102418  -0.002731
     10       0.002937  -0.007760   0.036443   0.014648  -0.092567  -0.012912
     11      -0.023594  -0.115751  -0.039212  -0.011854   0.008695   0.039899
     12       0.008860   0.036329  -0.005386   0.010471  -0.017306   0.003324
     13       0.013279  -0.017491  -0.018690  -0.032953   0.026086   0.013465
     14       0.000195   0.044998   0.003509  -0.008240   0.021608   0.021561
     15       0.047845   0.021426   0.044231   0.039617  -0.003166   0.023893
     16       0.007779  -0.032907  -0.025008  -0.031327   0.032237   0.009615
     17       0.065014   0.208043  -0.002233  -0.009870   0.006241   0.025354
     18       0.047017  -0.077613   0.050517  -0.014157   0.013611   0.065881
     19      -0.010812  -0.018013  -0.133140   0.210639  -0.126604  -0.035346
     20      -0.029151   0.078949   0.001195  -0.022513  -0.020186   0.083614
     21       0.157801  -0.095169  -0.048582   0.031020  -0.039742   0.081235
     22       0.017282  -0.057310  -0.009660  -0.012050   0.006950  -0.057488
     23      -0.131340   0.039343   0.029222   0.020917  -0.024145   0.056462
     24       0.071783  -0.075517  -0.024598   0.005276  -0.037331   0.118560
     25       0.006677  -0.065378   0.014783  -0.053966   0.036094  -0.061813
     26      -0.027348  -0.016729   0.017365   0.005043   0.008280  -0.009979
     27      -0.016758  -0.090454   0.007303  -0.022066   0.014561  -0.017975
     28      -0.013427   0.089318   0.007917   0.050503  -0.059699   0.167247
     29       0.074504  -0.100487  -0.016502  -0.017418  -0.001018   0.022801
     30      -0.010927  -0.030053  -0.040471   0.030923   0.001451  -0.130562
     31      -0.011991  -0.062568   0.025743  -0.063204   0.044172  -0.067082
     32       0.043752  -0.046526  -0.050977   0.033196   0.007697  -0.126404
     33       0.011998   0.082641   0.058763   0.027108   0.054981  -0.026797
     34      -0.002919  -0.012170   0.004592  -0.062548   0.004949   0.016070
     35       0.056029   0.232150   0.037950   0.013977  -0.002404  -0.096730
     36      -0.003213   0.036641   0.060572   0.027894   0.056617  -0.017587
     37      -0.028753   0.002493  -0.005010  -0.013464  -0.014711  -0.001486
     38       0.011637   0.064435   0.003897   0.007573  -0.012322  -0.062920
     39      -0.008920   0.046220   0.075052   0.030808  -0.091527  -0.034719
     40       0.010622  -0.000836   0.032817  -0.028388  -0.127453  -0.006605
     41       0.107112   0.215567   0.014710   0.005128   0.016051  -0.056438
     42      -0.036281  -0.011959   0.039621   0.130185   0.290616   0.030339
     43      -0.059730  -0.005029  -0.008571   0.097606   0.210918  -0.004353
     44       0.019274  -0.019008  -0.026525  -0.044722  -0.088677   0.029964
     45      -0.082584  -0.004401  -0.345898  -0.052648  -0.223952   0.021866
     46      -0.008538  -0.244586   0.256122  -0.008451   0.182788   0.086576
     47      -0.016358  -0.183015   0.084485   0.034288   0.053839   0.043137
     48       0.002286   0.025723   0.035628  -0.074266  -0.138493   0.004867
     49       0.041926   0.072200   0.040564  -0.042661  -0.129715  -0.025901
     50      -0.049608  -0.168122  -0.040811  -0.003585  -0.002468   0.070339
     51      -0.158588   0.020932  -0.380904  -0.174876  -0.223505   0.007085
     52      -0.021223   0.044661  -0.149749  -0.120601  -0.093790   0.005825
     53      -0.084314  -0.237558   0.161053  -0.056726   0.140476   0.053229
     54      -0.136317   0.053431  -0.240144  -0.162744  -0.127469  -0.012585
     55       0.154577   0.248101   0.277041   0.068841   0.147525  -0.079055
     56       0.010706  -0.158581   0.068205   0.068752   0.032411   0.038391
     57      -0.204113   0.013965   0.009205  -0.002632   0.024843  -0.200212
     58      -0.043581  -0.037996   0.017762  -0.052070   0.083402  -0.256549
     59      -0.293705   0.019787   0.045303  -0.033945   0.026036  -0.141754
     60      -0.062719  -0.071160   0.082814   0.006613  -0.142123  -0.000281
     61      -0.021762  -0.031520   0.072261   0.034418  -0.125956  -0.022392
     62      -0.017404  -0.135431  -0.051735  -0.024889  -0.007023   0.063125
     63      -0.010549  -0.152452   0.111873  -0.159680   0.075014   0.105686
     64      -0.038958   0.009348  -0.238829   0.461844  -0.256975  -0.035790
     65      -0.060310   0.115465  -0.135406   0.293316  -0.184508   0.079853
     66      -0.023918  -0.106093   0.058517   0.063956  -0.035269   0.035530
     67      -0.039452   0.003404  -0.226698   0.452246  -0.263624  -0.042770
     68      -0.027249   0.031337   0.156996  -0.374659   0.183283   0.080433
     69       0.222707  -0.110955  -0.145183   0.092375  -0.093059   0.071754
     70       0.035920  -0.071413  -0.004382  -0.033477   0.021024  -0.062555
     71      -0.215057   0.095631   0.029209   0.096691  -0.067071   0.076839
     72      -0.227820  -0.131530   0.057513  -0.091440   0.110282  -0.262204
     73      -0.047128   0.104869   0.015723   0.054045  -0.060290   0.170396
     74       0.306963  -0.296121  -0.067275  -0.104530   0.068980  -0.162318
     75       0.042448  -0.081922  -0.012569  -0.003249  -0.019629   0.072211
     76       0.243633   0.086631  -0.047710   0.099446  -0.133029   0.352738
     77       0.052924  -0.066143  -0.038320   0.007578  -0.062215   0.192040
     78       0.036284  -0.060080   0.020217   0.001059   0.023144  -0.051746
     79      -0.258958   0.266209   0.061509   0.120745  -0.112291   0.309925
     80      -0.028487  -0.014358   0.010084   0.018285  -0.023417   0.081893
     81      -0.196958   0.009655   0.009508  -0.002675   0.023922  -0.209917
     82      -0.029990  -0.051070   0.060436  -0.075466   0.010164   0.188730
     83       0.328776  -0.113726  -0.143760   0.084459   0.000373  -0.172617
     84       0.345009  -0.101500  -0.171209   0.111276   0.012617  -0.297025
     85       0.032533  -0.088535  -0.019713  -0.047916   0.049756  -0.175266
     86       0.059959  -0.058118  -0.072585   0.039573   0.010948  -0.181092
     87      -0.094276   0.042290  -0.217951  -0.089809  -0.131412  -0.005604
     88       0.031867   0.004545   0.103227  -0.029605   0.077117   0.009740
     89      -0.006880  -0.080248   0.086926   0.010780   0.056389   0.006549
     90      -0.019496   0.053509   0.077122  -0.013426  -0.099851  -0.024132
     91       0.021350   0.031622   0.035025  -0.035906  -0.111153  -0.014095
     92       0.038723   0.070758  -0.013604   0.007646   0.033766  -0.001241
     93      -0.020420   0.030718   0.075140   0.005784  -0.103126  -0.028729
     94       0.015311   0.006296   0.032954  -0.019922  -0.123500  -0.009059
     95       0.051145   0.085350  -0.008092   0.004189   0.026403  -0.024450
     96      -0.006514   0.090944   0.084210  -0.008083  -0.102819  -0.024665
     97       0.026987   0.041862   0.022213  -0.055397  -0.088412  -0.012891
     98       0.080279   0.186544  -0.002018   0.010254   0.041073  -0.001886
     99      -0.000911   0.101550  -0.126206  -0.058491   0.194927   0.007841
    100       0.018186   0.060536  -0.134622  -0.091859   0.224419   0.037104
    101      -0.025309  -0.024110   0.037292   0.004264  -0.038093  -0.015189
                 24         25         26         27         28         29    
      0       0.061910   0.109397   0.087977   0.068032  -0.108263   0.017960
      1       0.053738  -0.059087   0.010703  -0.027083  -0.014403   0.027388
      2      -0.040153  -0.062315   0.075228   0.166918   0.038224   0.084244
      3      -0.014682   0.091171   0.045529  -0.056378  -0.114913   0.054512
      4       0.050536  -0.038980   0.011377   0.021944  -0.024266  -0.056563
      5      -0.176637  -0.063594   0.016055  -0.159139  -0.105497   0.160528
      6       0.087675  -0.045982  -0.033534  -0.056210   0.001657  -0.071466
      7      -0.039375  -0.139505  -0.012822   0.014610   0.068566   0.020018
      8       0.141059   0.029797  -0.129118  -0.140139   0.057460  -0.123774
      9       0.059783  -0.087010   0.038899   0.062074   0.035766   0.003266
     10      -0.016499  -0.191510  -0.041055  -0.033292   0.080560   0.007227
     11       0.014690   0.005354   0.046709   0.174456   0.073922  -0.105818
     12       0.080019  -0.093058  -0.048759  -0.021824   0.008614  -0.069045
     13      -0.098728   0.012518  -0.031380   0.005895   0.104812   0.070754
     14       0.191377   0.068513  -0.116943  -0.045675   0.060600   0.023161
     15      -0.010567  -0.029407  -0.084340   0.025040   0.106107   0.041238
     16      -0.085781   0.063664  -0.028120  -0.010329   0.054122   0.008566
     17       0.230444   0.041684  -0.016763   0.078651  -0.028676   0.159466
     18      -0.124836  -0.051650  -0.084952  -0.001821   0.097734  -0.002617
     19      -0.017137   0.075945  -0.013451   0.002289   0.028807   0.020000
     20       0.104256   0.016328   0.083633   0.008434  -0.014647   0.150833
     21      -0.038255  -0.010089  -0.070533   0.052085  -0.107287   0.058640
     22       0.037191   0.009834   0.003615   0.011990   0.051694   0.102589
     23      -0.031073   0.009992   0.056708  -0.057358   0.100673  -0.017204
     24      -0.007420   0.025705   0.173547  -0.103561   0.036236  -0.090579
     25       0.026957   0.006379   0.041939  -0.021390   0.015344  -0.028158
     26      -0.090583  -0.037730  -0.208368   0.096748  -0.155791  -0.019948
     27      -0.046516  -0.004442  -0.018320  -0.009434  -0.071123  -0.098832
     28      -0.064773  -0.009416  -0.020781  -0.002062  -0.036507  -0.026149
     29      -0.033767  -0.000046   0.005652  -0.012851  -0.081845  -0.088943
     30       0.044710   0.020588  -0.021661   0.022099   0.014840   0.041097
     31       0.009654  -0.003089  -0.002665   0.001171  -0.017071  -0.033904
     32       0.064474   0.028345   0.047627  -0.017455   0.050932   0.010396
     33      -0.119962   0.096829  -0.015173   0.033714   0.105918  -0.049424
     34      -0.009488   0.222656  -0.010609  -0.001999  -0.038915  -0.005102
     35      -0.180176  -0.033034   0.054642   0.081845   0.052261  -0.190288
     36      -0.095811   0.113803   0.001643  -0.016146   0.056857   0.057087
     37       0.063779   0.040513   0.029609   0.010862  -0.120561  -0.095909
     38      -0.189596  -0.067676   0.049970  -0.057622  -0.080960  -0.034528
     39      -0.075796  -0.188336   0.014756  -0.016327   0.033307   0.133919
     40       0.074959  -0.133298  -0.003367  -0.003862   0.048571  -0.002732
     41      -0.226132   0.014018   0.096483  -0.021638  -0.166369   0.319128
     42       0.079490   0.030075   0.008674   0.013871   0.066427   0.092949
     43       0.078449  -0.082821   0.076619   0.001444  -0.176458  -0.090386
     44       0.124908  -0.005248  -0.027309   0.015991  -0.027168  -0.051222
     45      -0.008825   0.131701  -0.050627  -0.037995  -0.030583   0.078593
     46       0.120132   0.347215  -0.044444  -0.067748  -0.084812   0.111739
     47       0.092337   0.005257  -0.013592  -0.049394  -0.061762   0.081502
     48       0.091330   0.105288   0.123732   0.187097  -0.058559   0.003628
     49       0.052481  -0.060810   0.001401  -0.072963  -0.025984   0.055079
     50       0.015909  -0.063416   0.162399   0.487102   0.149874  -0.009363
     51      -0.050165   0.126018  -0.035093  -0.034165   0.011510   0.026944
     52      -0.061791   0.292975  -0.021321   0.005136  -0.051830  -0.045542
     53       0.106957   0.000058  -0.004963  -0.064989  -0.029340   0.082861
     54      -0.095603   0.125867  -0.018943  -0.003464   0.058670  -0.031633
     55      -0.220947   0.304475   0.038134   0.132908   0.084329  -0.273969
     56       0.086955   0.004793  -0.013206  -0.042289  -0.069706   0.076044
     57       0.031266   0.003421  -0.145244   0.102376  -0.025393   0.124678
     58       0.003177  -0.047163  -0.341849   0.206456  -0.198786   0.119073
     59       0.044053   0.024087   0.024033   0.006792   0.087987   0.073786
     60       0.049676  -0.101495   0.091234   0.183641   0.061542   0.025684
     61      -0.004275  -0.195242  -0.060060  -0.076461   0.080791   0.013770
     62      -0.027580  -0.009856   0.184650   0.491639   0.122439  -0.074327
     63      -0.280471  -0.098640  -0.075579  -0.073222   0.172029  -0.093577
     64      -0.038031   0.157220  -0.014761   0.002612  -0.033711  -0.087838
     65       0.089006   0.116495   0.077283   0.013094  -0.096593   0.025532
     66      -0.132501  -0.043480  -0.042927  -0.035250   0.176673  -0.001326
     67      -0.010673   0.149686  -0.003388   0.006751  -0.021621  -0.043545
     68       0.086093  -0.102281   0.094754  -0.020692   0.117011   0.250790
     69      -0.018719  -0.008728  -0.194712   0.161181  -0.278084   0.230667
     70       0.035752  -0.000667  -0.022687   0.031950   0.000287   0.104006
     71      -0.031156   0.054439   0.191871  -0.162477   0.335713  -0.073028
     72      -0.024737  -0.013531  -0.107861   0.033215  -0.072600  -0.123103
     73      -0.075735  -0.013262  -0.040120   0.005395  -0.041902  -0.027104
     74       0.094047   0.033962   0.157653  -0.067260  -0.033183  -0.105880
     75      -0.037370   0.008373   0.067853  -0.051989  -0.044240  -0.100091
     76      -0.068632   0.001992   0.069170  -0.042421  -0.031402  -0.008698
     77       0.003120   0.037980   0.250286  -0.138583   0.015300  -0.114103
     78      -0.120376  -0.046707  -0.265565   0.114021  -0.176955  -0.058763
     79      -0.181363  -0.042928  -0.176600   0.056620  -0.090215  -0.011420
     80      -0.098582  -0.022096  -0.105579   0.034059  -0.122709  -0.075225
     81       0.039415   0.001316  -0.158951   0.109708  -0.037643   0.126783
     82      -0.136695  -0.031324  -0.010378  -0.023080  -0.138382  -0.173623
     83       0.164991   0.071793   0.254990  -0.131324   0.205553  -0.027058
     84       0.161894   0.040891  -0.004289   0.023300   0.053352   0.081707
     85       0.159471   0.062600   0.282954  -0.138595   0.256021  -0.007593
     86       0.142239   0.062987   0.201079  -0.092886   0.197349   0.022788
     87      -0.069993   0.137276  -0.024559  -0.007344   0.035648  -0.009207
     88      -0.044165   0.307588  -0.011368   0.016554  -0.026626  -0.051067
     89       0.013014  -0.006787   0.007479  -0.007647  -0.013904  -0.008718
     90       0.113651   0.030586   0.019143  -0.028464  -0.059843  -0.025531
     91       0.042849  -0.050187   0.039421   0.008172  -0.031546   0.054688
     92       0.068141   0.000940  -0.098466  -0.079914   0.072013  -0.137426
     93       0.013279  -0.101406   0.020054  -0.039258  -0.014852   0.091062
     94       0.042970  -0.162036  -0.003917   0.004952   0.063846   0.014416
     95      -0.111340   0.002478   0.001814  -0.093380  -0.078829   0.132303
     96       0.162816   0.015647  -0.004848   0.004043   0.000374  -0.098673
     97       0.032800   0.079671   0.067935   0.000817  -0.127921   0.049675
     98       0.203900   0.047048  -0.149535   0.009916   0.182018  -0.354669
     99      -0.009764  -0.185587   0.053465   0.002261  -0.073900  -0.074536
    100      -0.022087  -0.036092  -0.029360  -0.004640   0.081674   0.083180
    101      -0.152496   0.038768   0.031759   0.016334   0.015236   0.049290
                 30         31         32         33         34         35    
      0      -0.021133   0.054511   0.182597   0.217366   0.082619   0.052644
      1      -0.102306   0.051333  -0.035608  -0.185456  -0.122151  -0.003304
      2       0.012427  -0.100178   0.020802  -0.184045   0.041387   0.094710
      3       0.002687   0.036398   0.069952   0.175683   0.040475  -0.005673
      4       0.025289  -0.014612   0.046712   0.053830  -0.155197   0.081383
      5       0.036485  -0.040696  -0.063509  -0.006106  -0.090699  -0.005706
      6       0.047457   0.020317  -0.030168   0.037350   0.191008  -0.014992
      7       0.037620  -0.084894  -0.014531   0.172747  -0.016449   0.024576
      8      -0.036322   0.076451  -0.037397  -0.018301  -0.006455   0.160869
      9      -0.082560   0.026953  -0.104778  -0.136703   0.002265  -0.061927
     10       0.064373  -0.125005  -0.056939   0.273971   0.069974   0.057149
     11       0.020033   0.037751  -0.054924   0.167005  -0.076073  -0.034888
     12       0.148965  -0.084034   0.053762  -0.033102   0.121203  -0.080213
     13      -0.078833   0.055519   0.059594   0.073967   0.068230  -0.026215
     14      -0.063004  -0.077214   0.187327  -0.108054   0.046139  -0.086040
     15       0.100431  -0.073919   0.126627  -0.001229  -0.095105  -0.030379
     16      -0.005750   0.071767   0.041562  -0.013623   0.162102  -0.064268
     17       0.009864  -0.125652   0.007671   0.062572  -0.041165  -0.063269
     18       0.163021   0.063948   0.162467  -0.097845  -0.100565  -0.016327
     19       0.026824   0.056660   0.025920  -0.031258   0.038918  -0.014038
     20       0.082185   0.104746  -0.173500   0.074621   0.005071   0.047879
     21       0.036915   0.107272  -0.054737  -0.008874  -0.015829   0.022978
     22       0.144487   0.133951  -0.021828  -0.034547  -0.016539   0.019944
     23       0.052373   0.021634   0.038881  -0.027154  -0.016102   0.001600
     24      -0.069146  -0.041466   0.008725  -0.000314   0.012671  -0.003400
     25      -0.033219  -0.041030   0.008014   0.005498  -0.002080  -0.003084
     26      -0.075419  -0.011722  -0.009871   0.003588   0.009686  -0.002000
     27      -0.126924  -0.069437   0.005155   0.003955   0.043130  -0.013010
     28      -0.028185  -0.003262  -0.001183  -0.001818   0.018187  -0.004379
     29      -0.126022  -0.059016  -0.001815   0.004205   0.043530  -0.013197
     30       0.026977   0.024633  -0.004219  -0.000185  -0.001317   0.002099
     31      -0.059751  -0.066800   0.009221   0.021071  -0.025232  -0.000884
     32       0.016821  -0.005745   0.005979   0.001153  -0.007429   0.001076
     33      -0.003820  -0.043552  -0.019114  -0.002641  -0.107137   0.112893
     34       0.061682  -0.043032  -0.064194  -0.023958   0.042266  -0.041769
     35      -0.029767   0.087901   0.011383  -0.064505   0.142139   0.124458
     36      -0.057605  -0.021961  -0.055775   0.093423  -0.103740  -0.053695
     37       0.110447  -0.010808   0.071393   0.010269  -0.078814   0.069089
     38       0.029740   0.047166  -0.014992   0.037938  -0.096360  -0.286567
     39       0.041535  -0.210316  -0.049214   0.101736   0.147730  -0.082805
     40      -0.083426   0.036972  -0.135193  -0.142235   0.076751  -0.029328
     41       0.034764  -0.193424   0.304414  -0.228240   0.049819  -0.246875
     42      -0.113530   0.015365  -0.084138   0.015893   0.127864   0.001945
     43       0.085008   0.068958   0.091679  -0.057309   0.043802  -0.056800
     44       0.055189  -0.006758   0.052157  -0.028356  -0.014924   0.073969
     45       0.019731  -0.055071  -0.055524  -0.016445   0.006964  -0.105969
     46       0.172297  -0.253690  -0.184126  -0.017029  -0.286106  -0.104477
     47       0.023743  -0.045962  -0.003149   0.033083  -0.079855  -0.061931
     48      -0.050216   0.062705   0.221272   0.209540   0.265883  -0.107012
     49      -0.116292   0.079873  -0.056135  -0.156376   0.033739  -0.036573
     50       0.000376  -0.152447   0.136750  -0.264561   0.018446  -0.118240
     51       0.023972  -0.010520  -0.038513  -0.069108   0.153276  -0.119038
     52       0.107011  -0.038538  -0.141163  -0.158294   0.247198  -0.133351
     53       0.039878  -0.045671   0.013853   0.025770  -0.069379  -0.079241
     54       0.021694  -0.008983  -0.045932  -0.072131   0.105540  -0.015409
     55       0.092868  -0.073006  -0.187199  -0.155119  -0.020388   0.289032
     56       0.018271  -0.047134  -0.005810   0.039923  -0.100276  -0.043842
     57       0.080969   0.087331  -0.040209   0.005558  -0.007952   0.016732
     58       0.001962   0.046142  -0.096446   0.047741  -0.024588   0.035776
     59       0.080787   0.043749   0.004125  -0.004644  -0.019856   0.005919
     60      -0.109943  -0.025368  -0.057119  -0.085799  -0.179050  -0.126312
     61       0.031066  -0.124890  -0.067832   0.322848  -0.065379   0.189971
     62       0.033049  -0.057215   0.052834   0.155136  -0.117264  -0.439231
     63       0.214501   0.222802   0.222319  -0.162913   0.127479  -0.068588
     64      -0.174569  -0.156740   0.040200   0.008560  -0.131235   0.028682
     65      -0.165553  -0.162825  -0.156831   0.124795  -0.211452   0.099659
     66       0.266910   0.094880   0.164965  -0.142681  -0.262719   0.053052
     67      -0.104959  -0.110114   0.011952   0.001238  -0.173440   0.054144
     68       0.351736   0.388442  -0.146657  -0.005475   0.239025  -0.016575
     69       0.101248   0.340661  -0.317846   0.056125   0.059951   0.113383
     70       0.114922   0.135179  -0.065878  -0.012795  -0.004766   0.034050
     71       0.139301  -0.044371   0.274478  -0.128653  -0.070949  -0.078159
     72      -0.170853  -0.153938   0.057065   0.005560   0.030823  -0.034841
     73      -0.028311  -0.004496   0.004628  -0.004648   0.017394  -0.006562
     74      -0.168602  -0.110609  -0.031220   0.036028   0.052490  -0.006390
     75      -0.114541  -0.046851  -0.016713   0.006656   0.050386  -0.003708
     76       0.005555   0.061465  -0.037974  -0.006496   0.030270   0.009631
     77      -0.114910  -0.036600  -0.050256   0.019469   0.061442   0.008873
     78      -0.108691  -0.048994   0.043867  -0.020993   0.028746  -0.030578
     79       0.002947   0.039606   0.020661  -0.028279   0.016133  -0.010190
     80      -0.108070  -0.036257   0.014884  -0.012032   0.039918  -0.018823
     81       0.085177   0.088382  -0.046169   0.007048  -0.001904   0.016339
     82      -0.250402  -0.155942   0.017666   0.036749  -0.000800  -0.010160
     83       0.053795  -0.042714   0.063964  -0.018956  -0.023638  -0.013916
     84       0.093574   0.041681  -0.015857  -0.003170  -0.016977   0.010343
     85       0.079062  -0.061023   0.082259  -0.013055  -0.065859  -0.012954
     86       0.089618  -0.004408   0.046176  -0.017350  -0.029077  -0.005935
     87       0.024660  -0.048619  -0.059524  -0.041950  -0.004161   0.004138
     88       0.117569  -0.107957  -0.164432  -0.107894   0.010174  -0.013272
     89       0.008140   0.005262   0.002894  -0.008200   0.016246   0.015251
     90      -0.115883   0.113568   0.025851  -0.029782  -0.180999   0.024261
     91      -0.090132   0.044472   0.026641  -0.115106  -0.011966  -0.001632
     92       0.003512   0.075059  -0.128936   0.092905  -0.036024  -0.085035
     93      -0.067403  -0.041170  -0.055803  -0.134852   0.035265   0.038631
     94      -0.046409  -0.021766  -0.130814  -0.067803   0.115516  -0.077152
     95       0.047545  -0.079502   0.097975  -0.046735   0.111778   0.126101
     96      -0.137459   0.123492   0.004157  -0.081131  -0.198088  -0.120551
     97      -0.045341   0.096814   0.210368   0.185514  -0.001092   0.093948
     98      -0.028285   0.140018  -0.065362   0.141600  -0.087478  -0.440506
     99       0.092315  -0.064586  -0.106234  -0.029632  -0.087180   0.052665
    100      -0.180568   0.040610   0.095630   0.040645  -0.094389   0.030515
    101      -0.064259   0.065274   0.003458   0.049265   0.002569   0.021288
                 36         37         38         39         40         41    
      0      -0.020136  -0.001049   0.021087  -0.001531   0.037517   0.025956
      1      -0.003495   0.015596  -0.013393  -0.002209  -0.114847  -0.010202
      2      -0.014516   0.016270   0.047613  -0.019966  -0.029923   0.070742
      3       0.035628   0.002849  -0.048727   0.061659   0.060132  -0.033781
      4      -0.081925   0.022512   0.011329  -0.027705  -0.066248   0.012541
      5       0.086898   0.035737  -0.139710   0.155036  -0.024841  -0.090051
      6       0.041747  -0.069823  -0.005137  -0.067110   0.045740   0.034865
      7      -0.043745   0.031956   0.000624   0.025511  -0.065582  -0.013310
      8      -0.066299  -0.112908  -0.033611  -0.181999  -0.039425   0.090111
      9       0.068367  -0.000152   0.017203   0.009949   0.098138  -0.028013
     10      -0.085058   0.006753  -0.006154   0.002265  -0.038156   0.010180
     11       0.051617   0.053969   0.029309   0.023287  -0.041641  -0.075474
     12      -0.034562   0.028292   0.023704   0.074473  -0.078162  -0.017431
     13       0.090803  -0.031472  -0.006016  -0.034600  -0.018155   0.007016
     14      -0.208816   0.081630   0.062537   0.204049   0.055913  -0.043566
     15       0.135609  -0.016083  -0.009540  -0.058863   0.004136   0.004595
     16       0.028329   0.003142   0.001815   0.017881  -0.135411  -0.002784
     17       0.193986   0.012644  -0.033600  -0.142519  -0.071122   0.011811
     18       0.083334  -0.062703   0.019437   0.025571  -0.006931  -0.000203
     19      -0.016866   0.056347  -0.020542  -0.025369  -0.071465  -0.000300
     20      -0.067637  -0.083568   0.037531   0.070776   0.012906  -0.000091
     21      -0.032599  -0.035186   0.015334   0.028807  -0.013749  -0.000099
     22      -0.073769   0.126186  -0.047811  -0.088080   0.100638  -0.000068
     23      -0.019763  -0.008603   0.009065   0.026205   0.016234   0.000123
     24      -0.003721  -0.025901   0.013076   0.029735  -0.022356  -0.000031
     25       0.009303   0.015709  -0.007932  -0.018443   0.025727  -0.000057
     26       0.004433  -0.012102   0.004541   0.008302  -0.017489   0.000024
     27      -0.015574   0.086395  -0.034074  -0.060967   0.027720   0.000051
     28      -0.011076   0.049198  -0.020027  -0.037635   0.020880   0.000076
     29      -0.012288   0.095778  -0.039741  -0.075391   0.023459  -0.000021
     30      -0.003365   0.010381  -0.004855  -0.010386   0.004707   0.000315
     31       0.058410  -0.172809   0.068713   0.128376  -0.099707  -0.000040
     32       0.005278  -0.026799   0.011574   0.023497  -0.012919  -0.000084
     33      -0.037742   0.003197  -0.014304   0.022049   0.122929  -0.003300
     34       0.008269   0.000950   0.005027  -0.009116  -0.054992   0.001332
     35       0.008587   0.007895  -0.037297   0.077751  -0.041061  -0.013194
     36      -0.097547   0.008620   0.049835  -0.056753   0.008633   0.017418
     37       0.006849  -0.000418  -0.019041   0.014929   0.082188  -0.005929
     38      -0.102515  -0.023969   0.144799  -0.141058  -0.000480   0.046665
     39      -0.183707  -0.130813  -0.224259   0.058904   0.170004   0.212027
     40       0.111154   0.018045   0.095794  -0.013985   0.152575  -0.079075
     41      -0.370442  -0.315435  -0.617918   0.132028  -0.031934   0.564815
     42       0.001324   0.013880  -0.015573   0.014192  -0.097848  -0.004121
     43       0.058850  -0.025985   0.011077  -0.002469   0.087678   0.001479
     44       0.049417  -0.004739  -0.031741   0.027796   0.050425  -0.007991
     45       0.016817  -0.006234   0.018165  -0.031620  -0.052924  -0.000596
     46      -0.055814  -0.007369   0.039015  -0.100176   0.269078   0.004901
     47      -0.013477  -0.001947   0.016024  -0.032799   0.032487   0.000862
     48      -0.094368  -0.147128   0.000167  -0.131803   0.192630  -0.102635
     49       0.107338   0.024006   0.009593   0.056145   0.034585   0.038502
     50      -0.400400  -0.266870  -0.042444  -0.388382  -0.086437  -0.272155
     51       0.056568   0.000527   0.006625  -0.011303  -0.194190  -0.001141
     52       0.076159  -0.004406   0.005990   0.012942  -0.335160  -0.003103
     53      -0.006652   0.005901   0.014562  -0.051099   0.024387   0.002845
     54       0.024687   0.002135  -0.005822   0.017582  -0.084950   0.000041
     55      -0.052316  -0.002081  -0.046571   0.110202   0.226969  -0.001736
     56      -0.021592  -0.002538   0.014277  -0.029670   0.072492   0.000482
     57      -0.025911   0.010458  -0.003730  -0.005960   0.033353   0.000691
     58      -0.014333  -0.207141   0.091374   0.186490  -0.053101  -0.000071
     59       0.007161  -0.003438  -0.001171  -0.005667   0.013735   0.000663
     60      -0.099287   0.029043  -0.108944   0.140767  -0.046792   0.112487
     61      -0.137829   0.044488   0.026660  -0.046459  -0.184412  -0.043338
     62      -0.145021   0.026764  -0.273442   0.369808   0.011805   0.298435
     63       0.003135  -0.063925   0.038253   0.130342  -0.253052  -0.001765
     64       0.073781  -0.157923   0.056825   0.095039   0.047774   0.000323
     65       0.044383  -0.339843   0.130133   0.210966   0.168742   0.000473
     66       0.000114  -0.033180   0.013824   0.012748   0.226020   0.000364
     67       0.029963  -0.110259   0.039880   0.056836   0.127403   0.001101
     68      -0.190828   0.198720  -0.062617  -0.070596  -0.158214  -0.001335
     69      -0.300349  -0.115941   0.086078   0.237838   0.054656  -0.000098
     70      -0.106077   0.100955  -0.032527  -0.048969   0.129857  -0.000099
     71       0.168642   0.126706  -0.074586  -0.189327  -0.122988   0.000145
     72       0.054408   0.115813  -0.056609  -0.122339   0.030169   0.000084
     73      -0.006594   0.055528  -0.023363  -0.045389   0.018977   0.000039
     74      -0.019857   0.078323  -0.031380  -0.056021   0.059812   0.000258
     75      -0.047422   0.077642  -0.025555  -0.035960   0.036611   0.000029
     76      -0.064481   0.054333  -0.015039  -0.016108   0.025899  -0.000095
     77      -0.084593   0.058964  -0.012352  -0.000550   0.054502   0.000124
     78       0.034031   0.135014  -0.063378  -0.135014  -0.004813  -0.000304
     79      -0.012671   0.087615  -0.036139  -0.069892   0.006094  -0.000194
     80      -0.004537   0.120839  -0.051675  -0.101812   0.011323  -0.000232
     81      -0.034157   0.011539  -0.002000   0.000271   0.032523  -0.000037
     82       0.080109  -0.217704   0.086119   0.164649  -0.158953   0.000362
     83       0.037844  -0.005972  -0.000897  -0.009404  -0.020859  -0.000225
     84      -0.022528  -0.002766   0.004503   0.011122   0.021141  -0.000483
     85       0.095910  -0.125053   0.042346   0.063307  -0.076197   0.000124
     86       0.026711  -0.000792  -0.002880  -0.012164  -0.001122  -0.000003
     87      -0.003904  -0.000049  -0.001615   0.002028   0.049707   0.000362
     88      -0.003558  -0.003116   0.003028   0.002661  -0.003366   0.000072
     89      -0.001631   0.001530  -0.005217   0.016263  -0.018110  -0.000713
     90      -0.002701   0.062516   0.001832   0.037275  -0.179651   0.028590
     91      -0.001151  -0.009966  -0.005612  -0.015169  -0.041600  -0.010769
     92       0.117839   0.077719   0.033124   0.108904   0.066535   0.077646
     93      -0.008353  -0.007210   0.038076  -0.032314   0.061850  -0.027764
     94       0.048621  -0.028716  -0.002901   0.019921   0.191040   0.011078
     95      -0.023219  -0.007130   0.095494  -0.091356  -0.000500  -0.074742
     96      -0.161500  -0.143115  -0.201763  -0.103817  -0.166752  -0.218191
     97       0.025376   0.079291   0.067659   0.039383  -0.139913   0.081686
     98      -0.328321  -0.460142  -0.511492  -0.266275   0.028273  -0.579447
     99      -0.030651   0.014502  -0.012443  -0.018913  -0.067183   0.002942
    100      -0.015684  -0.012298   0.007454   0.009615   0.123561  -0.000563
    101       0.068621  -0.027221  -0.013202  -0.042613   0.037985   0.007613
                 42         43         44         45         46         47    
      0      -0.062209   0.047733   0.032474   0.033814   0.030924   0.010897
      1       0.033369  -0.008798  -0.038807  -0.013803  -0.011534  -0.014958
      2       0.027343  -0.019157  -0.019758   0.088886   0.082842  -0.005829
      3      -0.001692  -0.018069   0.011881  -0.012022  -0.007173   0.006235
      4       0.042630  -0.053049   0.007568   0.006155   0.002160   0.014552
      5       0.006922  -0.000629  -0.001801  -0.031685  -0.018314  -0.000476
      6       0.045774  -0.038183  -0.047673  -0.012954   0.004911  -0.022741
      7       0.002254   0.003428  -0.020361   0.004989  -0.002192  -0.008383
      8      -0.015690   0.016162   0.012743  -0.031872   0.012422   0.006793
      9       0.010902  -0.023461   0.011418   0.037934  -0.025322   0.005668
     10      -0.073160   0.058870   0.012502  -0.014522   0.009062  -0.002656
     11      -0.012359   0.019802  -0.000007   0.099968  -0.067461  -0.001942
     12       0.081964  -0.044947  -0.095453   0.008517  -0.004257  -0.033027
     13       0.076886  -0.030231  -0.074688  -0.003958   0.001733  -0.030197
     14      -0.036211  -0.002403   0.000321   0.021711  -0.010270   0.006100
     15       0.087934   0.020204  -0.025949  -0.001914   0.001758  -0.018452
     16       0.070928  -0.059506  -0.041666   0.000818  -0.000658  -0.001155
     17       0.013730   0.029105   0.080001  -0.003582   0.002984   0.019779
     18      -0.067353   0.097550  -0.033186  -0.001033  -0.000097   0.017568
     19       0.031710  -0.049796   0.125130   0.000859   0.000180   0.047144
     20       0.016786  -0.068157  -0.158695  -0.000981  -0.000150  -0.012215
     21      -0.133738  -0.106433   0.003380   0.000499  -0.000106  -0.000523
     22      -0.052971   0.027583  -0.021599   0.000020  -0.000029  -0.020189
     23       0.055401   0.089646   0.106422   0.000780   0.000175   0.008845
     24       0.008086  -0.000499   0.056472   0.000498   0.000036   0.041138
     25       0.012141   0.030807  -0.082176  -0.000979  -0.000110   0.054557
     26      -0.033237  -0.032040   0.015200   0.000215  -0.000093   0.042066
     27       0.048271   0.032405   0.004938   0.000036   0.000191  -0.084157
     28       0.021618   0.020154  -0.070710  -0.000966  -0.000062   0.067119
     29       0.000213  -0.013845  -0.027306  -0.000065  -0.000037  -0.058856
     30      -0.011055  -0.008630  -0.003671  -0.000079  -0.000208   0.066845
     31      -0.016859  -0.060420   0.109439   0.001321   0.000113  -0.050059
     32       0.011398   0.003550   0.031807   0.000084   0.000111   0.045714
     33       0.070511  -0.082049   0.016614  -0.001403  -0.000611   0.004125
     34       0.007254  -0.020512  -0.010347   0.001339  -0.000260   0.010120
     35      -0.027598   0.023979  -0.007556  -0.003776  -0.003560   0.000415
     36       0.050251  -0.074171   0.006770   0.009597   0.005146   0.013562
     37       0.057195  -0.078685   0.011892  -0.002040  -0.002541   0.014391
     38      -0.013257   0.016828  -0.006288   0.021720   0.014854  -0.003596
     39      -0.087756   0.012655   0.083944   0.120873  -0.126738   0.032569
     40      -0.030552   0.005930   0.050416  -0.043917   0.047804   0.020905
     41       0.022203  -0.005235  -0.040370   0.325332  -0.336160  -0.010965
     42      -0.037325   0.030791  -0.001736  -0.001056  -0.000775   0.002256
     43      -0.001356   0.014013  -0.002264  -0.000742   0.000271  -0.008008
     44       0.015438  -0.009978   0.002189  -0.003444  -0.000609  -0.001651
     45      -0.026370   0.065887   0.008754   0.000201   0.002336   0.000154
     46       0.043926  -0.076604   0.108444  -0.002182   0.005889  -0.006060
     47       0.017509  -0.011573   0.021758   0.000192   0.001664   0.002608
     48      -0.119151   0.092237   0.063318  -0.205138  -0.222587   0.008402
     49      -0.017533   0.027905  -0.016627   0.071576   0.083300  -0.015637
     50       0.047518  -0.031717  -0.015439  -0.536649  -0.590618  -0.007934
     51      -0.111221   0.159971  -0.045510   0.001073   0.000127  -0.005714
     52      -0.225279   0.336890  -0.082389   0.002010  -0.000496  -0.011847
     53       0.013044  -0.025925   0.024775   0.000491   0.001569   0.005417
     54      -0.061848   0.082323  -0.033486   0.000488  -0.001488  -0.007795
     55      -0.019727  -0.053587   0.002006  -0.003738  -0.004126  -0.026220
     56       0.037420  -0.052038   0.035479  -0.000448   0.001777   0.004644
     57       0.022087   0.035643  -0.008570   0.000150   0.000060  -0.122828
     58       0.130231   0.077614   0.153696   0.001406   0.001035  -0.255887
     59      -0.017146   0.001652  -0.006749   0.000416   0.000027  -0.174077
     60      -0.040603   0.029045   0.015241  -0.236164   0.187725   0.005396
     61      -0.120960   0.119392   0.023422   0.084609  -0.069307  -0.000195
     62      -0.013657  -0.008060  -0.008099  -0.618439   0.493893  -0.004386
     63       0.079523   0.029139   0.129216   0.000378  -0.000791   0.110153
     64      -0.020136   0.097936  -0.169368  -0.002524   0.000015  -0.026967
     65      -0.048898   0.115998  -0.510633  -0.004903  -0.000347  -0.103665
     66      -0.142437   0.260643  -0.085191  -0.000727  -0.001342  -0.026274
     67      -0.072106   0.105085  -0.161742  -0.001588  -0.000718  -0.033357
     68       0.129249  -0.211079   0.260185   0.002783   0.000565   0.088604
     69       0.468427   0.374868   0.361619   0.002790  -0.000042   0.054827
     70       0.068793   0.145495  -0.030998  -0.000354  -0.000041  -0.017847
     71      -0.578323  -0.508607   0.076823   0.002006   0.000173  -0.006332
     72      -0.010726  -0.010567  -0.305354  -0.003805  -0.000624   0.312023
     73       0.004367   0.005256  -0.068454  -0.000835  -0.000088   0.054449
     74       0.158112   0.130202  -0.251743  -0.003854  -0.000264   0.283832
     75       0.106022   0.082789   0.102736   0.001077   0.000532  -0.209551
     76       0.040888   0.031999   0.168185   0.002284   0.000532  -0.296818
     77       0.209001   0.172594   0.124464   0.000850   0.000745  -0.203351
     78      -0.173588  -0.164871  -0.030682   0.000802  -0.000385  -0.102378
     79      -0.087888  -0.075900   0.121230   0.002259   0.000196  -0.264102
     80      -0.084643  -0.088115   0.053473   0.001517  -0.000021  -0.208783
     81       0.043671   0.048930  -0.005721   0.000042   0.000181  -0.072853
     82      -0.022129  -0.103903   0.182881   0.001030  -0.000363   0.385902
     83      -0.067233  -0.057075  -0.003713   0.000324  -0.000251  -0.027168
     84       0.021372   0.033151   0.004481  -0.000030   0.000586  -0.162953
     85      -0.136934  -0.126664   0.022804   0.001422   0.000102  -0.366247
     86      -0.054212  -0.032860  -0.014963   0.000162   0.000083  -0.123175
     87      -0.004413  -0.014048   0.010792  -0.000941  -0.000004  -0.005825
     88      -0.075917   0.095235   0.006608  -0.000539   0.000502  -0.008979
     89      -0.013857   0.016672  -0.014210   0.000100  -0.001265  -0.001709
     90      -0.017213   0.053721  -0.029787  -0.017186  -0.017992  -0.015926
     91      -0.006506   0.020705  -0.009662   0.006149   0.007619  -0.006528
     92       0.004088  -0.018474   0.010198  -0.046253  -0.048371   0.004858
     93      -0.025452   0.002955   0.034408  -0.021510   0.015584   0.013387
     94      -0.048361   0.006030   0.065273   0.009656  -0.005709   0.026918
     95       0.003518  -0.000317  -0.002013  -0.056968   0.041236  -0.001136
     96      -0.012541   0.050222  -0.024264   0.089918   0.139844  -0.012165
     97      -0.037433   0.073417  -0.031783  -0.034166  -0.051643  -0.021969
     98       0.006475  -0.000264   0.004032   0.238538   0.371691   0.002816
     99      -0.020317   0.011790   0.022177  -0.000981   0.000112   0.011200
    100      -0.028705   0.022510   0.008872   0.000003   0.000262  -0.005268
    101       0.008265   0.002957  -0.000699  -0.003033   0.000274  -0.004631
                 48         49         50         51         52         53    
      0       0.001798   0.013899   0.019639   0.024510   0.001953  -0.003660
      1       0.007702  -0.103606   0.004155  -0.008744  -0.001700   0.008269
      2       0.001147  -0.020455  -0.006435  -0.010337  -0.005206   0.002769
      3      -0.051214  -0.024538   0.003108   0.000893   0.000242   0.001541
      4      -0.109111   0.023537  -0.002338   0.002936  -0.001385  -0.010009
      5       0.003013   0.012799  -0.002212  -0.000394   0.006888  -0.001516
      6       0.050757  -0.018366  -0.035452  -0.044823  -0.004802   0.012015
      7       0.011188  -0.036305  -0.000466  -0.005179   0.001470  -0.005410
      8      -0.019027   0.002003   0.013226   0.015983  -0.000109  -0.006571
      9      -0.060605  -0.081594   0.023401   0.017763   0.002510  -0.016175
     10       0.066468   0.010257  -0.001302  -0.002319  -0.002346   0.015704
     11       0.034406   0.031130  -0.008501  -0.006379  -0.001266   0.008950
     12       0.044228  -0.016864  -0.040146  -0.047476   0.000915  -0.038751
     13       0.027659  -0.011869  -0.035066  -0.040861  -0.001464  -0.001177
     14      -0.011428   0.004829   0.010215   0.011875   0.001887   0.014131
     15       0.056614  -0.006052  -0.009067  -0.015353   0.016689  -0.157560
     16      -0.011294   0.017531   0.002455   0.010469  -0.009449   0.113930
     17      -0.031789   0.007207   0.009901   0.013214   0.012193   0.090930
     18      -0.062992   0.037213   0.057660   0.069691  -0.004882   0.099505
     19       0.044761   0.030893   0.072276   0.081457   0.012234  -0.065632
     20       0.029556   0.031010   0.049035   0.057086  -0.002508  -0.065274
     21       0.004818  -0.022550  -0.056186  -0.009789  -0.006308   0.006696
     22      -0.026287  -0.038751  -0.083051  -0.076235  -0.005731   0.052472
     23      -0.019262  -0.030610  -0.030906  -0.095626   0.000200   0.044568
     24       0.009378  -0.024678  -0.031202  -0.055710   0.000717   0.011009
     25      -0.006300  -0.002095  -0.010281  -0.009733  -0.003566   0.039047
     26       0.008746  -0.022428  -0.046098  -0.027493  -0.002325   0.023371
     27      -0.011092   0.011481  -0.025739   0.084276   0.000014  -0.008405
     28       0.008842   0.019666   0.029720   0.063169  -0.000605  -0.022516
     29      -0.005056   0.028071   0.092690  -0.025313   0.002781  -0.022300
     30       0.013963  -0.012934   0.015536  -0.078694   0.002737  -0.000184
     31       0.011296   0.004222   0.026737  -0.007069   0.004229  -0.032399
     32       0.016439  -0.027013  -0.085026   0.023528   0.002131  -0.012708
     33       0.021014   0.007623   0.005788   0.003154  -0.040733  -0.031170
     34      -0.138825   0.021427  -0.012079  -0.004017   0.007895   0.136447
     35      -0.022298  -0.001787  -0.000839  -0.003404  -0.119934   0.017250
     36      -0.145342   0.018378  -0.012814  -0.009679   0.007093  -0.041159
     37      -0.142459   0.020440  -0.011491  -0.007878  -0.002060  -0.014844
     38       0.034716  -0.003468   0.003477   0.003585   0.021367   0.014042
     39      -0.081181  -0.149092   0.071783   0.061664  -0.008267   0.085275
     40      -0.016639   0.259477  -0.041794  -0.013762   0.003563  -0.034640
     41       0.032752   0.090041  -0.033160  -0.024662  -0.003361  -0.038690
     42      -0.020178   0.004622  -0.000535   0.001923  -0.003392   0.035586
     43       0.069701  -0.013555   0.003799  -0.000082   0.002977  -0.022000
     44       0.017898  -0.003981   0.001022  -0.000698  -0.003922  -0.015313
     45      -0.024678  -0.006581   0.001054  -0.015856  -0.289415  -0.139177
     46       0.532843  -0.032918   0.067675   0.050052  -0.525337   0.234750
     47       0.036631  -0.003078   0.008117   0.000398  -0.173237  -0.010240
     48       0.007897  -0.336985   0.125087   0.098300   0.012083  -0.015015
     49       0.006710  -0.429395   0.101126   0.058502   0.001534   0.000132
     50      -0.004194   0.072447  -0.035226  -0.029914   0.005322   0.002310
     51      -0.195595  -0.007846  -0.030786  -0.031824  -0.087458  -0.280602
     52      -0.399504  -0.017852  -0.060175  -0.072990  -0.029240  -0.624095
     53       0.044689  -0.001876   0.008972   0.010773  -0.251309   0.028258
     54      -0.077345  -0.003049  -0.018105  -0.017840   0.167635  -0.137118
     55       0.402160  -0.019310   0.022033   0.042930   0.659663   0.238407
     56       0.116516  -0.001930   0.021311   0.019289  -0.176241   0.125976
     57      -0.034023   0.025273   0.006877   0.079219  -0.005312   0.018212
     58      -0.029788  -0.003717  -0.280138   0.428016  -0.006412  -0.039303
     59      -0.045894   0.047153   0.085345   0.047062  -0.006205   0.024792
     60      -0.096613  -0.433466   0.141213   0.110523   0.010661  -0.007762
     61       0.037976  -0.324595   0.114232   0.090666   0.004235   0.027247
     62       0.029696   0.125792  -0.040508  -0.033358  -0.000415   0.003944
     63      -0.040791   0.134203   0.228202   0.261861  -0.012497   0.155528
     64      -0.083434   0.031582   0.027882   0.018761  -0.014880   0.142679
     65      -0.119722   0.026810  -0.007503  -0.027793  -0.033908   0.180106
     66      -0.102337  -0.005309  -0.004975   0.009730  -0.006298  -0.029605
     67      -0.068073  -0.000874  -0.018670  -0.009380  -0.008167   0.028853
     68       0.178554   0.054672   0.152516   0.164842   0.027472  -0.280795
     69       0.002758   0.009578   0.235166  -0.262290   0.024924  -0.068639
     70      -0.046689  -0.032552  -0.040769  -0.139408  -0.006116   0.105210
     71       0.065158  -0.067653  -0.279591   0.211080  -0.005365  -0.152647
     72       0.045895   0.080537   0.227407   0.076982   0.002044  -0.085551
     73       0.007356   0.021736   0.051830   0.033540   0.000109  -0.022610
     74       0.037482   0.055600   0.020568   0.292561  -0.002842  -0.065857
     75      -0.031910  -0.012131  -0.154968   0.157580  -0.001787   0.016650
     76      -0.045391  -0.021598  -0.106884   0.013977  -0.000082   0.033834
     77      -0.034832  -0.025204  -0.283111   0.308462  -0.004998   0.022881
     78      -0.005218   0.051890   0.316752  -0.287016   0.009322  -0.037814
     79      -0.037049   0.000625   0.068856  -0.162530   0.003950   0.019524
     80      -0.024790   0.026115   0.165115  -0.185638   0.006352  -0.007820
     81      -0.017621   0.003479  -0.058025   0.098546  -0.002985   0.004987
     82       0.123912  -0.117018  -0.151056  -0.206899   0.019601  -0.078425
     83      -0.006094   0.024138   0.136364  -0.112052   0.001093   0.005375
     84      -0.040290   0.024683  -0.028167   0.131347  -0.006723   0.015964
     85      -0.080181   0.133977   0.436719  -0.131229  -0.005300   0.019994
     86      -0.033130   0.043487   0.139652  -0.047603  -0.002962   0.017135
     87       0.147901  -0.007067   0.013955   0.016956   0.048410   0.098147
     88       0.081340  -0.018853   0.005416  -0.003224  -0.016167  -0.113592
     89      -0.049033   0.001495  -0.009278  -0.006372   0.139639  -0.039240
     90       0.127723   0.150948  -0.046954  -0.036607  -0.002217   0.003202
     91       0.045444  -0.042263   0.012953   0.008784   0.000917   0.010440
     92      -0.041899  -0.062584   0.019482   0.014952  -0.000655   0.000008
     93      -0.027005  -0.001879   0.016456   0.018516  -0.000102   0.015167
     94      -0.039999   0.196979  -0.020958   0.001818   0.000848  -0.011608
     95       0.003589   0.029135  -0.009226  -0.006901   0.000986  -0.007372
     96       0.117262   0.195280  -0.058593  -0.044200   0.002739  -0.000405
     97       0.127688  -0.234838   0.073518   0.053406   0.005039   0.038312
     98      -0.026279  -0.107288   0.032622   0.024530   0.016221   0.007657
     99      -0.033717   0.005159   0.014123   0.018017  -0.001248   0.033608
    100       0.030392  -0.005317  -0.002950  -0.005830   0.003259  -0.058075
    101       0.017755  -0.003137  -0.006413  -0.006710  -0.000093  -0.021839
                 54         55         56         57         58         59    
      0      -0.076873   0.001790   0.020649   0.001361   0.041661   0.031487
      1       0.128403   0.002248  -0.002860  -0.007621  -0.026362   0.017381
      2       0.047617  -0.000319  -0.007862  -0.001573  -0.019589  -0.009544
      3       0.063737  -0.002064  -0.031976  -0.010408  -0.063335   0.013604
      4      -0.063856  -0.014655  -0.117500  -0.025423  -0.043392   0.138360
      5      -0.032723  -0.001478  -0.004852   0.000732   0.017439   0.014440
      6       0.060756  -0.015280  -0.111817  -0.003227  -0.122532   0.025494
      7      -0.070974  -0.007465  -0.030021   0.008560  -0.032374   0.100217
      8      -0.034315   0.005138   0.038656   0.001834   0.041926   0.004221
      9      -0.102190  -0.004422  -0.009690   0.012482  -0.040216   0.007201
     10       0.093003   0.006104   0.029712  -0.000331   0.000570  -0.063527
     11       0.052805   0.002457   0.007458  -0.004667   0.015407  -0.011517
     12      -0.011159   0.000444   0.031201   0.024016  -0.067972  -0.010471
     13      -0.036147   0.001551   0.048749   0.037087  -0.003963  -0.013904
     14      -0.002373   0.000094  -0.003142  -0.005287   0.024171   0.000422
     15      -0.032156  -0.001780   0.033474  -0.008675   0.139190  -0.004313
     16      -0.026956   0.005078   0.002233  -0.011061   0.115451  -0.004532
     17       0.014206  -0.000285  -0.015061   0.003971  -0.040145   0.007038
     18       0.015602   0.015460  -0.012031  -0.051963  -0.075465   0.003225
     19       0.016596   0.005830   0.005415  -0.050220  -0.024859   0.012935
     20      -0.009924   0.017701   0.022540  -0.073665   0.002156  -0.012919
     21       0.004556  -0.033789  -0.016286   0.087713   0.043054   0.019901
     22      -0.016310  -0.002565   0.003687  -0.006503   0.024453   0.001147
     23       0.001788  -0.008331  -0.025428   0.107845   0.050450   0.022046
     24      -0.008573   0.106082  -0.017864   0.031024   0.047136   0.043544
     25      -0.014583   0.030337   0.009402  -0.054483   0.051338   0.059258
     26      -0.006772  -0.126654   0.020049  -0.015883   0.046951   0.046395
     27       0.002480  -0.064089   0.015930  -0.041480  -0.028346  -0.020812
     28       0.022819  -0.028765  -0.024417   0.103386  -0.006344  -0.014716
     29       0.001495   0.083712  -0.009026  -0.003454  -0.023353  -0.020645
     30      -0.010028  -0.067736   0.029091  -0.078098  -0.029512  -0.024100
     31       0.007590  -0.023052   0.001167   0.010907  -0.036077  -0.033456
     32      -0.009186   0.093565   0.001928  -0.044853  -0.028257  -0.023818
     33       0.012946  -0.001094  -0.000961  -0.012270   0.096021  -0.048465
     34       0.030344   0.012705   0.052181   0.020623   0.004732  -0.116451
     35      -0.003425   0.002849   0.008367   0.006334  -0.036269   0.001027
     36       0.042557   0.005929   0.053499   0.010629  -0.008168  -0.042768
     37       0.018836   0.003479   0.031739   0.012239  -0.048240  -0.003732
     38      -0.013150  -0.001659  -0.015738  -0.003061  -0.003141   0.015711
     39       0.445387  -0.016431  -0.367708  -0.205855   0.453373  -0.244024
     40      -0.180200   0.011277   0.158329   0.064229  -0.094133   0.070358
     41      -0.192919   0.008464   0.161941   0.086150  -0.182603   0.100752
     42      -0.022014  -0.000976  -0.016110   0.002704  -0.037617   0.030252
     43       0.026637   0.002739   0.026386  -0.000408   0.043296  -0.041554
     44       0.012108   0.000788   0.009990  -0.000923   0.019695  -0.017002
     45      -0.001905  -0.004097  -0.011889  -0.008807   0.030786  -0.006367
     46      -0.082982   0.007111   0.009422   0.020225  -0.120195   0.111388
     47      -0.007225   0.000374   0.003764   0.002652  -0.006023   0.006975
     48       0.174020   0.046622   0.362104   0.030332   0.193033   0.328537
     49       0.361295   0.042346   0.300639   0.017323   0.104335   0.291437
     50      -0.018572  -0.011873  -0.095315  -0.009010  -0.056634  -0.083715
     51       0.004195  -0.008742  -0.028622  -0.026527   0.035965   0.029409
     52       0.023905  -0.024548  -0.073611  -0.050229   0.077361   0.051991
     53      -0.007110   0.004930   0.006526  -0.005400  -0.005405  -0.002687
     54       0.008928  -0.008089  -0.021312  -0.010122   0.037433  -0.001551
     55      -0.048271  -0.002298  -0.008999   0.021947  -0.093944   0.103589
     56      -0.015171   0.006709   0.014270   0.008124  -0.042186   0.011392
     57       0.014053   0.026181  -0.034896   0.112986   0.055763   0.044684
     58       0.028395   0.491945  -0.127650   0.259169   0.047743   0.028407
     59       0.022324  -0.055976  -0.036295   0.153207   0.076710   0.063212
     60      -0.365683   0.024974   0.307251   0.121709  -0.167099  -0.173230
     61      -0.156215   0.035561   0.341675   0.104816  -0.112173  -0.240565
     62       0.114402  -0.004650  -0.068600  -0.031761   0.045208   0.031223
     63       0.039999   0.022939   0.012714  -0.180582   0.068973   0.203455
     64      -0.012424   0.007466  -0.000787  -0.047976   0.083568   0.071338
     65      -0.045685   0.018026   0.011232  -0.064638   0.118982   0.049189
     66       0.071291   0.027951  -0.003948  -0.025316  -0.534563  -0.291065
     67       0.013079   0.016127   0.003373  -0.023109  -0.134469  -0.083914
     68       0.028451   0.010904   0.030379  -0.101920  -0.106020  -0.039579
     69       0.063663  -0.069725  -0.066281   0.316613  -0.141372  -0.158731
     70      -0.032313   0.005609   0.015588  -0.064240   0.070305   0.052636
     71       0.052273  -0.034123  -0.057966   0.285099  -0.086216  -0.138061
     72       0.065643   0.101322  -0.096207   0.321950  -0.031568  -0.055263
     73       0.019098   0.009694  -0.025522   0.092183  -0.007470  -0.014892
     74       0.074164  -0.210888  -0.052215   0.277482  -0.042619  -0.059702
     75      -0.010943  -0.165532   0.054444  -0.148820  -0.043758  -0.025574
     76      -0.034657  -0.013973   0.056500  -0.215520  -0.030890  -0.011291
     77       0.002571  -0.341932   0.067364  -0.126554  -0.055279  -0.038239
     78      -0.014067   0.373970  -0.036182  -0.008299  -0.033619  -0.032332
     79      -0.038380   0.126412   0.036970  -0.192495  -0.029842  -0.013470
     80      -0.027943   0.218940   0.010381  -0.128976  -0.036133  -0.023218
     81       0.003834   0.128038  -0.027974   0.043361   0.017197   0.016720
     82      -0.043875  -0.002085   0.088516  -0.306585  -0.182515  -0.159230
     83       0.004307  -0.208904   0.029834  -0.021494  -0.005721  -0.004357
     84       0.016917   0.130827  -0.056985   0.156548   0.076273   0.061390
     85       0.052164  -0.424027  -0.016349   0.232250   0.077972   0.049647
     86       0.014760  -0.133316  -0.005642   0.072838   0.033965   0.022225
     87      -0.020162   0.001529  -0.001497   0.005332  -0.029283   0.026846
     88      -0.012478  -0.008384  -0.034225  -0.011645  -0.008225   0.046733
     89       0.008635  -0.002812  -0.005655  -0.002021   0.010113  -0.002466
     90       0.033750   0.004182   0.037017   0.010587   0.011174  -0.032056
     91      -0.051831  -0.006273  -0.048836  -0.008536   0.027336  -0.053708
     92      -0.020431  -0.002483  -0.020964  -0.005199  -0.000235   0.004433
     93       0.041179  -0.000823  -0.036754  -0.026533   0.066513  -0.004243
     94      -0.051166   0.005406   0.044462   0.005117   0.029073  -0.005005
     95      -0.023256   0.000947   0.020101   0.010856  -0.021000   0.001057
     96       0.101321   0.013260   0.107974   0.021738  -0.019408   0.044082
     97      -0.491648  -0.059738  -0.459518  -0.071717   0.237657  -0.532618
     98      -0.105892  -0.013583  -0.105716  -0.018407   0.040527  -0.092395
     99      -0.029166   0.003482   0.023807   0.002274   0.052855  -0.001923
    100       0.032668  -0.003204  -0.023343  -0.006117  -0.053929   0.005441
    101       0.016427  -0.000608  -0.013104  -0.001765  -0.027696   0.002477
                 60         61         62         63         64         65    
      0      -0.059989   0.024019  -0.033796  -0.017333   0.012572  -0.129949
      1       0.007656   0.021501  -0.057611  -0.019496  -0.000864  -0.072369
      2       0.023759  -0.005866   0.004450   0.003809  -0.004821   0.038889
      3       0.097413  -0.086409  -0.100843  -0.066834   0.023485   0.302423
      4      -0.029316  -0.078458  -0.071652  -0.053163   0.042470  -0.211278
      5      -0.040662   0.021684   0.028197   0.017993  -0.002386  -0.143422
      6       0.074585  -0.090895   0.103027   0.036542  -0.028465  -0.163952
      7      -0.073200  -0.053149   0.130109   0.033931  -0.000541   0.336254
      8      -0.040107   0.026098  -0.020642  -0.010896   0.008518   0.109462
      9      -0.002314   0.031657   0.037374   0.033028  -0.013201  -0.087462
     10       0.055180   0.012646   0.017593   0.025781  -0.020319  -0.133583
     11       0.009664  -0.010086  -0.011643  -0.008081   0.002619   0.013790
     12      -0.026423   0.159224  -0.052928   0.014929   0.014185  -0.038531
     13      -0.067179   0.094762  -0.046133  -0.020353  -0.025398   0.206216
     14      -0.003151  -0.047456   0.013815  -0.010630  -0.012143   0.048693
     15      -0.013828  -0.042402  -0.060589  -0.040329   0.055153  -0.105075
     16      -0.007950  -0.160368  -0.035953  -0.056982   0.031642  -0.062373
     17       0.016339   0.007434   0.018128   0.030664   0.018664   0.036444
     18      -0.008395  -0.019221   0.004518  -0.027864  -0.168482   0.017776
     19       0.032111   0.055068   0.048655  -0.031250  -0.050486   0.000565
     20      -0.009966  -0.013024   0.000812  -0.020514  -0.013093  -0.018584
     21       0.021799   0.014731  -0.009404   0.024118   0.022695  -0.001974
     22      -0.007733  -0.051567  -0.057065   0.068756  -0.002977   0.000704
     23       0.016869  -0.004379  -0.023057   0.017397  -0.024336  -0.008864
     24       0.055695   0.087983   0.064080  -0.066976   0.008823  -0.000698
     25       0.080058   0.110392   0.075997  -0.063622   0.027212   0.011093
     26       0.062617   0.101251   0.073323  -0.075027   0.015761   0.000364
     27      -0.024916  -0.032892  -0.016038   0.011944  -0.006702  -0.000831
     28      -0.020625  -0.027091  -0.019539   0.015184  -0.006334  -0.004509
     29      -0.025782  -0.035243  -0.019396   0.017976   0.000432  -0.000665
     30      -0.029936  -0.041498  -0.026390   0.025441  -0.003664   0.001012
     31      -0.041320  -0.045053  -0.025007   0.017533  -0.004479  -0.004002
     32      -0.030632  -0.045288  -0.029160   0.028295  -0.007064  -0.000777
     33       0.043446  -0.149577   0.128447   0.021308   0.001639  -0.062720
     34      -0.022989  -0.032087   0.108484  -0.015550   0.032539  -0.121046
     35      -0.022253   0.050417  -0.032852  -0.012873   0.001196   0.005798
     36       0.018304   0.110291   0.002668   0.053743  -0.040056   0.167155
     37      -0.020213   0.145502  -0.028534   0.037150  -0.048708  -0.072947
     38      -0.009422  -0.021711  -0.005301  -0.015667   0.006865  -0.072654
     39      -0.220187   0.367059  -0.392201  -0.150296   0.053755  -0.108952
     40       0.057675  -0.110626   0.075738   0.024869  -0.004606   0.030891
     41       0.089736  -0.153434   0.157065   0.058434  -0.023160   0.045071
     42      -0.028249   0.023684  -0.022584  -0.012920   0.004171  -0.079231
     43       0.031001  -0.036575   0.024274   0.004931   0.003361   0.104914
     44       0.014582  -0.013547   0.011795   0.005634  -0.000814   0.043975
     45       0.022853  -0.043403   0.038042   0.013478  -0.000199   0.002263
     46      -0.093689   0.187448  -0.196407  -0.039685  -0.038609  -0.082832
     47      -0.008890   0.020735  -0.012882  -0.000445  -0.016462  -0.048197
     48      -0.359046  -0.044976   0.289528   0.122594  -0.011547  -0.319675
     49      -0.262041  -0.041092   0.228191   0.104359  -0.022396  -0.257830
     50       0.099036   0.010914  -0.076293  -0.031288   0.000611   0.085062
     51       0.021899   0.004588  -0.018133   0.007619  -0.040299  -0.074966
     52       0.072132  -0.025825   0.006954   0.033920  -0.070621  -0.068083
     53       0.000092   0.001172   0.002250   0.006674   0.017515   0.011187
     54       0.031951  -0.049788   0.038680   0.012465  -0.001882   0.018755
     55      -0.058556   0.155312  -0.167762  -0.024203  -0.028544  -0.072017
     56      -0.029254   0.048014  -0.043846  -0.011688   0.012689   0.028713
     57       0.051068   0.070201   0.046382  -0.043135   0.002129   0.012286
     58       0.024182   0.017531   0.006685  -0.003357  -0.020448   0.005836
     59       0.075898   0.114694   0.080081  -0.079899   0.011206   0.012985
     60       0.352321  -0.121011  -0.226908  -0.105473   0.025070  -0.247295
     61       0.397752  -0.135871  -0.242223  -0.109808   0.017491  -0.272877
     62      -0.081199   0.028687   0.052119   0.022790  -0.007931   0.053567
     63       0.318786   0.251005  -0.144066   0.714997   0.613394   0.140945
     64       0.077787  -0.015685  -0.079230   0.180336   0.036761   0.041529
     65       0.027096  -0.110263  -0.141813   0.186611   0.034764   0.029884
     66      -0.293183   0.111690   0.348946  -0.352971   0.678535   0.079232
     67      -0.074676   0.018542   0.085817  -0.068648   0.246840   0.010191
     68      -0.016599   0.118631   0.153859  -0.162142   0.024923   0.014624
     69      -0.199012  -0.192294  -0.064488   0.036751   0.080511   0.043827
     70       0.053228   0.013051  -0.035489   0.049769  -0.031203  -0.014039
     71      -0.164696  -0.189222  -0.079076   0.085450   0.098079   0.047610
     72      -0.077675  -0.110284  -0.089645   0.090633  -0.019659  -0.001807
     73      -0.020800  -0.028241  -0.020310   0.017416  -0.004333  -0.003171
     74      -0.081036  -0.107999  -0.083353   0.077137  -0.029345  -0.004318
     75      -0.029812  -0.042927  -0.025838   0.026059  -0.014077   0.004079
     76      -0.011604  -0.027338  -0.018735   0.029085   0.000395   0.011946
     77      -0.047443  -0.067013  -0.049537   0.048499  -0.032010   0.001693
     78      -0.043284  -0.064982  -0.052527   0.062022  -0.002335   0.002739
     79      -0.014999  -0.030858  -0.022096   0.032920   0.003819   0.010840
     80      -0.027974  -0.044108  -0.029005   0.036841   0.004266   0.006692
     81       0.023397   0.021970   0.006376  -0.001591   0.006531  -0.016677
     82      -0.203030  -0.271322  -0.163939   0.150598  -0.040152   0.009150
     83      -0.003459   0.005583   0.009923  -0.015432   0.001500   0.007733
     84       0.075933   0.103662   0.063255  -0.059510   0.011608  -0.001402
     85       0.060984   0.078965   0.035682  -0.034721   0.001139  -0.014169
     86       0.026065   0.025922   0.007075  -0.003683  -0.003357  -0.004816
     87      -0.019172   0.030970  -0.044218  -0.011860   0.006857   0.021125
     88       0.018935   0.003851  -0.024164   0.011282   0.000054   0.073375
     89       0.011033  -0.010490   0.012085   0.005646  -0.002521   0.002213
     90       0.001580   0.014788   0.044619   0.026440  -0.014401  -0.033268
     91       0.019595  -0.023646   0.014147  -0.009696   0.009129   0.165083
     92       0.002100  -0.008947  -0.014805  -0.011398   0.006634   0.035685
     93      -0.029581  -0.017123   0.002995  -0.010684   0.010797   0.144298
     94      -0.006432   0.015799  -0.052742  -0.020664   0.009235  -0.051986
     95       0.010389   0.008664  -0.008475   0.001350  -0.002429  -0.061407
     96       0.013950  -0.058708   0.001081  -0.014116   0.006074   0.020976
     97      -0.067937   0.430681   0.294633   0.243921  -0.116231  -0.170131
     98      -0.014496   0.083236   0.041969   0.040288  -0.018741  -0.031328
     99      -0.025990  -0.031627   0.001348  -0.013945  -0.002435   0.085291
    100       0.035631   0.031983   0.006692   0.019027   0.006968  -0.096761
    101       0.017242   0.017255  -0.000172   0.009599   0.002201  -0.048827
                 66         67         68         69         70         71    
      0      -0.028237   0.002436  -0.041583   0.004675  -0.038142  -0.093286
      1      -0.008022   0.003421  -0.026529  -0.000547  -0.068206   0.002618
      2       0.009531  -0.000395   0.011763  -0.001854   0.004618   0.035660
      3       0.036609  -0.009436   0.092314  -0.003762   0.020199   0.084617
      4      -0.070085  -0.005677  -0.016240   0.002360   0.104545   0.039580
      5      -0.023738   0.002659  -0.037319   0.001739   0.006980  -0.026593
      6       0.026282   0.013466  -0.085928  -0.000751  -0.100506  -0.030739
      7       0.044385  -0.010254   0.081627   0.002531  -0.016510  -0.104122
      8      -0.004019  -0.006458   0.045551   0.000816   0.036620  -0.003002
      9      -0.018150  -0.000958   0.003085  -0.002534  -0.037927   0.042618
     10      -0.004013   0.002883  -0.003503  -0.006107  -0.028819   0.119944
     11       0.006470   0.000798  -0.002049   0.000041   0.010029   0.000974
     12      -0.072622  -0.016127   0.092632   0.007992   0.208738  -0.072910
     13      -0.012974   0.021433  -0.213789   0.001583  -0.095500  -0.035947
     14       0.025573   0.009753  -0.069472  -0.002711  -0.095796   0.021912
     15       0.072256  -0.013736   0.180773  -0.005916  -0.129306   0.059250
     16      -0.020677   0.009418  -0.102500  -0.003532   0.062984   0.127801
     17      -0.026805   0.004397  -0.092975   0.000724   0.055235  -0.004914
     18      -0.032322   0.024083   0.006753   0.001374   0.034534  -0.018358
     19       0.006252  -0.026971   0.010330   0.002449  -0.008873  -0.023022
     20       0.000194  -0.007990   0.030704  -0.000656   0.000894   0.001028
     21       0.011141  -0.041827  -0.013373  -0.005987   0.000832  -0.002790
     22       0.004359  -0.027523  -0.005444  -0.010995   0.006250  -0.007251
     23       0.005527  -0.046541   0.000810  -0.007996   0.013479  -0.004230
     24       0.001730  -0.018714  -0.015480   0.016213   0.001171   0.003777
     25      -0.022632   0.143836   0.042664   0.037225  -0.021306   0.008943
     26      -0.002286   0.006889  -0.006371   0.021927  -0.001874   0.005778
     27      -0.002618   0.013039   0.002294  -0.094570  -0.004724  -0.007628
     28       0.005729  -0.037945  -0.011967  -0.053827   0.006516  -0.006095
     29       0.000033   0.004911  -0.002770  -0.098474  -0.005300  -0.008083
     30       0.001598  -0.003713  -0.002581   0.001752  -0.012453   0.000918
     31       0.000794  -0.001883   0.008379  -0.039371   0.051497  -0.009901
     32      -0.000172  -0.002501   0.004034  -0.007736   0.006479  -0.002375
     33      -0.008048   0.014455  -0.128609   0.009775   0.059391  -0.109024
     34       0.048514  -0.028297   0.239089   0.003630  -0.001555  -0.092929
     35       0.010854  -0.008344   0.079956  -0.003058  -0.021743   0.029189
     36      -0.060147  -0.002410  -0.057545  -0.005341   0.079678   0.087481
     37       0.088106   0.019878  -0.027176  -0.006221  -0.175779   0.021885
     38       0.034891   0.003734   0.018192   0.001169  -0.053691  -0.029601
     39      -0.068907   0.015924  -0.201675   0.025837  -0.010886  -0.485313
     40       0.009404  -0.006176   0.061091  -0.007978   0.057594   0.177278
     41       0.027122  -0.006552   0.084751  -0.010741   0.012328   0.207150
     42       0.036080   0.000990   0.040984  -0.000551  -0.056628  -0.013619
     43      -0.034095  -0.004572  -0.016554   0.001212   0.068979   0.007249
     44      -0.018881  -0.001072  -0.017305   0.000369   0.029960   0.006120
     45      -0.020677   0.016851  -0.092242   0.011936   0.134867  -0.158463
     46       0.518207   0.101440  -0.166956   0.005730   0.351041   0.086915
     47       0.201223   0.048820  -0.117546   0.009117   0.204876  -0.054999
     48      -0.057641   0.001302  -0.040131  -0.001851   0.183438   0.118237
     49      -0.033514   0.002771  -0.025355  -0.007047   0.126047   0.204405
     50       0.016686  -0.000170   0.011844  -0.000254  -0.050011  -0.016050
     51       0.367641   0.058906  -0.187227   0.004972   0.264699   0.032050
     52       0.440143   0.096493  -0.340103   0.010120   0.337082   0.019095
     53      -0.079046  -0.041557   0.077656  -0.003820  -0.043564  -0.032688
     54      -0.063565   0.016493  -0.087113   0.008772   0.050748  -0.097340
     55       0.475823   0.078769  -0.167664   0.005618   0.374344   0.036740
     56      -0.096715  -0.044961   0.154669  -0.013677  -0.193618   0.124726
     57       0.011130  -0.041714  -0.045626   0.037669  -0.065534   0.008615
     58       0.029020  -0.167186  -0.098132   0.127317  -0.209617   0.035193
     59       0.002442   0.014020  -0.018147  -0.025174   0.043368  -0.010820
     60      -0.025528   0.018343  -0.158594   0.013679   0.030343  -0.226702
     61      -0.007980   0.022073  -0.162265   0.009088   0.035802  -0.129788
     62       0.007561  -0.004075   0.039582  -0.003838  -0.004601   0.068280
     63       0.071728   0.029913  -0.085870  -0.015297  -0.083448  -0.104708
     64       0.026508   0.090725  -0.017110   0.000025  -0.085261  -0.017582
     65       0.018083   0.141381  -0.005704   0.000180  -0.088476   0.010338
     66       0.032981  -0.128088  -0.486193   0.004408  -0.005912   0.183517
     67      -0.010597  -0.086385  -0.133450  -0.006527   0.056872   0.053077
     68       0.063858  -0.002285  -0.065333   0.015358  -0.128403   0.004998
     69      -0.098874   0.604224   0.173533   0.053304  -0.035459   0.029759
     70       0.033763  -0.207621  -0.056041  -0.028874   0.022412  -0.015003
     71      -0.093293   0.559124   0.164461   0.046516  -0.051141   0.016315
     72       0.014244  -0.077393   0.003179   0.378043   0.023854   0.025135
     73       0.004562  -0.028509  -0.009757  -0.053898   0.004119  -0.006078
     74       0.011986  -0.074279   0.008556   0.352722   0.023448   0.025896
     75      -0.004295   0.019292   0.016680   0.156933   0.003315   0.011612
     76      -0.015154   0.104663   0.047962   0.243573  -0.015149   0.021688
     77       0.008423  -0.077255   0.001549   0.489597   0.039957   0.033553
     78       0.016661  -0.096592  -0.015190   0.455622   0.034980   0.031802
     79      -0.012005   0.087738   0.045882   0.291549  -0.011017   0.027470
     80      -0.003634   0.035432   0.019641   0.173544  -0.004434   0.015231
     81      -0.017621   0.066279   0.065954  -0.053785   0.113132  -0.015671
     82       0.034536  -0.199896  -0.101977   0.089382  -0.173695   0.023660
     83       0.005032   0.012315  -0.017851  -0.004605  -0.024779   0.001201
     84      -0.005249   0.008431   0.013262  -0.033635   0.091888  -0.014385
     85       0.020775  -0.164868  -0.064151   0.116086  -0.142080   0.032773
     86       0.009923  -0.083047  -0.033566   0.068642  -0.091529   0.018879
     87      -0.036612  -0.011005   0.040512  -0.003827  -0.043309   0.040334
     88      -0.147955  -0.015868  -0.010411  -0.003011  -0.090085   0.015250
     89      -0.001775   0.004422  -0.022098   0.001076   0.004854  -0.007882
     90       0.001757   0.003722  -0.025950  -0.000210   0.002247   0.000432
     91       0.034684  -0.003245   0.040761   0.004616   0.005391  -0.118614
     92       0.004306  -0.001839   0.015559   0.000736  -0.000017  -0.017046
     93       0.025669  -0.007674   0.077461  -0.003471   0.057165   0.075875
     94      -0.021422   0.001445  -0.030164   0.001828   0.028682  -0.015144
     95      -0.012589   0.003066  -0.033537   0.001553  -0.017488  -0.030710
     96       0.008876   0.003180  -0.026607   0.005048  -0.012884  -0.113888
     97      -0.009301   0.002213   0.023010  -0.024805   0.114795   0.530350
     98      -0.004700  -0.000962   0.013497  -0.005420   0.021343   0.118133
     99       0.015128   0.007380  -0.061959  -0.002205  -0.061817   0.017024
    100      -0.004402  -0.011702   0.108627   0.000905   0.058643  -0.017495
    101      -0.006618  -0.003810   0.042327   0.000668   0.033744  -0.009569
                 72         73         74         75         76         77    
      0       0.003646  -0.155997   0.003454   0.006376  -0.018501   0.009648
      1       0.008926  -0.193398   0.003572   0.010045   0.003942   0.003275
      2      -0.000106   0.031103  -0.000807  -0.001010   0.007400  -0.003164
      3      -0.002787   0.003101  -0.000805   0.004070   0.038065  -0.007678
      4      -0.014216   0.007537  -0.006234  -0.014356   0.012388  -0.011346
      5      -0.000939   0.000105  -0.000489  -0.003190  -0.012080   0.001272
      6       0.014760   0.065114   0.000014  -0.005533  -0.028681  -0.001360
      7       0.000141  -0.003963  -0.000389  -0.007170  -0.034750   0.001048
      8      -0.005710  -0.025178  -0.000124   0.000823   0.005681   0.000686
      9       0.005478  -0.205645   0.003445   0.008512  -0.006559   0.005334
     10       0.005839  -0.120896   0.004317   0.015636   0.020497   0.006749
     11      -0.001187   0.060448  -0.000685  -0.001025   0.005356  -0.001049
     12      -0.032861   0.045127  -0.006394  -0.013647   0.013076  -0.002417
     13       0.014852  -0.037772   0.002822   0.011374   0.037718  -0.006856
     14       0.014458  -0.024096   0.002953   0.007478   0.001231  -0.000157
     15       0.015369  -0.014407   0.000862   0.002335  -0.003352   0.000159
     16      -0.000985   0.059454   0.003261   0.005481  -0.021845   0.010566
     17      -0.005482   0.013202   0.000191   0.000191  -0.001486   0.001328
     18      -0.011793   0.000656   0.000756   0.005865  -0.001194   0.005871
     19       0.002924  -0.012531   0.000469   0.002686   0.001995  -0.004594
     20      -0.014210   0.005423   0.020967   0.069083  -0.022324   0.020809
     21       0.011066  -0.002045  -0.002519  -0.015345   0.004037  -0.024771
     22       0.011894  -0.000441  -0.000324   0.002493   0.000962   0.007759
     23       0.008459   0.000993   0.001482  -0.001735  -0.000609  -0.018939
     24       0.006447   0.001458   0.008662  -0.006832   0.002710   0.005523
     25      -0.043836   0.000086   0.003218   0.003917  -0.003101   0.014578
     26      -0.002205   0.001772  -0.010872   0.004789  -0.000634   0.008437
     27      -0.027665  -0.000580   0.036655  -0.009545  -0.000255  -0.011122
     28       0.002433   0.000057   0.002304  -0.013806   0.008425   0.050427
     29      -0.023516  -0.001125  -0.039429   0.010886  -0.001415  -0.002039
     30      -0.026382  -0.000957  -0.012805  -0.017045   0.007088   0.001845
     31       0.129055  -0.001046   0.000390  -0.002844   0.003206  -0.002482
     32       0.005465   0.000141   0.007522  -0.010477   0.002824   0.004586
     33      -0.007402   0.005643   0.000607   0.002881   0.006483   0.002349
     34      -0.008074  -0.093214  -0.005153  -0.012606   0.004677  -0.008823
     35       0.001636  -0.013666  -0.001644  -0.005682  -0.007163  -0.001730
     36      -0.006531  -0.047622  -0.003168  -0.017546  -0.056136   0.001381
     37       0.025325   0.200184   0.008537   0.026077   0.023575   0.011078
     38       0.005892   0.045081   0.002374   0.010243   0.024684   0.000940
     39      -0.005156   0.160564  -0.009763  -0.046120  -0.107269  -0.013261
     40      -0.005177   0.055572  -0.000536   0.006823   0.047109  -0.004111
     41       0.001240  -0.052451   0.003540   0.018029   0.046798   0.004392
     42       0.006097   0.054171   0.001853   0.008018   0.019503   0.000704
     43      -0.008622  -0.082124  -0.002736  -0.010269  -0.019534  -0.002172
     44      -0.003400  -0.031323  -0.001169  -0.004738  -0.010221  -0.000559
     45      -0.031162  -0.091907   0.038006   0.192979   0.613226  -0.042219
     46      -0.052074  -0.146119  -0.015428  -0.057864  -0.103577   0.005007
     47      -0.035248  -0.095214   0.009256   0.055474   0.208590  -0.014961
     48      -0.021016   0.410647  -0.010848  -0.025944   0.019040  -0.020371
     49      -0.012452   0.314350  -0.009093  -0.017726   0.042592  -0.024173
     50       0.006000  -0.109497   0.002785   0.007241  -0.001195   0.004214
     51      -0.029922  -0.089928   0.000213  -0.016268  -0.162362   0.011410
     52      -0.037748  -0.072143  -0.011397  -0.063309  -0.247193   0.018244
     53       0.005706  -0.019144   0.037289   0.146011   0.234426  -0.013591
     54      -0.014604  -0.019613   0.004780   0.049357   0.296810  -0.021335
     55      -0.055422  -0.184414   0.022455   0.094485   0.165731  -0.011425
     56       0.037191   0.087804  -0.013008  -0.088276  -0.394603   0.028549
     57      -0.078026  -0.003038  -0.018892   0.077921  -0.023115  -0.037883
     58      -0.498578  -0.001076  -0.061870  -0.121728   0.042810  -0.001204
     59       0.231716  -0.003743   0.018951   0.217221  -0.069502  -0.068008
     60      -0.006479   0.331704  -0.010337  -0.037392  -0.050570  -0.015920
     61      -0.005252   0.405556  -0.008903  -0.027778  -0.016891  -0.014276
     62       0.001421  -0.069424   0.002704   0.010621   0.016717   0.004164
     63      -0.013387  -0.044213   0.034832   0.111148  -0.019548   0.039684
     64       0.068205  -0.051556  -0.108214  -0.351255   0.119757  -0.084068
     65       0.067962  -0.041995  -0.119167  -0.386977   0.125870  -0.083115
     66       0.049304   0.064352  -0.026636  -0.098065   0.017094  -0.041884
     67      -0.042088   0.057707   0.092480   0.295994  -0.099648   0.075467
     68       0.098977  -0.069215  -0.146785  -0.475602   0.155957  -0.139456
     69      -0.131575   0.010802   0.005307   0.045306  -0.026488   0.091521
     70       0.046522  -0.001965  -0.002777  -0.008310   0.006248  -0.019426
     71      -0.115985   0.003987   0.006872   0.022593  -0.011534   0.081468
     72       0.119014  -0.000189  -0.452678   0.194308  -0.055090  -0.286870
     73      -0.000432  -0.000309  -0.076070   0.013139   0.003720   0.041945
     74       0.090565   0.002389   0.506351  -0.112085  -0.014487  -0.282575
     75       0.031430   0.000439  -0.105421   0.041777  -0.006881   0.002887
     76       0.018093  -0.001930  -0.416720   0.218490  -0.077691  -0.425879
     77       0.159284   0.004395  -0.112223  -0.022021   0.047810   0.435133
     78       0.158149   0.003350   0.025275  -0.083993   0.064032   0.490679
     79       0.020278   0.000584   0.450033  -0.069528  -0.032691  -0.364279
     80       0.021826   0.000115   0.178488  -0.035673  -0.006034  -0.086982
     81       0.169100   0.006026   0.049359  -0.055470   0.012410   0.044870
     82      -0.394319   0.002137   0.033517   0.150257  -0.062377  -0.047087
     83       0.043996  -0.010510  -0.104054  -0.046652   0.033068  -0.032467
     84       0.233758   0.006276   0.121108   0.269883  -0.103587  -0.039803
     85      -0.449026   0.010038   0.011452  -0.041493   0.001551   0.026018
     86      -0.282854   0.005515   0.008730  -0.026920   0.001658   0.018662
     87       0.007332   0.013622  -0.003031  -0.016093  -0.052606   0.003373
     88       0.014349   0.055062   0.001457   0.004802   0.013205   0.000851
     89      -0.000719   0.005391  -0.002274  -0.007730  -0.003420   0.000258
     90       0.000294   0.073414  -0.002059  -0.006992  -0.006678  -0.005122
     91      -0.002818   0.109600   0.001211  -0.000032  -0.022433   0.010158
     92      -0.000518  -0.012018   0.000941   0.002624  -0.000696   0.003373
     93      -0.007024   0.115274   0.000168   0.007100   0.036813   0.001664
     94      -0.003828   0.052657  -0.003336  -0.009906  -0.003282  -0.007806
     95       0.002102  -0.035923  -0.000552  -0.004087  -0.014312  -0.001748
     96       0.000340   0.070562  -0.000814  -0.007173  -0.028856   0.001707
     97      -0.005796   0.224935  -0.008786  -0.007932   0.097681  -0.034800
     98      -0.001036   0.006042  -0.000830   0.002046   0.025022  -0.005538
     99       0.010408  -0.027613   0.002708   0.007038   0.002164   0.000518
    100      -0.009431   0.027557  -0.002448  -0.006863  -0.007273   0.000620
    101      -0.004992   0.015287  -0.001051  -0.003655  -0.002156   0.000360
                 78         79         80         81         82         83    
      0       0.026788   0.060457   0.055782  -0.004229   0.001911  -0.010513
      1       0.004578   0.010098  -0.010576   0.011467  -0.004054   0.180367
      2      -0.009485  -0.021226  -0.022696   0.003178  -0.001215   0.029630
      3      -0.025683  -0.030861  -0.070211   0.047767  -0.017981   0.168370
      4      -0.031701  -0.042051  -0.049232   0.043168  -0.016016  -0.224712
      5       0.005328   0.004843   0.020184  -0.011447   0.004335  -0.095221
      6      -0.002377  -0.061445  -0.006502  -0.057781   0.021220  -0.170558
      7       0.001328  -0.052263  -0.005481  -0.077753   0.029522   0.218644
      8       0.001022   0.016094   0.001930   0.010119  -0.003710   0.096943
      9       0.010469   0.012710   0.009896  -0.016766   0.006789   0.110021
     10       0.018438   0.073260   0.035825   0.036412  -0.013358  -0.062268
     11      -0.001288   0.005680   0.001363   0.011571  -0.004564  -0.050654
     12      -0.004769   0.062227   0.025783   0.053011  -0.019104   0.109632
     13      -0.020719  -0.015919  -0.079362   0.122656  -0.048716  -0.203346
     14      -0.001856  -0.027056  -0.022094  -0.000735  -0.000417  -0.074681
     15      -0.004346  -0.036936  -0.009127  -0.049431   0.019037  -0.085356
     16       0.036615   0.041944   0.085133  -0.093220   0.035470   0.201105
     17       0.006594   0.019032   0.015489   0.006837  -0.002658   0.059792
     18      -0.005468   0.004038   0.002584   0.004235  -0.001910   0.008642
     19       0.001176  -0.006946  -0.015913   0.014627  -0.004296  -0.024829
     20       0.016150  -0.008872  -0.024742   0.010284   0.017432  -0.014987
     21       0.026219  -0.002690  -0.007470   0.005273   0.002410  -0.005244
     22      -0.021333   0.005853   0.004868  -0.000640  -0.001949   0.005508
     23       0.027285  -0.002640  -0.008077   0.005887   0.005913   0.000627
     24      -0.006029   0.002235   0.003930   0.004259   0.006653   0.006983
     25       0.010387  -0.009138  -0.003689   0.001565   0.001757  -0.010297
     26      -0.000972   0.001562  -0.000357  -0.010616  -0.014916   0.003967
     27      -0.004243   0.001498   0.002086   0.001694   0.002191   0.000479
     28      -0.010941  -0.001594   0.001347  -0.000757  -0.000634   0.001930
     29      -0.002098   0.000791   0.000903  -0.001447  -0.002515   0.000034
     30       0.020897  -0.007029  -0.002041   0.027093   0.036051  -0.000936
     31       0.028016  -0.006026  -0.010777   0.015315   0.017869  -0.002230
     32       0.038199  -0.004742  -0.018447  -0.019574  -0.034521  -0.004462
     33       0.000406   0.057475  -0.011753   0.112275  -0.042616   0.181236
     34      -0.028789  -0.039401  -0.053882   0.031575  -0.011199  -0.123781
     35      -0.005289  -0.017245  -0.011257  -0.040060   0.016438  -0.084271
     36       0.010641  -0.048938   0.049784  -0.125343   0.047480  -0.189497
     37       0.034537   0.068839   0.052203  -0.014248   0.004497   0.156282
     38       0.000826   0.026996  -0.010675   0.044879  -0.017240   0.092303
     39      -0.042088  -0.246215  -0.089634  -0.177155   0.065435   0.246409
     40      -0.009458   0.034687  -0.017984   0.073311  -0.027384  -0.029194
     41       0.014400   0.097357   0.030819   0.076349  -0.028395  -0.096215
     42       0.001211   0.019162  -0.007348   0.022618  -0.008504   0.052973
     43      -0.006855  -0.025808  -0.005293  -0.015810   0.006279  -0.054917
     44      -0.001712  -0.008714   0.000109  -0.011559   0.004669  -0.027546
     45       0.029802  -0.162314   0.135667  -0.248443   0.071568  -0.072223
     46      -0.045242   0.240463  -0.278524  -0.194805   0.114441  -0.169485
     47      -0.007123   0.042831  -0.065176  -0.165020   0.070863  -0.083763
     48      -0.051165  -0.110413  -0.079460   0.008168  -0.003633  -0.186814
     49      -0.067090  -0.142855  -0.138299   0.030265  -0.011909   0.042184
     50       0.009763   0.020782   0.010738   0.001196  -0.000283   0.075509
     51       0.021773  -0.204972   0.194574   0.201076  -0.097872   0.051659
     52      -0.002308   0.003932   0.019565   0.176563  -0.065574   0.086570
     53       0.084500  -0.589917   0.558185   0.198105  -0.147456   0.067344
     54      -0.029524   0.264303  -0.255353  -0.294673   0.141404  -0.074062
     55       0.039564  -0.345322   0.284007  -0.005302  -0.031286  -0.091553
     56       0.020523  -0.176397   0.186391   0.315910  -0.140529   0.105294
     57      -0.292651   0.044045   0.124485   0.090181   0.172247   0.022789
     58       0.000690  -0.012668   0.050868   0.162696   0.238756   0.029058
     59      -0.508670   0.088030   0.180457   0.036602   0.125131   0.022221
     60      -0.043466  -0.172911  -0.072809  -0.089794   0.032545   0.045992
     61      -0.034829  -0.103165  -0.047189  -0.024954   0.007703  -0.138716
     62       0.011728   0.051014   0.021143   0.030514  -0.010669  -0.034895
     63      -0.015754  -0.025872  -0.103852   0.093651   0.005936  -0.135346
     64      -0.134963   0.033172   0.122485  -0.059719  -0.093836   0.037893
     65      -0.156640   0.044451   0.153704  -0.084604  -0.099954   0.064119
     66       0.023262   0.042153   0.096702  -0.093435  -0.008822   0.115057
     67       0.120047  -0.022276  -0.088556   0.041216   0.087339  -0.010156
     68      -0.159010   0.042238   0.154337  -0.091943  -0.137672   0.030765
     69      -0.052984  -0.016427   0.031982  -0.007511  -0.014432   0.009870
     70       0.001223   0.009018  -0.004265   0.002570   0.000714   0.007843
     71      -0.057814  -0.006916   0.019885  -0.002433  -0.003320  -0.002078
     72       0.107987   0.014734  -0.024769  -0.027706  -0.045449   0.003863
     73      -0.004583  -0.001451  -0.000746  -0.005792  -0.008395   0.001591
     74       0.034216   0.017039   0.006699   0.042972   0.059466   0.007289
     75       0.012803  -0.002817  -0.006837  -0.009694  -0.012720  -0.004927
     76       0.124091   0.020453  -0.022819  -0.023658  -0.041326  -0.000447
     77      -0.053291  -0.033129  -0.011430  -0.019305  -0.016366  -0.020623
     78      -0.081160  -0.036765  -0.001909   0.001109   0.013335  -0.022285
     79       0.049373   0.017825   0.004970   0.042149   0.056985  -0.000552
     80       0.008030   0.002297   0.002465   0.017651   0.025495  -0.003935
     81       0.323112  -0.041252  -0.154016  -0.169053  -0.291914  -0.028035
     82      -0.427491   0.100873   0.133658  -0.179676  -0.200772   0.021650
     83      -0.134552  -0.015575   0.123528   0.381335   0.580108   0.032522
     84      -0.395276   0.105324   0.071822  -0.313230  -0.400622  -0.001809
     85       0.095643   0.005052  -0.048791  -0.169935  -0.259333   0.006175
     86       0.063099   0.001467  -0.033056  -0.104230  -0.161005   0.001234
     87      -0.000857   0.000380  -0.002474   0.004826  -0.000795  -0.013401
     88       0.006169   0.013272   0.009154  -0.003801   0.000455   0.027499
     89      -0.006540   0.054835  -0.047906  -0.018680   0.013052   0.002676
     90      -0.015147  -0.057822  -0.034851  -0.024154   0.008815   0.064359
     91       0.034643   0.080985   0.096912  -0.020767   0.007656  -0.270924
     92       0.010632   0.033276   0.026969   0.006198  -0.002226  -0.062758
     93       0.010679   0.088027   0.037398   0.072052  -0.027008  -0.187664
     94      -0.023466  -0.070121  -0.053278  -0.012830   0.004647   0.117021
     95      -0.007373  -0.043140  -0.021565  -0.028863   0.010852   0.087103
     96       0.005887  -0.019302   0.018885  -0.046119   0.017066  -0.043087
     97      -0.101970  -0.197886  -0.240467   0.080126  -0.030321   0.348304
     98      -0.016647  -0.021444  -0.041011   0.029111  -0.010753   0.065832
     99       0.001084  -0.015859  -0.017579   0.004466  -0.001460  -0.038283
    100       0.002655   0.010367   0.019994  -0.020344   0.009127   0.056555
    101       0.001702   0.007506   0.008956  -0.005788   0.000719   0.023496
                 84         85         86         87         88         89    
      0      -0.185170  -0.000018  -0.000092   0.000260  -0.000059   0.000026
      1      -0.249195   0.000765  -0.000117  -0.000000   0.000042  -0.000038
      2       0.034117   0.000129   0.000026  -0.000082   0.000027  -0.000013
      3       0.128159   0.001527   0.000071   0.000060  -0.000019   0.000037
      4       0.073157  -0.001628   0.000122  -0.000699   0.000137  -0.000092
      5      -0.037840  -0.000836   0.000007  -0.000144   0.000042  -0.000030
      6      -0.106660  -0.003067   0.000026  -0.000627  -0.000047  -0.000083
      7      -0.097663   0.001455  -0.000011   0.000236  -0.000022   0.000037
      8       0.026598   0.001370  -0.000029   0.000254   0.000004   0.000014
      9       0.272896   0.001108   0.000088  -0.000047   0.000036  -0.000001
     10       0.155348  -0.000193   0.000032   0.000212  -0.000013   0.000040
     11      -0.080843  -0.000473  -0.000032   0.000066  -0.000014   0.000008
     12      -0.001406   0.004806  -0.000138   0.000587   0.000360   0.000062
     13       0.021527   0.002050  -0.000944  -0.000101  -0.000592   0.000039
     14       0.003789  -0.001420  -0.000382  -0.000470  -0.000184  -0.000011
     15      -0.006957  -0.012915   0.000470   0.001309  -0.000083  -0.000048
     16       0.010047   0.001986   0.001047  -0.000457   0.000132  -0.000040
     17       0.003999   0.002370  -0.000150  -0.000579   0.000013   0.000134
     18       0.000501  -0.033977   0.001402   0.000732   0.000111   0.000198
     19      -0.001320   0.023589   0.039867   0.022708  -0.006716   0.002079
     20      -0.001967  -0.039501  -0.050265  -0.028790   0.006411  -0.002147
     21      -0.000394   0.305026  -0.000104   0.000121   0.000903  -0.001019
     22       0.000860  -0.233769  -0.000986  -0.003109   0.001505  -0.001401
     23       0.000351   0.252711  -0.000706  -0.000936   0.001129  -0.001219
     24       0.000968  -0.313473   0.000218  -0.000085  -0.000991   0.000646
     25      -0.002095   0.293505  -0.000476  -0.000303   0.000433  -0.001010
     26       0.000529  -0.243639  -0.000086  -0.000252  -0.000781   0.000407
     27       0.000125   0.034389  -0.000759   0.000103   0.007465   0.038517
     28       0.000369  -0.012053   0.000379   0.000159  -0.001246  -0.004340
     29       0.000032   0.029044  -0.001048  -0.000117   0.007307   0.034810
     30       0.000072   0.023984  -0.001978  -0.001677  -0.024414   0.005019
     31       0.000252  -0.046120   0.004669   0.004244   0.044983  -0.009134
     32      -0.000307   0.014908   0.000556   0.000765   0.007467  -0.002665
     33       0.018179   0.007180  -0.000372   0.000204   0.000012  -0.000029
     34      -0.008803  -0.001790  -0.000016   0.001579  -0.000179   0.000100
     35      -0.008056  -0.002523   0.000339   0.000105  -0.000047   0.000031
     36      -0.048044  -0.003415   0.000750  -0.001003   0.000071   0.000012
     37       0.026660   0.000996  -0.000322   0.000943  -0.000179   0.000085
     38       0.021660   0.001537  -0.000332   0.000473  -0.000053   0.000018
     39       0.294621   0.001622  -0.000192  -0.000417   0.000146  -0.000147
     40      -0.263418  -0.000363  -0.000760  -0.001397   0.000575  -0.000532
     41      -0.148235  -0.000635  -0.000041  -0.000083   0.000011  -0.000025
     42       0.021084   0.000650  -0.000046   0.000221  -0.000091   0.000046
     43      -0.018373  -0.000748   0.000167  -0.000566   0.000121  -0.000050
     44      -0.010567  -0.000363   0.000028  -0.000171   0.000054  -0.000028
     45      -0.009273  -0.000756   0.121311  -0.168229   0.001080   0.010174
     46      -0.007618  -0.004886   0.100473  -0.143900   0.001418   0.007944
     47      -0.005009  -0.000596  -0.328659   0.469950  -0.004773  -0.025014
     48       0.310078  -0.000570   0.000216  -0.002160   0.000520  -0.000373
     49       0.171093   0.000560   0.000117   0.002225  -0.000669   0.000483
     50      -0.091509   0.000254  -0.000078   0.001138  -0.000282   0.000204
     51       0.005716  -0.003531  -0.109901   0.186136  -0.005112  -0.003631
     52       0.010998   0.001117   0.076320  -0.131079   0.003582   0.002745
     53       0.001522  -0.006653   0.035450  -0.054120   0.000846   0.002082
     54      -0.006248   0.004376   0.238758  -0.469879   0.024042  -0.012563
     55      -0.002306  -0.010260   0.047588  -0.094444   0.004877  -0.002557
     56       0.007397  -0.000157   0.225163  -0.439757   0.021822  -0.010302
     57       0.001390   0.036620   0.057897   0.052742   0.611160  -0.127299
     58       0.003781  -0.152729  -0.016891  -0.015629  -0.183044   0.039673
     59      -0.000091   0.126350  -0.032971  -0.029937  -0.345639   0.071470
     60      -0.189942  -0.000975  -0.000266   0.001993  -0.000263   0.000298
     61      -0.321244  -0.002520  -0.000064  -0.002402   0.000837  -0.000561
     62       0.027756  -0.000031   0.000125  -0.001087   0.000177  -0.000187
     63      -0.013000  -0.171377   0.035212   0.019710  -0.005079   0.002179
     64       0.007699  -0.067486  -0.643460  -0.369861   0.090356  -0.029096
     65       0.008535  -0.121755   0.522397   0.300687  -0.074204   0.025178
     66       0.006076   0.108932  -0.057064  -0.032891   0.003331  -0.001221
     67      -0.005152  -0.004763   0.155973   0.088625  -0.010217   0.003420
     68       0.009195   0.097265   0.082027   0.047924  -0.002802   0.001809
     69      -0.003224  -0.265185  -0.001290   0.001551  -0.001720   0.001897
     70       0.002610  -0.121924   0.024730   0.042460  -0.022391   0.025747
     71      -0.002663  -0.278725   0.007253   0.010393  -0.006164   0.006775
     72       0.000831  -0.145362  -0.000385   0.000297   0.006460   0.029110
     73       0.000350   0.000737   0.006568  -0.001414  -0.072373  -0.356393
     74       0.001161  -0.143946   0.000551   0.000036  -0.004430  -0.025509
     75      -0.000815   0.069223   0.011451  -0.001747  -0.121138  -0.605501
     76       0.000008  -0.020131  -0.002993   0.000479   0.030613   0.150355
     77      -0.003738   0.202767  -0.003961   0.000437   0.037706   0.179798
     78      -0.004211   0.198864  -0.003407  -0.000186   0.025632   0.115939
     79      -0.000407  -0.010892  -0.006945  -0.000145   0.055101   0.259527
     80      -0.000862   0.047021   0.014683   0.000229  -0.119229  -0.569617
     81      -0.002535  -0.088498  -0.033077  -0.031321  -0.305317   0.065158
     82      -0.000745   0.254246  -0.014166  -0.013001  -0.119078   0.027808
     83       0.004390  -0.008182  -0.021819  -0.020875  -0.202082   0.043445
     84      -0.003161   0.137346  -0.000942  -0.000745  -0.008054   0.001395
     85       0.000401  -0.187820  -0.024045  -0.021566  -0.232021   0.042876
     86       0.000128  -0.073850   0.048534   0.042663   0.461242  -0.082893
     87      -0.000815  -0.001374  -0.021142   0.037462  -0.001639   0.000505
     88       0.001605   0.001036  -0.018641   0.030337  -0.000772  -0.000704
     89       0.000761   0.000759   0.005929   0.002218  -0.001538   0.002803
     90       0.102460   0.000444  -0.000041   0.000370  -0.000097   0.000063
     91       0.235174  -0.001173   0.000064  -0.000181   0.000021  -0.000012
     92      -0.005129  -0.000326   0.000024  -0.000161   0.000038  -0.000025
     93      -0.261225  -0.001084   0.000003  -0.000102  -0.000009  -0.000005
     94      -0.062721   0.000692   0.000010   0.000385  -0.000110   0.000081
     95       0.089496   0.000523  -0.000007   0.000090  -0.000013   0.000016
     96       0.205606  -0.000102   0.000835  -0.002193   0.000611  -0.000266
     97      -0.301865   0.001113   0.000131  -0.000372   0.000131  -0.000053
     98      -0.119451   0.000062  -0.000277   0.000750  -0.000204   0.000087
     99       0.007170   0.000008  -0.000067  -0.000315  -0.000353   0.000064
    100      -0.014635  -0.000744   0.000045   0.000233   0.000280  -0.000005
    101      -0.005236  -0.000489   0.000075   0.000174   0.000071   0.000016
                 90         91         92         93         94         95    
      0       0.000040   0.000013  -0.000006  -0.000062  -0.000039   0.000119
      1       0.000044  -0.000012   0.000005   0.000122   0.000038  -0.000122
      2      -0.000003  -0.000004   0.000002   0.000029   0.000019  -0.000061
      3      -0.000090   0.000003  -0.000003  -0.000067   0.000008  -0.000005
      4      -0.000109  -0.000014   0.000013   0.000018   0.000010  -0.000088
      5      -0.000027  -0.000003   0.000003  -0.000006   0.000001  -0.000027
      6      -0.000118   0.000018   0.000014   0.000081  -0.000137   0.000220
      7      -0.000041   0.000004  -0.000003  -0.000117  -0.000002  -0.000003
      8       0.000043  -0.000018   0.000006   0.000115   0.000053  -0.000066
      9       0.000047  -0.000015   0.000001   0.000174   0.000084  -0.000165
     10       0.000035   0.000002  -0.000007  -0.000191  -0.000014   0.000058
     11      -0.000021   0.000003  -0.000002  -0.000117  -0.000033   0.000070
     12       0.000193  -0.000076  -0.000009  -0.000882   0.000218  -0.000503
     13       0.000200   0.000149   0.000002   0.001150  -0.000287   0.000787
     14       0.000038   0.000046  -0.000002   0.000272  -0.000145   0.000297
     15      -0.000425  -0.000026  -0.000021  -0.001126  -0.000237   0.000327
     16      -0.000198   0.000003  -0.000027   0.000684   0.000228  -0.000471
     17      -0.000094   0.000042  -0.000046   0.000439   0.000139  -0.000167
     18      -0.000212  -0.000411   0.000138  -0.022824  -0.004593   0.006203
     19      -0.002721   0.001554  -0.000814   0.070223   0.014005  -0.018899
     20       0.004674   0.000157   0.000111   0.028706   0.005297  -0.008786
     21       0.000243  -0.000238   0.000229  -0.000359  -0.000135   0.000733
     22      -0.002682  -0.000521   0.000237  -0.015336   0.005059   0.015198
     23      -0.000456  -0.000003  -0.000172  -0.003273   0.000844   0.003370
     24      -0.000232  -0.000119   0.000355  -0.000907   0.001652   0.000588
     25       0.000086   0.000174   0.000067   0.000651  -0.001690  -0.000161
     26      -0.000185   0.000649  -0.000467  -0.001091   0.001286   0.000485
     27      -0.001218   0.006160   0.062025  -0.000626   0.017734   0.007259
     28       0.000120   0.001569   0.009207   0.004171  -0.081574  -0.032551
     29      -0.000967  -0.005895  -0.065841  -0.000879   0.005527   0.002274
     30      -0.000507  -0.045741   0.004333  -0.025155   0.026349  -0.067351
     31       0.000768  -0.019633   0.002060  -0.001885   0.003786  -0.009010
     32       0.000347   0.074691  -0.006603  -0.018257   0.018110  -0.044510
     33      -0.000120   0.000009   0.000009   0.000375   0.000067  -0.000082
     34       0.000068   0.000003  -0.000009  -0.000221  -0.000012   0.000096
     35      -0.000115   0.000002  -0.000010   0.000044   0.000015  -0.000013
     36       0.000301  -0.000019  -0.000004   0.000048   0.000054  -0.000115
     37       0.000099   0.000027  -0.000016  -0.000002  -0.000040   0.000162
     38       0.000438   0.000005   0.000002   0.000017  -0.000017   0.000056
     39       0.000019  -0.000039   0.000028   0.000334   0.000011  -0.000250
     40       0.000130  -0.000153   0.000093   0.001078   0.000097  -0.000908
     41      -0.000023   0.000002   0.000004   0.000093  -0.000002  -0.000003
     42       0.000020   0.000017  -0.000004  -0.000047  -0.000045   0.000101
     43      -0.000042  -0.000019   0.000007   0.000018   0.000038  -0.000130
     44      -0.000051  -0.000006   0.000003   0.000009   0.000018  -0.000051
     45       0.274613  -0.000511   0.000296  -0.002060   0.000434   0.001118
     46       0.211220  -0.000413   0.000237  -0.002154   0.000257   0.000986
     47      -0.657194   0.001185  -0.000691   0.005267  -0.000935  -0.002690
     48       0.000129  -0.000099   0.000057   0.001043   0.000326  -0.001122
     49      -0.000119   0.000137  -0.000077  -0.001265  -0.000414   0.001438
     50      -0.000143   0.000057  -0.000032  -0.000566  -0.000176   0.000611
     51      -0.034028  -0.000056   0.000119  -0.002495   0.002614   0.008521
     52       0.028106   0.000050  -0.000083   0.002059  -0.001971  -0.006514
     53       0.034701   0.000000  -0.000024   0.000907  -0.000806  -0.002793
     54      -0.491918   0.000746  -0.000633   0.007964  -0.000306  -0.006932
     55      -0.103820   0.000166  -0.000127   0.001577  -0.000012  -0.001425
     56      -0.420037   0.000633  -0.000531   0.006559  -0.000237  -0.005889
     57       0.011716   0.507080  -0.045015   0.073916  -0.072268   0.186363
     58      -0.003714  -0.162667   0.016077  -0.022813   0.022499  -0.055862
     59      -0.006501  -0.263519   0.024167  -0.045072   0.043782  -0.112012
     60      -0.000070   0.000079  -0.000052  -0.002141  -0.000466   0.001077
     61       0.000122  -0.000203   0.000086   0.002529   0.000816  -0.001930
     62       0.000047  -0.000050   0.000032   0.001197   0.000266  -0.000625
     63      -0.002471   0.000332  -0.000193   0.003899   0.001279  -0.000694
     64       0.054738  -0.006721   0.004739  -0.130992  -0.028608   0.028358
     65      -0.045824   0.005430  -0.003664   0.112730   0.024222  -0.024122
     66       0.006383   0.004300  -0.001828   0.281448   0.055156  -0.079665
     67      -0.016751  -0.011773   0.005270  -0.728336  -0.143063   0.208254
     68      -0.010873  -0.008378   0.003846  -0.454770  -0.087941   0.127535
     69       0.002359   0.000403   0.000131   0.006697  -0.004653  -0.009095
     70       0.027331   0.006397  -0.002817   0.183014  -0.050292  -0.177441
     71       0.006449   0.001772  -0.001088   0.044447  -0.013359  -0.043512
     72      -0.000784   0.002684   0.012199   0.003017  -0.054912  -0.022116
     73       0.010422  -0.009070   0.012289  -0.038302   0.849916   0.345167
     74       0.000840  -0.003368  -0.012558  -0.002813   0.073815   0.030599
     75       0.018963  -0.065723  -0.652890   0.010275  -0.212777  -0.084711
     76      -0.004596   0.017909   0.172505  -0.001202   0.038503   0.015332
     77      -0.005380   0.018210   0.169723  -0.002872   0.063677   0.025495
     78      -0.003184  -0.009783  -0.103075  -0.003478   0.045218   0.017963
     79      -0.007276  -0.026527  -0.295913  -0.007851   0.082892   0.032441
     80       0.016324   0.052655   0.632077   0.019582  -0.214403  -0.083490
     81      -0.005268   0.059548  -0.010087   0.228443  -0.247302   0.625246
     82      -0.002063   0.025450  -0.004182   0.097333  -0.106330   0.264713
     83      -0.003476   0.064796  -0.007524   0.154348  -0.168754   0.424971
     84      -0.000166  -0.018623   0.001881  -0.003106   0.003071  -0.007359
     85      -0.003510   0.367393  -0.035837  -0.057498   0.050191  -0.113996
     86       0.006268  -0.697224   0.065144   0.107414  -0.093044   0.220176
     87       0.020906  -0.000014   0.000018  -0.000244  -0.000251  -0.000286
     88      -0.011493   0.000012   0.000002  -0.000209   0.000135   0.000606
     89       0.087408  -0.000149   0.000102  -0.001041   0.000168   0.000928
     90       0.000002   0.000019  -0.000009  -0.000056  -0.000068   0.000193
     91      -0.000062   0.000000   0.000002  -0.000012  -0.000015   0.000019
     92       0.000003  -0.000006   0.000004   0.000020   0.000022  -0.000066
     93      -0.000058   0.000008   0.000000  -0.000029  -0.000025   0.000052
     94       0.000006   0.000022  -0.000012  -0.000134  -0.000028   0.000140
     95       0.000026   0.000001  -0.000003  -0.000006   0.000005   0.000004
     96       0.000063  -0.000156   0.000044   0.000229   0.000785  -0.001944
     97       0.000002  -0.000036   0.000009   0.000033   0.000184  -0.000449
     98      -0.000050   0.000053  -0.000014  -0.000102  -0.000273   0.000664
     99      -0.000006   0.000081  -0.000006   0.000775  -0.000015   0.000081
    100      -0.000020  -0.000069   0.000001   0.000032   0.000279  -0.000565
    101       0.000003  -0.000031  -0.000004  -0.000362   0.000065  -0.000219
                 96         97         98         99        100        101    
      0      -0.000178  -0.000087   0.009525  -0.019683  -0.034925   0.027061
      1       0.000381   0.000107  -0.011050   0.021973   0.046618  -0.036813
      2       0.000111   0.000046  -0.005148   0.010517   0.019736  -0.015389
      3      -0.000099  -0.000040   0.000579  -0.000214   0.001072  -0.000507
      4      -0.000196   0.000155   0.000034   0.000524   0.000483  -0.000878
      5       0.000074   0.000042  -0.000213   0.000153  -0.000341   0.000065
      6      -0.000064   0.000244  -0.000121   0.000449  -0.000486  -0.000986
      7      -0.000023  -0.000009  -0.000603  -0.000309  -0.001005  -0.000589
      8       0.000005  -0.000090  -0.000042  -0.000214   0.000035   0.000285
      9       0.000115  -0.000045   0.008876   0.016471  -0.034687  -0.036108
     10      -0.000096  -0.000080  -0.011386  -0.022074   0.038578   0.039326
     11      -0.000062   0.000003  -0.004974  -0.009358   0.018565   0.019205
     12       0.000075  -0.000186   0.000401   0.000241  -0.000536  -0.000630
     13       0.000155  -0.000117  -0.000033  -0.000249   0.000702   0.000889
     14      -0.000002   0.000114  -0.000155  -0.000131   0.000313   0.000386
     15       0.000028   0.000459   0.000099   0.000002   0.000084   0.000211
     16       0.000211  -0.000026  -0.000061   0.000060  -0.000003  -0.000231
     17       0.000139  -0.000325  -0.000046   0.000008  -0.000029  -0.000103
     18       0.000490   0.006251   0.000002   0.000025  -0.000022  -0.000123
     19      -0.001458  -0.018863  -0.000078  -0.000078   0.000125   0.000216
     20      -0.000561  -0.003669   0.000037  -0.000024   0.000036   0.000312
     21      -0.000130  -0.002016  -0.000000  -0.000002  -0.000002  -0.000013
     22      -0.005065  -0.079544  -0.000207  -0.000043   0.000037  -0.000308
     23      -0.001091  -0.016568  -0.000052  -0.000011   0.000007  -0.000119
     24      -0.000208  -0.003275  -0.000008  -0.000002   0.000001  -0.000002
     25       0.000032   0.000747   0.000010   0.000001   0.000001   0.000021
     26      -0.000184  -0.002915  -0.000007  -0.000001   0.000005   0.000001
     27       0.000202   0.001684  -0.000005  -0.000002  -0.000001  -0.000031
     28      -0.001351  -0.011069  -0.000012  -0.000000   0.000003  -0.000013
     29      -0.000021  -0.000033  -0.000009  -0.000002   0.000004  -0.000037
     30      -0.000948  -0.006478  -0.000090   0.000044  -0.000035   0.000148
     31       0.000041   0.000723  -0.000010   0.000015  -0.000007   0.000095
     32      -0.000568  -0.003860  -0.000058   0.000029  -0.000028   0.000083
     33       0.000643  -0.000230   0.000016   0.000053   0.000012  -0.000191
     34      -0.000788  -0.000120  -0.000095  -0.000010  -0.000131   0.000251
     35      -0.000324   0.000002  -0.000020  -0.000024  -0.000020   0.000104
     36       0.000472  -0.000045   0.000009  -0.000229  -0.000694   0.000663
     37      -0.000564  -0.000070  -0.000421   0.000325   0.000777  -0.000710
     38      -0.000377  -0.000001  -0.000061   0.000130   0.000364  -0.000348
     39       0.000348   0.000961  -0.219594  -0.189626  -0.054346  -0.119985
     40       0.001128   0.002884  -0.645285  -0.568360  -0.150814  -0.354940
     41       0.000007   0.000056  -0.008620  -0.008978  -0.000933  -0.005109
     42       0.000535  -0.000052  -0.000221   0.000349   0.000538  -0.000500
     43       0.000637   0.000028   0.000028   0.000067   0.000086   0.000144
     44      -0.000068   0.000023   0.000088  -0.000126  -0.000192   0.000213
     45      -0.060718   0.000777  -0.000278   0.000152   0.000000   0.000880
     46      -0.061123   0.002250  -0.000374   0.000111  -0.000075   0.001017
     47       0.180870  -0.006505   0.000761  -0.000356  -0.000093  -0.001823
     48       0.003143   0.001077  -0.117699   0.225727   0.416899  -0.322578
     49      -0.003735  -0.001420   0.148402  -0.282047  -0.527108   0.409498
     50      -0.001720  -0.000601   0.065204  -0.124676  -0.231172   0.179077
     51      -0.743638   0.045148  -0.000527   0.001181   0.001920  -0.004524
     52       0.562283  -0.033885   0.000363  -0.000938  -0.001350   0.003178
     53       0.234714  -0.013875   0.000182  -0.000378  -0.000607   0.001457
     54      -0.101720   0.035099  -0.000581   0.000270  -0.000057   0.002337
     55      -0.029150   0.007916  -0.000270   0.000064  -0.000076   0.000888
     56      -0.110666   0.032380  -0.000545   0.000245   0.000012   0.001863
     57       0.003945   0.027353   0.000264  -0.000034   0.000003   0.000242
     58      -0.001327  -0.009439  -0.000103   0.000014  -0.000003  -0.000133
     59      -0.002248  -0.015420  -0.000160   0.000034  -0.000021  -0.000091
     60      -0.001099  -0.000262  -0.121191  -0.216509   0.390802   0.398916
     61       0.001344   0.000383   0.142288   0.256569  -0.457620  -0.465235
     62       0.000616   0.000162   0.065872   0.118031  -0.212216  -0.216340
     63      -0.000668  -0.006271   0.000089  -0.000003   0.000045   0.000305
     64       0.002545   0.064148   0.000672   0.000272  -0.000272   0.001729
     65      -0.001780  -0.054825  -0.000610  -0.000188   0.000180  -0.001378
     66      -0.005593  -0.063268  -0.000123  -0.000323   0.000281   0.001349
     67       0.015128   0.165926   0.000407   0.000747  -0.000869  -0.003771
     68       0.009561   0.103522   0.000218   0.000493  -0.000511  -0.002126
     69       0.003110   0.049007   0.000154   0.000035  -0.000039   0.000197
     70       0.058831   0.928176   0.002354   0.000511  -0.000403   0.003464
     71       0.014109   0.223506   0.000585   0.000129  -0.000098   0.000926
     72      -0.000847  -0.006217  -0.000007  -0.000001  -0.000002  -0.000008
     73       0.015262   0.126633   0.000184   0.000040  -0.000019   0.000362
     74       0.001465   0.012984   0.000018   0.000004   0.000003   0.000045
     75      -0.001892  -0.017006   0.000095   0.000021  -0.000012   0.000478
     76       0.000379   0.003949  -0.000014  -0.000002   0.000006  -0.000075
     77       0.000745   0.006446  -0.000015  -0.000004   0.000004  -0.000076
     78       0.000526   0.004755  -0.000004  -0.000001  -0.000003  -0.000033
     79       0.000719   0.007421  -0.000048  -0.000006  -0.000001  -0.000237
     80      -0.001734  -0.016549   0.000141   0.000023   0.000003   0.000667
     81       0.007587   0.051992   0.000858  -0.000512   0.000444  -0.002045
     82       0.003336   0.023353   0.000379  -0.000180   0.000162  -0.000768
     83       0.005178   0.035269   0.000552  -0.000331   0.000284  -0.001328
     84      -0.000011   0.000583  -0.000006   0.000011  -0.000003   0.000064
     85      -0.002380  -0.016680  -0.000175   0.000025  -0.000035  -0.000251
     86       0.004290   0.029828   0.000312  -0.000037   0.000069   0.000422
     87       0.074336  -0.006260   0.000102  -0.000128  -0.000186   0.000159
     88      -0.039131   0.001890   0.000014   0.000062   0.000128  -0.000405
     89      -0.025025  -0.001000  -0.000033   0.000036   0.000075  -0.000132
     90      -0.000081  -0.000039  -0.051692   0.048590  -0.019246   0.030242
     91      -0.000055   0.000042  -0.013143   0.009878  -0.007842   0.007456
     92       0.000021   0.000019   0.017569  -0.016871   0.006118  -0.010303
     93      -0.000063  -0.000027   0.019188   0.015488   0.007604   0.011839
     94      -0.000092  -0.000284   0.053879   0.049940   0.013005   0.032666
     95       0.000010  -0.000034   0.000405   0.001238  -0.001027   0.000172
     96       0.000432  -0.000288   0.618576  -0.555238   0.215065  -0.327207
     97       0.000052  -0.000079   0.146836  -0.127780   0.053813  -0.076384
     98      -0.000148   0.000115  -0.211670   0.190573  -0.073194   0.112139
     99      -0.000011  -0.000150  -0.000011   0.000076  -0.000119   0.000091
    100      -0.000093  -0.000172   0.000208   0.000303  -0.000418  -0.000558
    101      -0.000018   0.000001   0.000043   0.000031  -0.000046  -0.000150


-----------
IR SPECTRUM
-----------

 Mode   freq       eps      Int      T**2         TX        TY        TZ
       cm**-1   L/(mol*cm) km/mol    a.u.
----------------------------------------------------------------------------
  6:     32.74   0.000174    0.88  0.001656  ( 0.032412 -0.021617 -0.011777)
  7:     41.22   0.000827    4.18  0.006265  ( 0.017923  0.032313 -0.069996)
  8:     75.32   0.000380    1.92  0.001575  (-0.002880 -0.039360 -0.004197)
  9:     95.48   0.002652   13.40  0.008667  (-0.045630  0.000218 -0.081145)
 10:    117.85   0.001769    8.94  0.004684  ( 0.051444  0.000533  0.045139)
 11:    148.96   0.000612    3.09  0.001281  ( 0.010407 -0.004308  0.033980)
 12:    162.23   0.000257    1.30  0.000494  (-0.021005 -0.006639  0.002895)
 13:    192.96   0.001573    7.95  0.002543  ( 0.017024  0.006529  0.047021)
 14:    198.58   0.000528    2.67  0.000829  (-0.012588  0.025433 -0.004913)
 15:    207.87   0.000457    2.31  0.000686  ( 0.007246 -0.020941  0.013976)
 16:    244.96   0.000420    2.12  0.000535  ( 0.014166 -0.017847 -0.004022)
 17:    267.69   0.001427    7.21  0.001663  (-0.031123  0.023965  0.010967)
 18:    280.74   0.000410    2.07  0.000456  (-0.019517 -0.007829  0.003651)
 19:    313.29   0.001330    6.72  0.001325  (-0.031654  0.011190 -0.014058)
 20:    347.41   0.000205    1.03  0.000184  (-0.012753  0.002069  0.004110)
 21:    363.26   0.000125    0.63  0.000107  ( 0.000762  0.010304  0.000805)
 22:    387.41   0.003709   18.75  0.002988  (-0.043892 -0.031240  0.009249)
 23:    391.33   0.000672    3.40  0.000536  (-0.022588 -0.005067  0.000187)
 24:    428.78   0.000245    1.24  0.000178  (-0.008022 -0.000978  0.010637)
 25:    435.95   0.001074    5.43  0.000769  (-0.005293  0.025989  0.008093)
 26:    446.23   0.001835    9.27  0.001283  (-0.029365 -0.001200  0.020486)
 27:    464.26   0.000070    0.35  0.000047  ( 0.006617 -0.001379 -0.001021)
 28:    489.28   0.000237    1.20  0.000151  ( 0.002936  0.009082  0.007757)
 29:    518.00   0.000351    1.78  0.000212  ( 0.014461  0.000655  0.001440)
 30:    528.64   0.000085    0.43  0.000050  ( 0.003620 -0.001611  0.005853)
 31:    573.60   0.004678   23.64  0.002545  ( 0.037950 -0.030410 -0.013426)
 32:    626.89   0.008201   41.45  0.004083  ( 0.045154 -0.043321 -0.012921)
 33:    665.13   0.000067    0.34  0.000031  ( 0.003065  0.001296 -0.004496)
 34:    673.79   0.001793    9.06  0.000830  (-0.017153  0.022922  0.003290)
 35:    687.59   0.004616   23.33  0.002095  (-0.014244  0.001106 -0.043482)
 36:    713.50   0.006980   35.27  0.003053  (-0.013189 -0.000774 -0.053648)
 37:    773.39   0.003450   17.44  0.001392  (-0.027097  0.009186 -0.023949)
 38:    780.79   0.002635   13.31  0.001053  (-0.004942  0.002103 -0.032003)
 39:    788.82   0.000109    0.55  0.000043  ( 0.006499 -0.000236 -0.000877)
 40:    837.72   0.005814   29.38  0.002166  ( 0.029221 -0.034542 -0.010895)
 41:    860.67   0.000010    0.05  0.000003  ( 0.001730 -0.000038  0.000708)
 42:    873.13   0.003225   16.30  0.001153  ( 0.024015 -0.003869 -0.023687)
 43:    903.64   0.003630   18.34  0.001254  ( 0.025970  0.006452 -0.023184)
 44:    948.59   0.000611    3.09  0.000201  (-0.000777  0.000074 -0.014154)
 45:    954.90   0.000252    1.28  0.000083  (-0.002830  0.001211 -0.008546)
 46:    977.91   0.000008    0.04  0.000003  ( 0.001107 -0.000223 -0.001108)
 47:    986.97   0.000393    1.99  0.000124  (-0.009944  0.003775 -0.003355)
 48:    998.00   0.007869   39.77  0.002460  ( 0.011668 -0.047434 -0.008622)
 49:   1023.44   0.014703   74.30  0.004483  (-0.056024 -0.034041  0.013628)
 50:   1030.75   0.001820    9.20  0.000551  ( 0.011214  0.017744 -0.010512)
 51:   1035.08   0.000728    3.68  0.000220  (-0.003928  0.008619  0.011396)
 52:   1059.88   0.000554    2.80  0.000163  (-0.007410 -0.009995 -0.002858)
 53:   1080.02   0.023449  118.50  0.006775  (-0.047737  0.064276  0.019109)
 54:   1104.28   0.010732   54.23  0.003033  ( 0.036125 -0.037743 -0.017412)
 55:   1118.80   0.000440    2.23  0.000123  (-0.003920 -0.009142 -0.004887)
 56:   1124.34   0.029273  147.93  0.008125  (-0.072784 -0.052190  0.010170)
 57:   1131.03   0.003113   15.73  0.000859  ( 0.004845 -0.018641  0.022092)
 58:   1169.81   0.002608   13.18  0.000696  ( 0.023186  0.008504  0.009267)
 59:   1189.90   0.004950   25.01  0.001298  ( 0.015136  0.032050  0.006471)
 60:   1201.31   0.017876   90.34  0.004644  ( 0.063604 -0.019043 -0.015342)
 61:   1233.69   0.050042  252.89  0.012658  (-0.082331 -0.074329  0.018843)
 62:   1271.01   0.008410   42.50  0.002065  ( 0.016896  0.042049  0.003342)
 63:   1288.37   0.005739   29.00  0.001390  (-0.020371 -0.030789 -0.005210)
 64:   1316.13   0.005531   27.95  0.001311  ( 0.024951 -0.022093 -0.014165)
 65:   1360.30   0.048533  245.26  0.011134  (-0.078204 -0.068994  0.016050)
 66:   1381.80   0.056819  287.14  0.012832  (-0.093190  0.051448  0.038738)
 67:   1391.61   0.010486   52.99  0.002351  (-0.033045  0.034869  0.006609)
 68:   1407.22   0.052214  263.87  0.011579  ( 0.010794 -0.105187 -0.019952)
 69:   1430.14   0.000932    4.71  0.000203  (-0.010698  0.009319 -0.001409)
 70:   1435.75   0.163683  827.19  0.035577  ( 0.128763 -0.120811 -0.066345)
 71:   1443.38   0.006823   34.48  0.001475  ( 0.030106 -0.020056 -0.012906)
 72:   1443.54   0.007395   37.37  0.001599  (-0.029296  0.023184  0.014240)
 73:   1462.59   0.023311  117.81  0.004974  ( 0.008809  0.069677  0.006424)
 74:   1493.66   0.001331    6.73  0.000278  (-0.010439  0.004171  0.012321)
 75:   1495.38   0.002033   10.27  0.000424  (-0.002964  0.019210  0.006813)
 76:   1501.31   0.011158   56.39  0.002319  (-0.043053  0.005621  0.020835)
 77:   1509.81   0.000613    3.10  0.000127  ( 0.004352 -0.009884 -0.003179)
 78:   1516.42   0.002856   14.43  0.000588  ( 0.018609  0.009295 -0.012451)
 79:   1520.57   0.005311   26.84  0.001090  ( 0.008222  0.031778 -0.003543)
 80:   1527.81   0.009226   46.63  0.001884  ( 0.041084 -0.010800 -0.008941)
 81:   1535.37   0.043347  219.06  0.008810  (-0.050174  0.073692  0.029363)
 82:   1537.07   0.009992   50.50  0.002029  ( 0.012433 -0.043132 -0.003705)
 83:   1608.49   0.001636    8.27  0.000317  (-0.016728  0.005426  0.002841)
 84:   1624.93   0.001103    5.57  0.000212  ( 0.005662 -0.012140 -0.005687)
 85:   1733.04   0.000749    3.78  0.000135  ( 0.001604  0.011261 -0.002339)
 86:   2989.05   0.012389   62.61  0.001293  (-0.016832  0.007615 -0.030857)
 87:   2992.85   0.070952  358.56  0.007398  ( 0.048787  0.066617 -0.024087)
 88:   2997.50   0.019892  100.52  0.002071  (-0.039899  0.021825  0.001627)
 89:   3009.92   0.026545  134.15  0.002752  ( 0.044705 -0.007230  0.026481)
 90:   3020.39   0.020370  102.94  0.002105  ( 0.008993 -0.007727  0.044317)
 91:   3042.23   0.009634   48.68  0.000988  (-0.009494 -0.007320  0.029060)
 92:   3048.24   0.012974   65.57  0.001328  ( 0.022754  0.004056 -0.028178)
 93:   3090.18   0.003506   17.72  0.000354  (-0.017152  0.003788  0.006748)
 94:   3103.39   0.008116   41.02  0.000816  (-0.002510 -0.028153  0.004150)
 95:   3104.69   0.006412   32.41  0.000645  ( 0.025325 -0.001742 -0.000359)
 96:   3114.57   0.007955   40.20  0.000797  ( 0.014219 -0.023751 -0.005546)
 97:   3124.71   0.020425  103.22  0.002040  (-0.010164 -0.042688 -0.010693)
 98:   3146.99   0.003398   17.17  0.000337  (-0.010424  0.013842  0.006055)
 99:   3162.50   0.008714   44.04  0.000860  ( 0.020706  0.020203 -0.004786)
100:   3178.24   0.016733   84.56  0.001643  (-0.027093  0.026745  0.013916)
101:   3183.48   0.021405  108.17  0.002098  ( 0.032291  0.031891 -0.006201)

* The epsilon (eps) is given for a Dirac delta lineshape.
** The dipole moment derivative (T) already includes vibrational overlap.

The first frequency considered to be a vibration is 6
The total number of vibrations considered is 96


--------------------------
THERMOCHEMISTRY AT 298.15K
--------------------------

Temperature         ... 298.15 K
Pressure            ... 1.00 atm
Total Mass          ... 240.30 AMU

Throughout the following assumptions are being made:
  (1) The electronic state is orbitally nondegenerate
  (2) There are no thermally accessible electronically excited states
  (3) Hindered rotations indicated by low frequency modes are not
      treated as such but are treated as vibrations and this may
      cause some error
  (4) All equations used are the standard statistical mechanics
      equations for an ideal gas
  (5) All vibrations are strictly harmonic

freq.      32.74  E(vib)   ...       0.55 
freq.      41.22  E(vib)   ...       0.54 
freq.      75.32  E(vib)   ...       0.49 
freq.      95.48  E(vib)   ...       0.47 
freq.     117.85  E(vib)   ...       0.44 
freq.     148.96  E(vib)   ...       0.40 
freq.     162.23  E(vib)   ...       0.39 
freq.     192.96  E(vib)   ...       0.36 
freq.     198.58  E(vib)   ...       0.35 
freq.     207.87  E(vib)   ...       0.34 
freq.     244.96  E(vib)   ...       0.31 
freq.     267.69  E(vib)   ...       0.29 
freq.     280.74  E(vib)   ...       0.28 
freq.     313.29  E(vib)   ...       0.25 
freq.     347.41  E(vib)   ...       0.23 
freq.     363.26  E(vib)   ...       0.22 
freq.     387.41  E(vib)   ...       0.20 
freq.     391.33  E(vib)   ...       0.20 
freq.     428.78  E(vib)   ...       0.18 
freq.     435.95  E(vib)   ...       0.17 
freq.     446.23  E(vib)   ...       0.17 
freq.     464.26  E(vib)   ...       0.16 
freq.     489.28  E(vib)   ...       0.15 
freq.     518.00  E(vib)   ...       0.13 
freq.     528.64  E(vib)   ...       0.13 
freq.     573.60  E(vib)   ...       0.11 
freq.     626.89  E(vib)   ...       0.09 
freq.     665.13  E(vib)   ...       0.08 
freq.     673.79  E(vib)   ...       0.08 
freq.     687.59  E(vib)   ...       0.07 
freq.     713.50  E(vib)   ...       0.07 
freq.     773.39  E(vib)   ...       0.05 
freq.     780.79  E(vib)   ...       0.05 
freq.     788.82  E(vib)   ...       0.05 
freq.     837.72  E(vib)   ...       0.04 
freq.     860.67  E(vib)   ...       0.04 
freq.     873.13  E(vib)   ...       0.04 
freq.     903.64  E(vib)   ...       0.03 
freq.     948.59  E(vib)   ...       0.03 
freq.     954.90  E(vib)   ...       0.03 
freq.     977.91  E(vib)   ...       0.03 
freq.     986.97  E(vib)   ...       0.02 
freq.     998.00  E(vib)   ...       0.02 
freq.    1023.44  E(vib)   ...       0.02 
freq.    1030.75  E(vib)   ...       0.02 
freq.    1035.08  E(vib)   ...       0.02 
freq.    1059.88  E(vib)   ...       0.02 
freq.    1080.02  E(vib)   ...       0.02 
freq.    1104.28  E(vib)   ...       0.02 
freq.    1118.80  E(vib)   ...       0.01 
freq.    1124.34  E(vib)   ...       0.01 
freq.    1131.03  E(vib)   ...       0.01 
freq.    1169.81  E(vib)   ...       0.01 
freq.    1189.90  E(vib)   ...       0.01 
freq.    1201.31  E(vib)   ...       0.01 
freq.    1233.69  E(vib)   ...       0.01 
freq.    1271.01  E(vib)   ...       0.01 
freq.    1288.37  E(vib)   ...       0.01 
freq.    1316.13  E(vib)   ...       0.01 
freq.    1360.30  E(vib)   ...       0.01 
freq.    1381.80  E(vib)   ...       0.01 
freq.    1391.61  E(vib)   ...       0.00 
freq.    1407.22  E(vib)   ...       0.00 
freq.    1430.14  E(vib)   ...       0.00 
freq.    1435.75  E(vib)   ...       0.00 
freq.    1443.38  E(vib)   ...       0.00 
freq.    1443.54  E(vib)   ...       0.00 
freq.    1462.59  E(vib)   ...       0.00 
freq.    1493.66  E(vib)   ...       0.00 
freq.    1495.38  E(vib)   ...       0.00 
freq.    1501.31  E(vib)   ...       0.00 
freq.    1509.81  E(vib)   ...       0.00 
freq.    1516.42  E(vib)   ...       0.00 
freq.    1520.57  E(vib)   ...       0.00 
freq.    1527.81  E(vib)   ...       0.00 
freq.    1535.37  E(vib)   ...       0.00 
freq.    1537.07  E(vib)   ...       0.00 
freq.    1608.49  E(vib)   ...       0.00 
freq.    1624.93  E(vib)   ...       0.00 
freq.    1733.04  E(vib)   ...       0.00 
freq.    2989.05  E(vib)   ...       0.00 
freq.    2992.85  E(vib)   ...       0.00 
freq.    2997.50  E(vib)   ...       0.00 
freq.    3009.92  E(vib)   ...       0.00 
freq.    3020.39  E(vib)   ...       0.00 
freq.    3042.23  E(vib)   ...       0.00 
freq.    3048.24  E(vib)   ...       0.00 
freq.    3090.18  E(vib)   ...       0.00 
freq.    3103.39  E(vib)   ...       0.00 
freq.    3104.69  E(vib)   ...       0.00 
freq.    3114.57  E(vib)   ...       0.00 
freq.    3124.71  E(vib)   ...       0.00 
freq.    3146.99  E(vib)   ...       0.00 
freq.    3162.50  E(vib)   ...       0.00 
freq.    3178.24  E(vib)   ...       0.00 
freq.    3183.48  E(vib)   ...       0.00 

------------
INNER ENERGY
------------

The inner energy is: U= E(el) + E(ZPE) + E(vib) + E(rot) + E(trans)
    E(el)   - is the total energy from the electronic structure calculation
              = E(kin-el) + E(nuc-el) + E(el-el) + E(nuc-nuc)
    E(ZPE)  - the the zero temperature vibrational energy from the frequency calculation
    E(vib)  - the the finite temperature correction to E(ZPE) due to population
              of excited vibrational states
    E(rot)  - is the rotational thermal energy
    E(trans)- is the translational thermal energy

Summary of contributions to the inner energy U:
Electronic energy                ...   -769.49546260 Eh
Zero point energy                ...      0.27532211 Eh     172.77 kcal/mol
Thermal vibrational correction   ...      0.01374285 Eh       8.62 kcal/mol
Thermal rotational correction    ...      0.00141627 Eh       0.89 kcal/mol
Thermal translational correction ...      0.00141627 Eh       0.89 kcal/mol
-----------------------------------------------------------------------
Total thermal energy                   -769.20356511 Eh


Summary of corrections to the electronic energy:
(perhaps to be used in another calculation)
Total thermal correction                  0.01657539 Eh      10.40 kcal/mol
Non-thermal (ZPE) correction              0.27532211 Eh     172.77 kcal/mol
-----------------------------------------------------------------------
Total correction                          0.29189750 Eh     183.17 kcal/mol


--------
ENTHALPY
--------

The enthalpy is H = U + kB*T
                kB is Boltzmann's constant
Total free energy                 ...   -769.20356511 Eh 
Thermal Enthalpy correction       ...      0.00094421 Eh       0.59 kcal/mol
-----------------------------------------------------------------------
Total Enthalpy                    ...   -769.20262090 Eh


Note: Only C1 symmetry has been detected, increase convergence thresholds 
      if your molecule has a higher symmetry. Symmetry factor of 1.0 is   
      used for the rotational entropy correction. 
 

Note: Rotational entropy computed according to Herzberg 
Infrared and Raman Spectra, Chapter V,1, Van Nostrand Reinhold, 1945 
Point Group:  C1, Symmetry Number:   1  
Rotational constants in cm-1:     0.022932     0.009217     0.007295 

Vibrational entropy computed according to the QRRHO of S. Grimme
Chem.Eur.J. 2012 18 9955


-------
ENTROPY
-------

The entropy contributions are T*S = T*(S(el)+S(vib)+S(rot)+S(trans))
     S(el)   - electronic entropy
     S(vib)  - vibrational entropy
     S(rot)  - rotational entropy
     S(trans)- translational entropy
The entropies will be listed as multiplied by the temperature to get
units of energy

Electronic entropy                ...      0.00000000 Eh      0.00 kcal/mol
Vibrational entropy               ...      0.02364452 Eh     14.84 kcal/mol
Rotational entropy                ...      0.01582859 Eh      9.93 kcal/mol
Translational entropy             ...      0.02011292 Eh     12.62 kcal/mol
-----------------------------------------------------------------------
Final entropy term                ...      0.05958604 Eh     37.39 kcal/mol

In case the symmetry of your molecule has not been determined correctly
or in case you have a reason to use a different symmetry number we print 
out the resulting rotational entropy values for sn=1,12 :
 --------------------------------------------------------
|  sn= 1 | S(rot)=       0.01582859 Eh      9.93 kcal/mol|
|  sn= 2 | S(rot)=       0.01517414 Eh      9.52 kcal/mol|
|  sn= 3 | S(rot)=       0.01479130 Eh      9.28 kcal/mol|
|  sn= 4 | S(rot)=       0.01451968 Eh      9.11 kcal/mol|
|  sn= 5 | S(rot)=       0.01430899 Eh      8.98 kcal/mol|
|  sn= 6 | S(rot)=       0.01413685 Eh      8.87 kcal/mol|
|  sn= 7 | S(rot)=       0.01399130 Eh      8.78 kcal/mol|
|  sn= 8 | S(rot)=       0.01386522 Eh      8.70 kcal/mol|
|  sn= 9 | S(rot)=       0.01375401 Eh      8.63 kcal/mol|
|  sn=10 | S(rot)=       0.01365454 Eh      8.57 kcal/mol|
|  sn=11 | S(rot)=       0.01356455 Eh      8.51 kcal/mol|
|  sn=12 | S(rot)=       0.01348239 Eh      8.46 kcal/mol|
 --------------------------------------------------------


-------------------
GIBBS FREE ENERGY
-------------------

The Gibbs free energy is G = H - T*S

Total enthalpy                    ...   -769.20262090 Eh 
Total entropy correction          ...     -0.05958604 Eh    -37.39 kcal/mol
-----------------------------------------------------------------------
Final Gibbs free energy         ...   -769.26220694 Eh

For completeness - the Gibbs free energy minus the electronic energy
G-E(el)                           ...      0.23325567 Eh    146.37 kcal/mol


Timings for individual modules:

Sum of individual times         ...     9014.197 sec (= 150.237 min)
GTO integral calculation        ...       73.417 sec (=   1.224 min)   0.8 %
SCF iterations                  ...     5763.415 sec (=  96.057 min)  63.9 %
SCF Gradient evaluation         ...     1819.170 sec (=  30.320 min)  20.2 %
Geometry relaxation             ...        4.416 sec (=   0.074 min)   0.0 %
Analytical frequency calculation...     1353.779 sec (=  22.563 min)  15.0 %
                             ****ORCA TERMINATED NORMALLY****
TOTAL RUN TIME: 0 days 2 hours 30 minutes 59 seconds 31 msec
```
