## Supplementary material for "A novel quinone biosynthetic pathway illuminates the evolution of aerobic metabolism": MK1_2e_1H_B3LYP_631Gd_opt.out (part 1 of 3)

```
                                 *****************
                                 * O   R   C   A *
                                 *****************

                                            #,                                       
                                            ###                                      
                                            ####                                     
                                            #####                                    
                                            ######                                   
                                           ########,                                 
                                     ,,################,,,,,                         
                               ,,#################################,,                 
                          ,,##########################################,,             
                       ,#########################################, ''#####,          
                    ,#############################################,,   '####,        
                  ,##################################################,,,,####,       
                ,###########''''           ''''###############################       
              ,#####''   ,,,,##########,,,,          '''####'''          '####       
            ,##' ,,,,###########################,,,                        '##       
           ' ,,###''''                  '''############,,,                           
         ,,##''                                '''############,,,,        ,,,,,,###''
      ,#''                                            '''#######################'''  
     '                                                          ''''####''''         
             ,#######,   #######,   ,#######,      ##                                
            ,#'     '#,  ##    ##  ,#'     '#,    #''#        ######   ,####,        
            ##       ##  ##   ,#'  ##            #'  '#       #        #'  '#        
            ##       ##  #######   ##           ,######,      #####,   #    #        
            '#,     ,#'  ##    ##  '#,     ,#' ,#      #,         ##   #,  ,#        
             '#######'   ##     ##  '#######'  #'      '#     #####' # '####'        


                  #######################################################
                  #                        -***-                        #
                  #          Department of theory and spectroscopy      #
                  #    Directorship and core code : Frank Neese         #
                  #        Max Planck Institute fuer Kohlenforschung    #
                  #                Kaiser Wilhelm Platz 1               #
                  #                 D-45470 Muelheim/Ruhr               #
                  #                      Germany                        #
                  #                                                     #
                  #                  All rights reserved                #
                  #                        -***-                        #
                  #######################################################


                         Program Version 5.0.2 -  RELEASE  -


 With contributions from (in alphabetic order):
   Daniel Aravena         : Magnetic Suceptibility
   Michael Atanasov       : Ab Initio Ligand Field Theory (pilot matlab implementation)
   Alexander A. Auer      : GIAO ZORA, VPT2 properties, NMR spectrum
   Ute Becker             : Parallelization
   Giovanni Bistoni       : ED, misc. LED, open-shell LED, HFLD
   Martin Brehm           : Molecular dynamics
   Dmytro Bykov           : SCF Hessian
   Vijay G. Chilkuri      : MRCI spin determinant printing, contributions to CSF-ICE
   Dipayan Datta          : RHF DLPNO-CCSD density
   Achintya Kumar Dutta   : EOM-CC, STEOM-CC
   Dmitry Ganyushin       : Spin-Orbit,Spin-Spin,Magnetic field MRCI
   Miquel Garcia          : C-PCM and meta-GGA Hessian, CC/C-PCM, Gaussian charge scheme
   Yang Guo               : DLPNO-NEVPT2, F12-NEVPT2, CIM, IAO-localization
   Andreas Hansen         : Spin unrestricted coupled pair/coupled cluster methods
   Benjamin Helmich-Paris : MC-RPA, TRAH-SCF, COSX integrals
   Lee Huntington         : MR-EOM, pCC
   Robert Izsak           : Overlap fitted RIJCOSX, COSX-SCS-MP3, EOM
   Marcus Kettner         : VPT2
   Christian Kollmar      : KDIIS, OOCD, Brueckner-CCSD(T), CCSD density, CASPT2, CASPT2-K
   Simone Kossmann        : Meta GGA functionals, TD-DFT gradient, OOMP2, MP2 Hessian
   Martin Krupicka        : Initial AUTO-CI
   Lucas Lang             : DCDCAS
   Marvin Lechner         : AUTO-CI (C++ implementation), FIC-MRCC
   Dagmar Lenk            : GEPOL surface, SMD
   Dimitrios Liakos       : Extrapolation schemes; Compound Job, initial MDCI parallelization
   Dimitrios Manganas     : Further ROCIS development; embedding schemes
   Dimitrios Pantazis     : SARC Basis sets
   Anastasios Papadopoulos: AUTO-CI, single reference methods and gradients
   Taras Petrenko         : DFT Hessian,TD-DFT gradient, ASA, ECA, R-Raman, ABS, FL, XAS/XES, NRVS
   Peter Pinski           : DLPNO-MP2, DLPNO-MP2 Gradient
   Christoph Reimann      : Effective Core Potentials
   Marius Retegan         : Local ZFS, SOC
   Christoph Riplinger    : Optimizer, TS searches, QM/MM, DLPNO-CCSD(T), (RO)-DLPNO pert. Triples
   Tobias Risthaus        : Range-separated hybrids, TD-DFT gradient, RPA, STAB
   Michael Roemelt        : Original ROCIS implementation
   Masaaki Saitow         : Open-shell DLPNO-CCSD energy and density
   Barbara Sandhoefer     : DKH picture change effects
   Avijit Sen             : IP-ROCIS
   Kantharuban Sivalingam : CASSCF convergence, NEVPT2, FIC-MRCI
   Bernardo de Souza      : ESD, SOC TD-DFT
   Georgi Stoychev        : AutoAux, RI-MP2 NMR, DLPNO-MP2 response
   Willem Van den Heuvel  : Paramagnetic NMR
   Boris Wezisla          : Elementary symmetry handling
   Frank Wennmohs         : Technical directorship


 We gratefully acknowledge several colleagues who have allowed us to
 interface, adapt or use parts of their codes:
   Stefan Grimme, W. Hujo, H. Kruse, P. Pracht,  : VdW corrections, initial TS optimization,
                  C. Bannwarth, S. Ehlert          DFT functionals, gCP, sTDA/sTD-DF
   Ed Valeev, F. Pavosevic, A. Kumar             : LibInt (2-el integral package), F12 methods
   Garnet Chan, S. Sharma, J. Yang, R. Olivares  : DMRG
   Ulf Ekstrom                                   : XCFun DFT Library
   Mihaly Kallay                                 : mrcc  (arbitrary order and MRCC methods)
   Jiri Pittner, Ondrej Demel                    : Mk-CCSD
   Frank Weinhold                                : gennbo (NPA and NBO analysis)
   Christopher J. Cramer and Donald G. Truhlar   : smd solvation model
   Lars Goerigk                                  : TD-DFT with DH, B97 family of functionals
   V. Asgeirsson, H. Jonsson                     : NEB implementation
   FAccTs GmbH                                   : IRC, NEB, NEB-TS, DLPNO-Multilevel, CI-OPT
                                                   MM, QMMM, 2- and 3-layer-ONIOM, Crystal-QMMM,
                                                   LR-CPCM, SF, NACMEs, symmetry and pop. for TD-DFT,
                                                   nearIR, NL-DFT gradient (VV10), updates on ESD,
                                                   ML-optimized integration grids
   S Lehtola, MJT Oliveira, MAL Marques          : LibXC Library
   Liviu Ungur et al                             : ANISO software


 Your calculation uses the libint2 library for the computation of 2-el integrals
 For citations please refer to: http://libint.valeyev.net

 Your ORCA version has been built with support for libXC version: 5.1.0
 For citations please refer to: https://tddft.org/programs/libxc/

 This ORCA versions uses:
   CBLAS   interface :  Fast vector & matrix operations
   LAPACKE interface :  Fast linear algebra routines
   SCALAPACK package :  Parallel linear algebra routines
   Shared memory     :  Shared parallel matrices
   BLAS/LAPACK       :  OpenBLAS 0.3.15  USE64BITINT DYNAMIC_ARCH NO_AFFINITY Zen SINGLE_THREADED
        Core in use  :  Zen
   Copyright (c) 2011-2014, The OpenBLAS Project


================================================================================

----- Orbital basis set information -----
Your calculation utilizes the basis: 6-31G(d)
   H-He, Li-Ne : W. J. Hehre, R. Ditchfield and J.A. Pople, J. Chem. Phys. 56, 2257 (1972).
                 Note: He and Ne are unpublished basis sets taken from the Gaussian program.
                 Note: Li and B from J. D. Dill and J. A. Pople, J. Chem. Phys. 62, 2921 (1975).
   Na - Ar     : M. M. Francl, W. J. Pietro, W. J. Hehre, J. S. Binkley, M. S. Gordon, 
                 D. J. DeFrees and J. A. Pople, J. Chem. Phys. 77, 3654 (1982).
   K - Zn      : V. A. Rassolov, J. A. Pople, M. A. Ratner, and T. L. Windus, J. Chem. Phys. 109, 1223 (1998).

----- AuxJ basis set information -----
Your calculation utilizes the auxiliary basis: def2/J
   F. Weigend, Phys. Chem. Chem. Phys. 8, 1057 (2006).

================================================================================
                                        WARNINGS
                       Please study these warnings very carefully!
================================================================================


WARNING: Geometry Optimization
  ===> : Switching off AutoStart
         For restart on a previous wavefunction, please use MOREAD

INFO   : the flag for use of the SHARK integral package has been found!

================================================================================
                                       INPUT FILE
================================================================================
NAME = MK1_2e_1H_B3LYP_631Gd_opt.inp
|  1> !Defgrid3 VeryTightOpt CPCM(water) B3LYP 6-31G(d) OPT FREQ
|  2> 
|  3> %maxcore 2048
|  4> 
|  5> %pal
|  6>    nprocs 4
|  7> end
|  8> 
|  9> * xyz -1 1
| 10> C     -3.986307   -0.556353    0.634070
| 11> C     -2.720425   -0.286418    0.087167
| 12> C     -1.865132   -1.350168   -0.248709
| 13> C     -2.316009   -2.667711   -0.066766
| 14> C     -0.501173   -1.051713   -0.790112
| 15> C      0.025346    0.348948   -0.788219
| 16> C      1.489933    0.604914   -1.155130
| 17> C      2.381100    0.758598    0.062353
| 18> C      3.441172    0.009313    0.426217
| 19> C      4.197373    0.312320    1.690150
| 20> C      3.944551   -1.190487   -0.327440
| 21> C     -0.826379    1.371980   -0.488125
| 22> C     -2.212058    1.072317   -0.148608
| 23> H     -3.904765   -3.957298    0.588432
| 24> O     -3.110247    2.118924   -0.228397
| 25> H      0.601981    3.031144   -0.570876
| 26> H     -4.639647    0.250418    0.947159
| 27> H     -0.981594    3.373105   -1.255807
| 28> H     -0.754900    3.277541    0.504945
| 29> H      5.000479   -1.053694   -0.584393
| 30> H     -1.655927   -3.489107   -0.336087
| 31> H      1.561836    1.537051   -1.730781
| 32> H      1.876224   -0.130650   -1.864413
| 33> H      2.089175    1.582136    0.709984
| 34> H      3.793854    1.182295    2.218855
| 35> H      5.247604    0.521664    1.461926
| 36> H      4.153553   -0.541627    2.373809
| 37> H      3.411019   -1.386232   -1.258573
| 38> H      3.857562   -2.087111    0.295320
| 39> C     -0.465131    2.833104   -0.454410
| 40> C     -4.416785   -1.873251    0.812918
| 41> C     -3.583903   -2.929320    0.455431
| 42> H     -5.396136   -2.074062    1.235752
| 43> O      0.264350   -1.909066   -1.309557
| 44> H     -4.009968    1.791549   -0.375836
| 45> **                         ****END OF INPUT****
================================================================================

                       *****************************
                       * Geometry Optimization Run *
                       *****************************

Geometry optimization settings:
Update method            Update   .... BFGS
Choice of coordinates    CoordSys .... Z-matrix Internals
Initial Hessian          InHess   .... Almoef's Model

Convergence Tolerances:
Energy Change            TolE     ....  2.0000e-07 Eh
Max. Gradient            TolMAXG  ....  3.0000e-05 Eh/bohr
RMS Gradient             TolRMSG  ....  8.0000e-06 Eh/bohr
Max. Displacement        TolMAXD  ....  2.0000e-04 bohr
RMS Displacement         TolRMSD  ....  1.0000e-04 bohr
Strict Convergence                ....  False
------------------------------------------------------------------------------
                        ORCA OPTIMIZATION COORDINATE SETUP
------------------------------------------------------------------------------

The optimization will be done in new redundant internal coordinates
Making redundant internal coordinates   ...  (new redundants) done
Evaluating the initial hessian          ...  (Almloef) done
Evaluating the coordinates              ...  done
Calculating the B-matrix                .... done
Calculating the G-matrix                .... done
Diagonalizing the G-matrix              .... done
Small eigenvalue found = 6.166e-03
Small eigenvalue found = 7.012e-03
Small eigenvalue found = 1.371e-02
Small eigenvalue found = 2.454e-02
The first mode is                       ....   78
The number of degrees of freedom        ....   99

    -----------------------------------------------------------------
                    Redundant Internal Coordinates


    -----------------------------------------------------------------
         Definition                    Initial Value    Approx d2E/dq
    -----------------------------------------------------------------
      1. B(C   1,C   0)                  1.4051         0.590990   
      2. B(C   2,C   1)                  1.4057         0.589849   
      3. B(C   3,C   2)                  1.4044         0.592624   
      4. B(C   4,C   2)                  1.4975         0.420912   
      5. B(C   5,C   4)                  1.4964         0.422724   
      6. B(C   6,C   5)                  1.5314         0.371671   
      7. B(C   7,C   6)                  1.5166         0.392431   
      8. B(C   8,C   7)                  1.3482         0.728562   
      9. B(C   9,C   8)                  1.5037         0.411436   
     10. B(C  10,C   8)                  1.5036         0.411572   
     11. B(C  11,C   5)                  1.3646         0.685946   
     12. B(C  12,C  11)                  1.4578         0.487047   
     13. B(C  12,C   1)                  1.4698         0.466112   
     14. B(O  14,C  12)                  1.3815         0.577382   
     15. B(H  16,C   0)                  1.0843         0.367688   
     16. B(H  19,C  10)                  1.0953         0.353133   
     17. B(H  20,C   3)                  1.0876         0.363252   
     18. B(H  21,C   6)                  1.0979         0.349777   
     19. B(H  22,C   6)                  1.0924         0.356927   
     20. B(H  23,C   7)                  1.0876         0.363297   
     21. B(H  24,C   9)                  1.0951         0.353435   
     22. B(H  25,C   9)                  1.0949         0.353622   
     23. B(H  26,C   9)                  1.0948         0.353837   
     24. B(H  27,C  10)                  1.0909         0.358961   
     25. B(H  28,C  10)                  1.0951         0.353364   
     26. B(C  29,H  18)                  1.0963         0.351874   
     27. B(C  29,H  17)                  1.0957         0.352630   
     28. B(C  29,H  15)                  1.0916         0.358037   
     29. B(C  29,C  11)                  1.5055         0.408762   
     30. B(C  30,C   0)                  1.3970         0.609007   
     31. B(C  31,C   3)                  1.3960         0.611282   
     32. B(C  31,C  30)                  1.3917         0.620954   
     33. B(C  31,H  13)                  1.0851         0.366679   
     34. B(H  32,C  30)                  1.0855         0.366145   
     35. B(O  33,C   4)                  1.2613         0.897826   
     36. B(H  34,O  14)                  0.9687         0.503571   
     37. A(H  16,C   0,C  30)          118.6037         0.353086   
     38. A(C   1,C   0,H  16)          120.8150         0.351297   
     39. A(C   1,C   0,C  30)          120.5663         0.428964   
     40. A(C   0,C   1,C  12)          123.4793         0.408999   
     41. A(C   0,C   1,C   2)          119.7212         0.426514   
     42. A(C   2,C   1,C  12)          116.7954         0.408859   
     43. A(C   1,C   2,C   4)          119.3246         0.401559   
     44. A(C   1,C   2,C   3)          118.9246         0.426725   
     45. A(C   3,C   2,C   4)          121.7508         0.401891   
     46. A(C   2,C   3,H  20)          118.7894         0.350741   
     47. A(C   2,C   3,C  31)          121.0560         0.429464   
     48. A(H  20,C   3,C  31)          120.1539         0.352584   
     49. A(C   2,C   4,C   5)          120.4364         0.378857   
     50. A(C   2,C   4,O  33)          124.4867         0.429909   
     51. A(C   5,C   4,O  33)          115.0384         0.430241   
     52. A(C   4,C   5,C  11)          118.8431         0.412735   
     53. A(C   6,C   5,C  11)          121.6223         0.403440   
     54. A(C   4,C   5,C   6)          119.5164         0.370809   
     55. A(C   5,C   6,C   7)          112.7416         0.366106   
     56. A(H  21,C   6,H  22)          102.0101         0.289114   
     57. A(C   7,C   6,H  22)          112.4374         0.326480   
     58. A(C   5,C   6,H  22)          112.4084         0.323577   
     59. A(C   7,C   6,H  21)          107.2407         0.325395   
     60. A(C   5,C   6,H  21)          109.2787         0.322505   
     61. A(C   8,C   7,H  23)          118.1109         0.363273   
     62. A(C   6,C   7,H  23)          113.3931         0.327433   
     63. A(C   6,C   7,C   8)          128.4903         0.411705   
     64. A(C   9,C   8,C  10)          114.4394         0.375628   
     65. A(C   7,C   8,C  10)          124.8501         0.415202   
     66. A(C   7,C   8,C   9)          120.6827         0.415178   
     67. A(C   8,C   9,H  25)          110.2233         0.328531   
     68. A(C   8,C   9,H  24)          112.3701         0.328502   
     69. A(H  25,C   9,H  26)          108.5231         0.289215   
     70. A(H  24,C   9,H  26)          107.6638         0.289191   
     71. A(C   8,C   9,H  26)          110.3398         0.328564   
     72. A(H  24,C   9,H  25)          107.5884         0.289164   
     73. A(C   8,C  10,H  19)          109.9175         0.328474   
     74. A(H  27,C  10,H  28)          107.4353         0.289835   
     75. A(H  19,C  10,H  28)          108.1936         0.289092   
     76. A(C   8,C  10,H  28)          109.9790         0.328509   
     77. A(H  19,C  10,H  27)          107.0779         0.289805   
     78. A(C   8,C  10,H  27)          114.0340         0.329363   
     79. A(C  12,C  11,C  29)          114.9841         0.386323   
     80. A(C   5,C  11,C  29)          125.6450         0.410284   
     81. A(C   5,C  11,C  12)          119.3667         0.423282   
     82. A(C  11,C  12,O  14)          116.6678         0.407852   
     83. A(C   1,C  12,O  14)          118.9963         0.404697   
     84. A(C   1,C  12,C  11)          123.7910         0.395291   
     85. A(C  12,O  14,H  34)          110.8927         0.363624   
     86. A(H  17,C  29,H  18)          108.4006         0.288836   
     87. A(H  15,C  29,H  18)          106.1537         0.289526   
     88. A(C  11,C  29,H  18)          110.4644         0.327910   
     89. A(H  15,C  29,H  17)          107.0581         0.289623   
     90. A(C  11,C  29,H  17)          110.4156         0.328026   
     91. A(C  11,C  29,H  15)          114.0961         0.328850   
     92. A(C  31,C  30,H  32)          119.9763         0.353997   
     93. A(C   0,C  30,H  32)          120.1518         0.352835   
     94. A(C   0,C  30,C  31)          119.8707         0.432791   
     95. A(H  13,C  31,C  30)          120.6944         0.354085   
     96. A(C   3,C  31,C  30)          119.8315         0.433081   
     97. A(C   3,C  31,H  13)          119.4705         0.353145   
     98. D(C   2,C   1,C   0,C  30)     -1.7614         0.024040   
     99. D(C  12,C   1,C   0,C  30)    178.9955         0.024040   
    100. D(C  12,C   1,C   0,H  16)     -2.4339         0.024040   
    101. D(C   2,C   1,C   0,H  16)    176.8092         0.024040   
    102. D(C   3,C   2,C   1,C  12)   -178.7426         0.023942   
    103. D(C   3,C   2,C   1,C   0)      1.9646         0.023942   
    104. D(C   4,C   2,C   1,C   0)   -178.0594         0.023942   
    105. D(C   4,C   2,C   1,C  12)      1.2334         0.023942   
    106. D(C  31,C   3,C   2,C   1)     -0.8693         0.024180   
    107. D(C  31,C   3,C   2,C   4)    179.1553         0.024180   
    108. D(H  20,C   3,C   2,C   1)    179.4352         0.024180   
    109. D(H  20,C   3,C   2,C   4)     -0.5403         0.024180   
    110. D(C   5,C   4,C   2,C   3)   -171.1287         0.012123   
    111. D(C   5,C   4,C   2,C   1)      8.8960         0.012123   
    112. D(O  33,C   4,C   2,C   1)   -168.7304         0.012123   
    113. D(O  33,C   4,C   2,C   3)     11.2450         0.012123   
    114. D(C  11,C   5,C   4,O  33)    167.5014         0.012224   
    115. D(C  11,C   5,C   4,C   2)    -10.3393         0.012224   
    116. D(C   6,C   5,C   4,O  33)    -10.9736         0.012224   
    117. D(C   6,C   5,C   4,C   2)    171.1857         0.012224   
    118. D(H  22,C   6,C   5,C  11)   -148.1142         0.010338   
    119. D(H  22,C   6,C   5,C   4)     30.3170         0.010338   
    120. D(H  21,C   6,C   5,C  11)    -35.6145         0.010338   
    121. D(H  21,C   6,C   5,C   4)    142.8167         0.010338   
    122. D(C   7,C   6,C   5,C  11)     83.5341         0.010338   
    123. D(C   7,C   6,C   5,C   4)    -98.0347         0.010338   
    124. D(H  23,C   7,C   6,C   5)    -59.7597         0.011450   
    125. D(C   8,C   7,C   6,H  22)     -8.9842         0.011450   
    126. D(C   8,C   7,C   6,H  21)   -120.3220         0.011450   
    127. D(H  23,C   7,C   6,H  21)     60.5660         0.011450   
    128. D(C   8,C   7,C   6,C   5)    119.3523         0.011450   
    129. D(H  23,C   7,C   6,H  22)    171.9037         0.011450   
    130. D(C  10,C   8,C   7,H  23)    177.7397         0.037648   
    131. D(C  10,C   8,C   7,C   6)     -1.3363         0.037648   
    132. D(C   9,C   8,C   7,H  23)     -0.2332         0.037648   
    133. D(C   9,C   8,C   7,C   6)   -179.3092         0.037648   
    134. D(H  26,C   9,C   8,C  10)    -58.9877         0.012534   
    135. D(H  26,C   9,C   8,C   7)    119.1850         0.012534   
    136. D(H  25,C   9,C   8,C  10)     60.8559         0.012534   
    137. D(H  25,C   9,C   8,C   7)   -120.9713         0.012534   
    138. D(H  24,C   9,C   8,C  10)   -179.1539         0.012534   
    139. D(H  24,C   9,C   8,C   7)     -0.9811         0.012534   
    140. D(H  28,C  10,C   8,C   9)     61.0300         0.012542   
    141. D(H  28,C  10,C   8,C   7)   -117.0552         0.012542   
    142. D(H  27,C  10,C   8,C   9)   -178.2260         0.012542   
    143. D(H  27,C  10,C   8,C   7)      3.6889         0.012542   
    144. D(H  19,C  10,C   8,C   9)    -57.9884         0.012542   
    145. D(H  19,C  10,C   8,C   7)    123.9265         0.012542   
    146. D(C  29,C  11,C   5,C   6)     -0.9381         0.033028   
    147. D(C  29,C  11,C   5,C   4)   -179.3795         0.033028   
    148. D(C  12,C  11,C   5,C   6)    179.8533         0.033028   
    149. D(C  12,C  11,C   5,C   4)      1.4118         0.033028   
    150. D(O  14,C  12,C  11,C  29)     18.6365         0.016151   
    151. D(C   1,C  12,C  11,C  29)   -169.9357         0.016151   
    152. D(C   1,C  12,C  11,C   5)      9.3548         0.016151   
    153. D(O  14,C  12,C   1,C   2)    160.6399         0.014796   
    154. D(O  14,C  12,C   1,C   0)    -20.0965         0.014796   
    155. D(O  14,C  12,C  11,C   5)   -162.0730         0.016151   
    156. D(C  11,C  12,C   1,C   2)    -10.6006         0.014796   
    157. D(C  11,C  12,C   1,C   0)    168.6631         0.014796   
    158. D(H  34,O  14,C  12,C  11)    155.0237         0.024233   
    159. D(H  34,O  14,C  12,C   1)    -16.8342         0.024233   
    160. D(H  15,C  29,C  11,C   5)     -7.4591         0.012378   
    161. D(H  18,C  29,C  11,C  12)     52.2946         0.012378   
    162. D(H  18,C  29,C  11,C   5)   -126.9445         0.012378   
    163. D(H  17,C  29,C  11,C  12)    -67.5997         0.012378   
    164. D(H  17,C  29,C  11,C   5)    113.1612         0.012378   
    165. D(H  15,C  29,C  11,C  12)    171.7800         0.012378   
    166. D(H  32,C  30,C   0,H  16)      1.4164         0.025611   
    167. D(H  32,C  30,C   0,C   1)   -179.9818         0.025611   
    168. D(C  31,C  30,C   0,H  16)   -178.1867         0.025611   
    169. D(C  31,C  30,C   0,C   1)      0.4151         0.025611   
    170. D(H  13,C  31,C  30,H  32)      0.4051         0.026686   
    171. D(H  13,C  31,C  30,C   0)   -179.9911         0.026686   
    172. D(C   3,C  31,C  30,H  32)   -178.9044         0.026686   
    173. D(C   3,C  31,C  30,C   0)      0.6994         0.026686   
    174. D(C  30,C  31,C   3,H  20)    179.2225         0.025813   
    175. D(C  30,C  31,C   3,C   2)     -0.4689         0.025813   
    176. D(H  13,C  31,C   3,H  20)     -0.0955         0.025813   
    177. D(H  13,C  31,C   3,C   2)   -179.7869         0.025813   
    -----------------------------------------------------------------

Number of atoms                         .... 35
Number of degrees of freedom            .... 177

         *************************************************************
         *                GEOMETRY OPTIMIZATION CYCLE   1            *
         *************************************************************
---------------------------------
CARTESIAN COORDINATES (ANGSTROEM)
---------------------------------
  C     -3.986307   -0.556353    0.634070
  C     -2.720425   -0.286418    0.087167
  C     -1.865132   -1.350168   -0.248709
  C     -2.316009   -2.667711   -0.066766
  C     -0.501173   -1.051713   -0.790112
  C      0.025346    0.348948   -0.788219
  C      1.489933    0.604914   -1.155130
  C      2.381100    0.758598    0.062353
  C      3.441172    0.009313    0.426217
  C      4.197373    0.312320    1.690150
  C      3.944551   -1.190487   -0.327440
  C     -0.826379    1.371980   -0.488125
  C     -2.212058    1.072317   -0.148608
  H     -3.904765   -3.957298    0.588432
  O     -3.110247    2.118924   -0.228397
  H      0.601981    3.031144   -0.570876
  H     -4.639647    0.250418    0.947159
  H     -0.981594    3.373105   -1.255807
  H     -0.754900    3.277541    0.504945
  H      5.000479   -1.053694   -0.584393
  H     -1.655927   -3.489107   -0.336087
  H      1.561836    1.537051   -1.730781
  H      1.876224   -0.130650   -1.864413
  H      2.089175    1.582136    0.709984
  H      3.793854    1.182295    2.218855
  H      5.247604    0.521664    1.461926
  H      4.153553   -0.541627    2.373809
  H      3.411019   -1.386232   -1.258573
  H      3.857562   -2.087111    0.295320
  C     -0.465131    2.833104   -0.454410
  C     -4.416785   -1.873251    0.812918
  C     -3.583903   -2.929320    0.455431
  H     -5.396136   -2.074062    1.235752
  O      0.264350   -1.909066   -1.309557
  H     -4.009968    1.791549   -0.375836

----------------------------
CARTESIAN COORDINATES (A.U.)
----------------------------
  NO LB      ZA    FRAG     MASS         X           Y           Z
   0 C     6.0000    0    12.011   -7.533029   -1.051355    1.198219
   1 C     6.0000    0    12.011   -5.140858   -0.541252    0.164722
   2 C     6.0000    0    12.011   -3.524589   -2.551448   -0.469992
   3 C     6.0000    0    12.011   -4.376623   -5.041243   -0.126169
   4 C     6.0000    0    12.011   -0.947080   -1.987450   -1.493095
   5 C     6.0000    0    12.011    0.047897    0.659416   -1.489518
   6 C     6.0000    0    12.011    2.815565    1.143122   -2.182879
   7 C     6.0000    0    12.011    4.499627    1.433542    0.117830
   8 C     6.0000    0    12.011    6.502873    0.017599    0.805433
   9 C     6.0000    0    12.011    7.931885    0.590199    3.193921
  10 C     6.0000    0    12.011    7.454121   -2.249694   -0.618772
  11 C     6.0000    0    12.011   -1.561630    2.592666   -0.922423
  12 C     6.0000    0    12.011   -4.180184    2.026385   -0.280828
  13 H     1.0000    0     1.008   -7.378936   -7.478209    1.111975
  14 O     8.0000    0    15.999   -5.877515    4.004186   -0.431608
  15 H     1.0000    0     1.008    1.137579    5.728032   -1.078799
  16 H     1.0000    0     1.008   -8.767662    0.473221    1.789871
  17 H     1.0000    0     1.008   -1.854944    6.374245   -2.373131
  18 H     1.0000    0     1.008   -1.426554    6.193655    0.954208
  19 H     1.0000    0     1.008    9.449536   -1.991193   -1.104343
  20 H     1.0000    0     1.008   -3.129249   -6.593457   -0.635112
  21 H     1.0000    0     1.008    2.951442    2.904605   -3.270702
  22 H     1.0000    0     1.008    3.545550   -0.246893   -3.523230
  23 H     1.0000    0     1.008    3.947969    2.989804    1.341675
  24 H     1.0000    0     1.008    7.169345    2.234214    4.193028
  25 H     1.0000    0     1.008    9.916534    0.985802    2.762640
  26 H     1.0000    0     1.008    7.849078   -1.023527    4.485849
  27 H     1.0000    0     1.008    6.445892   -2.619599   -2.378358
  28 H     1.0000    0     1.008    7.289736   -3.944068    0.558074
  29 C     6.0000    0    12.011   -0.878970    5.353791   -0.858710
  30 C     6.0000    0    12.011   -8.346514   -3.539931    1.536192
  31 C     6.0000    0    12.011   -6.772595   -5.535613    0.860640
  32 H     1.0000    0     1.008  -10.197219   -3.919409    2.335233
  33 O     8.0000    0    15.999    0.499549   -3.607612   -2.474704
  34 H     1.0000    0     1.008   -7.577741    3.385537   -0.710227

--------------------------------
INTERNAL COORDINATES (ANGSTROEM)
--------------------------------
 C      0   0   0     0.000000000000     0.00000000     0.00000000
 C      1   0   0     1.405142353485     0.00000000     0.00000000
 C      2   1   0     1.405668120761   119.72124884     0.00000000
 C      3   2   1     1.404390572892   118.92463420     1.96457970
 C      3   2   1     1.497523538752   119.32456540   181.94062164
 C      5   3   2     1.496354596254   120.43635128     8.89599265
 C      6   5   3     1.531390660689   119.51636551   171.18574742
 C      7   6   5     1.516595611570   112.74157985   261.96532381
 C      8   7   6     1.348175681024   128.49032012   119.35231497
 C      9   8   7     1.503721989910   120.68272741   180.69084209
 C      9   8   7     1.503632046509   124.85005069   358.66369906
 C      6   5   3     1.364582851089   118.84313985   349.66071324
 C     12   6   5     1.457798339243   119.36665990     1.41184994
 H      4   3   2     2.148595978147   147.13856189   358.95808998
 O     13  12   6     1.381483252411   116.66778361   197.92701227
 H     12   6   5     2.190864029669    98.77296762   177.19540667
 H      1   2   3     1.084323440659   120.81495965   176.80924286
 H     16  12   6     1.758913750275    64.84749341   140.15891793
 H     16  12   6     1.749064994164    65.01865776   208.20036800
 H     11   9   8     1.095317812437   109.91747802   123.92652266
 H      4   3   2     1.087627434640   118.78935260   179.43518465
 H      7   6   5     1.097917802925   109.27865662   142.81674373
 H      7   6   5     1.092409039173   112.40839447    30.31699902
 H      8   7   6     1.087594113275   113.39313509   300.24029848
 H     10   9   8     1.095085869241   112.37006023   359.01886007
 H     10   9   8     1.094941212063   110.22334428   239.02871370
 H     10   9   8     1.094776369625   110.33976434   119.18503240
 H     11   9   8     1.090862577843   114.03398773     3.68890546
 H     11   9   8     1.095140037208   109.97901631   242.94484277
 C     16  12   6     1.091564103157    38.85058069   173.87231139
 C      1   2   3     1.396967522168   120.56632744   358.23858732
 C     14   4   3     1.085071637049    34.44665111     0.33640412
 H     31   1   2     1.085468576458   120.15184103   180.01819402
 O      5   3   2     1.261309929463   124.48668712   191.26962547
 H     15  13  12     0.968715916658   110.89269673   155.02372917

---------------------------
INTERNAL COORDINATES (A.U.)
---------------------------
 C      0   0   0     0.000000000000     0.00000000     0.00000000
 C      1   0   0     2.655334227261     0.00000000     0.00000000
 C      2   1   0     2.656327783423   119.72124884     0.00000000
 C      3   2   1     2.653913567826   118.92463420     1.96457970
 C      3   2   1     2.829909367341   119.32456540   181.94062164
 C      5   3   2     2.827700386155   120.43635128     8.89599265
 C      6   5   3     2.893908952747   119.51636551   171.18574742
 C      7   6   5     2.865950361774   112.74157985   261.96532381
 C      8   7   6     2.547682817548   128.49032012   119.35231497
 C      9   8   7     2.841622742485   120.68272741   180.69084209
 C      9   8   7     2.841452774090   124.85005069   358.66369906
 C      6   5   3     2.578687875603   118.84313985   349.66071324
 C     12   6   5     2.754839619654   119.36665990     1.41184994
 H      4   3   2     4.060257971142   147.13856189   358.95808998
 O     13  12   6     2.610625005655   116.66778361   197.92701227
 H     12   6   5     4.140133012733    98.77296762   177.19540667
 H      1   2   3     2.049074343436   120.81495965   176.80924286
 H     16  12   6     3.323865281208    64.84749341   140.15891793
 H     16  12   6     3.305253829399    65.01865776   208.20036800
 H     11   9   8     2.069850695112   109.91747802   123.92652266
 H      4   3   2     2.055317987208   118.78935260   179.43518465
 H      7   6   5     2.074763965084   109.27865662   142.81674373
 H      7   6   5     2.064353910256   112.40839447    30.31699902
 H      8   7   6     2.055255018954   113.39313509   300.24029848
 H     10   9   8     2.069412385992   112.37006023   359.01886007
 H     10   9   8     2.069139023542   110.22334428   239.02871370
 H     10   9   8     2.068827516480   110.33976434   119.18503240
 H     11   9   8     2.061431521866   114.03398773     3.68890546
 H     11   9   8     2.069514748616   109.97901631   242.94484277
 C     16  12   6     2.062757212585    38.85058069   173.87231139
 C      1   2   3     2.639886034880   120.56632744   358.23858732
 C     14   4   3     2.050488229709    34.44665111     0.33640412
 H     31   1   2     2.051238336483   120.15184103   180.01819402
 O      5   3   2     2.383530336681   124.48668712   191.26962547
 H     15  13  12     1.830607784055   110.89269673   155.02372917

---------------------
BASIS SET INFORMATION
---------------------
There are 3 groups of distinct atoms

 Group   1 Type C   : 10s4p1d contracted to 3s2p1d pattern {631/31/1}
 Group   2 Type H   : 4s contracted to 2s pattern {31}
 Group   3 Type O   : 10s4p1d contracted to 3s2p1d pattern {631/31/1}

Atom   0C    basis set group =>   1
Atom   1C    basis set group =>   1
Atom   2C    basis set group =>   1
Atom   3C    basis set group =>   1
Atom   4C    basis set group =>   1
Atom   5C    basis set group =>   1
Atom   6C    basis set group =>   1
Atom   7C    basis set group =>   1
Atom   8C    basis set group =>   1
Atom   9C    basis set group =>   1
Atom  10C    basis set group =>   1
Atom  11C    basis set group =>   1
Atom  12C    basis set group =>   1
Atom  13H    basis set group =>   2
Atom  14O    basis set group =>   3
Atom  15H    basis set group =>   2
Atom  16H    basis set group =>   2
Atom  17H    basis set group =>   2
Atom  18H    basis set group =>   2
Atom  19H    basis set group =>   2
Atom  20H    basis set group =>   2
Atom  21H    basis set group =>   2
Atom  22H    basis set group =>   2
Atom  23H    basis set group =>   2
Atom  24H    basis set group =>   2
Atom  25H    basis set group =>   2
Atom  26H    basis set group =>   2
Atom  27H    basis set group =>   2
Atom  28H    basis set group =>   2
Atom  29C    basis set group =>   1
Atom  30C    basis set group =>   1
Atom  31C    basis set group =>   1
Atom  32H    basis set group =>   2
Atom  33O    basis set group =>   3
Atom  34H    basis set group =>   2
---------------------------------
AUXILIARY/J BASIS SET INFORMATION
---------------------------------
There are 3 groups of distinct atoms

 Group   1 Type C   : 12s5p4d2f1g contracted to 6s4p3d1f1g pattern {711111/2111/211/2/1}
 Group   2 Type H   : 5s2p1d contracted to 3s1p1d pattern {311/2/1}
 Group   3 Type O   : 12s5p4d2f1g contracted to 6s4p3d1f1g pattern {711111/2111/211/2/1}

Atom   0C    basis set group =>   1
Atom   1C    basis set group =>   1
Atom   2C    basis set group =>   1
Atom   3C    basis set group =>   1
Atom   4C    basis set group =>   1
Atom   5C    basis set group =>   1
Atom   6C    basis set group =>   1
Atom   7C    basis set group =>   1
Atom   8C    basis set group =>   1
Atom   9C    basis set group =>   1
Atom  10C    basis set group =>   1
Atom  11C    basis set group =>   1
Atom  12C    basis set group =>   1
Atom  13H    basis set group =>   2
Atom  14O    basis set group =>   3
Atom  15H    basis set group =>   2
Atom  16H    basis set group =>   2
Atom  17H    basis set group =>   2
Atom  18H    basis set group =>   2
Atom  19H    basis set group =>   2
Atom  20H    basis set group =>   2
Atom  21H    basis set group =>   2
Atom  22H    basis set group =>   2
Atom  23H    basis set group =>   2
Atom  24H    basis set group =>   2
Atom  25H    basis set group =>   2
Atom  26H    basis set group =>   2
Atom  27H    basis set group =>   2
Atom  28H    basis set group =>   2
Atom  29C    basis set group =>   1
Atom  30C    basis set group =>   1
Atom  31C    basis set group =>   1
Atom  32H    basis set group =>   2
Atom  33O    basis set group =>   3
Atom  34H    basis set group =>   2


           ************************************************************
           *        Program running with 4 parallel MPI-processes     *
           *              working on a common directory               *
           ************************************************************
------------------------------------------------------------------------------
                           ORCA GTO INTEGRAL CALCULATION
                           -- RI-GTO INTEGRALS CHOSEN --
------------------------------------------------------------------------------
------------------------------------------------------------------------------
                   ___                                                        
                  /   \      - P O W E R E D   B Y -                         
                 /     \                                                     
                 |  |  |   _    _      __       _____    __    __             
                 |  |  |  | |  | |    /  \     |  _  \  |  |  /  |          
                  \  \/   | |  | |   /    \    | | | |  |  | /  /          
                 / \  \   | |__| |  /  /\  \   | |_| |  |  |/  /          
                |  |  |   |  __  | /  /__\  \  |    /   |      \           
                |  |  |   | |  | | |   __   |  |    \   |  |\   \          
                \     /   | |  | | |  |  |  |  | |\  \  |  | \   \       
                 \___/    |_|  |_| |__|  |__|  |_| \__\ |__|  \__/        
                                                                              
                      - O R C A' S   B I G   F R I E N D -                    
                                      &                                       
                       - I N T E G R A L  F E E D E R -                       
                                                                              
 v1 FN, 2020, v2 2021                                                         
------------------------------------------------------------------------------


Reading SHARK input file MK1_2e_1H_B3LYP_631Gd_opt.SHARKINP.tmp ... ok
----------------------
SHARK INTEGRAL PACKAGE
----------------------

Number of atoms                             ...     35
Number of basis functions                   ...    286
Number of shells                            ...    142
Maximum angular momentum                    ...      2
Integral batch strategy                     ... SHARK/LIBINT Hybrid
RI-J (if used) integral strategy            ... SPLIT-RIJ (Revised 2003 algorithm where possible)
Printlevel                                  ...      1
Contraction scheme used                     ... SEGMENTED contraction
Coulomb Range Separation                    ... NOT USED
Exchange Range Separation                   ... NOT USED
Finite Nucleus Model                        ... NOT USED
Auxiliary Coulomb fitting basis             ... AVAILABLE
   # of basis functions in Aux-J            ...   1069
   # of shells in Aux-J                     ...    355
   Maximum angular momentum in Aux-J        ...      4
Auxiliary J/K fitting basis                 ... NOT available
Auxiliary Correlation fitting basis         ... NOT available
Auxiliary 'external' fitting basis          ... NOT available
Integral threshold                          ...     2.500000e-11
Primitive cut-off                           ...     2.500000e-12
Primitive pair pre-selection threshold      ...     2.500000e-12

Calculating pre-screening integrals         ... done (  0.1 sec) Dimension = 142
Organizing shell pair data                  ... done (  0.1 sec)
Shell pair information
Total number of shell pairs                 ...     10153
Shell pairs after pre-screening             ...      7794
Total number of primitive shell pairs       ...     57720
Primitive shell pairs kept                  ...     25167
          la=0 lb=0:   2826 shell pairs
          la=1 lb=0:   2625 shell pairs
          la=1 lb=1:    607 shell pairs
          la=2 lb=0:   1081 shell pairs
          la=2 lb=1:    541 shell pairs
          la=2 lb=2:    114 shell pairs

Calculating one electron integrals          ... done (  0.0 sec)
Calculating RI/J V-Matrix + Cholesky decomp.... done (  0.1 sec)
Calculating Nuclear repulsion               ... done (  0.0 sec) ENN=   1245.497222182702 Eh

SHARK setup successfully completed in   0.4 seconds

Maximum memory used throughout the entire GTOINT-calculation: 19.4 MB
[1717791497.344123] [eu-g1-020-2:84355:0]          mpool.c:38   UCX  WARN  object 0x25ace80 was not returned to mpool ucp_requests
[1717791497.344148] [eu-g1-020-2:84355:0]          mpool.c:38   UCX  WARN  object 0x25ad040 was not returned to mpool ucp_requests
[1717791497.344154] [eu-g1-020-2:84355:0]          mpool.c:38   UCX  WARN  object 0x25ad200 was not returned to mpool ucp_requests
[1717791497.344159] [eu-g1-020-2:84355:0]          mpool.c:38   UCX  WARN  object 0x25ad3c0 was not returned to mpool ucp_requests
[1717791497.344163] [eu-g1-020-2:84355:0]          mpool.c:38   UCX  WARN  object 0x25ad580 was not returned to mpool ucp_requests
[1717791497.344180] [eu-g1-020-2:84355:0]          mpool.c:38   UCX  WARN  object 0x25ad740 was not returned to mpool ucp_requests
[1717791497.344185] [eu-g1-020-2:84355:0]          mpool.c:38   UCX  WARN  object 0x25ad900 was not returned to mpool ucp_requests
[1717791497.344189] [eu-g1-020-2:84355:0]          mpool.c:38   UCX  WARN  object 0x25adac0 was not returned to mpool ucp_requests
[1717791497.344193] [eu-g1-020-2:84355:0]          mpool.c:38   UCX  WARN  object 0x25adc80 was not returned to mpool ucp_requests
[1717791497.344197] [eu-g1-020-2:84355:0]          mpool.c:38   UCX  WARN  object 0x25ade40 was not returned to mpool ucp_requests
[1717791497.344201] [eu-g1-020-2:84355:0]          mpool.c:38   UCX  WARN  object 0x25ae000 was not returned to mpool ucp_requests
[1717791497.344205] [eu-g1-020-2:84355:0]          mpool.c:38   UCX  WARN  object 0x25ae1c0 was not returned to mpool ucp_requests
[1717791497.344209] [eu-g1-020-2:84355:0]          mpool.c:38   UCX  WARN  object 0x25ae380 was not returned to mpool ucp_requests
[1717791497.344213] [eu-g1-020-2:84355:0]          mpool.c:38   UCX  WARN  object 0x25ae540 was not returned to mpool ucp_requests
[1717791497.344217] [eu-g1-020-2:84355:0]          mpool.c:38   UCX  WARN  object 0x25ae700 was not returned to mpool ucp_requests
[1717791497.344221] [eu-g1-020-2:84355:0]          mpool.c:38   UCX  WARN  object 0x25ae8c0 was not returned to mpool ucp_requests
[1717791497.344225] [eu-g1-020-2:84355:0]          mpool.c:38   UCX  WARN  object 0x25aea80 was not returned to mpool ucp_requests
[1717791497.344229] [eu-g1-020-2:84355:0]          mpool.c:38   UCX  WARN  object 0x25aec40 was not returned to mpool ucp_requests
[1717791497.352401] [eu-g1-020-2:84354:0]          mpool.c:38   UCX  WARN  object 0x265fe40 was not returned to mpool ucp_requests
[1717791497.352425] [eu-g1-020-2:84354:0]          mpool.c:38   UCX  WARN  object 0x2660000 was not returned to mpool ucp_requests
[1717791497.352430] [eu-g1-020-2:84354:0]          mpool.c:38   UCX  WARN  object 0x26601c0 was not returned to mpool ucp_requests
[1717791497.352435] [eu-g1-020-2:84354:0]          mpool.c:38   UCX  WARN  object 0x2660380 was not returned to mpool ucp_requests
[1717791497.352439] [eu-g1-020-2:84354:0]          mpool.c:38   UCX  WARN  object 0x2660540 was not returned to mpool ucp_requests
[1717791497.352443] [eu-g1-020-2:84354:0]          mpool.c:38   UCX  WARN  object 0x2660700 was not returned to mpool ucp_requests
[1717791497.352447] [eu-g1-020-2:84354:0]          mpool.c:38   UCX  WARN  object 0x26608c0 was not returned to mpool ucp_requests
[1717791497.352451] [eu-g1-020-2:84354:0]          mpool.c:38   UCX  WARN  object 0x2660a80 was not returned to mpool ucp_requests
[1717791497.352456] [eu-g1-020-2:84354:0]          mpool.c:38   UCX  WARN  object 0x2660c40 was not returned to mpool ucp_requests
[1717791497.352540] [eu-g1-020-2:84356:0]          mpool.c:38   UCX  WARN  object 0x2b1b180 was not returned to mpool ucp_requests
[1717791497.352565] [eu-g1-020-2:84356:0]          mpool.c:38   UCX  WARN  object 0x2b1b340 was not returned to mpool ucp_requests
[1717791497.352571] [eu-g1-020-2:84356:0]          mpool.c:38   UCX  WARN  object 0x2b1b500 was not returned to mpool ucp_requests
[1717791497.352576] [eu-g1-020-2:84356:0]          mpool.c:38   UCX  WARN  object 0x2b1b6c0 was not returned to mpool ucp_requests
[1717791497.352580] [eu-g1-020-2:84356:0]          mpool.c:38   UCX  WARN  object 0x2b1b880 was not returned to mpool ucp_requests
[1717791497.352584] [eu-g1-020-2:84356:0]          mpool.c:38   UCX  WARN  object 0x2b1ba40 was not returned to mpool ucp_requests
[1717791497.352589] [eu-g1-020-2:84356:0]          mpool.c:38   UCX  WARN  object 0x2b1bc00 was not returned to mpool ucp_requests
[1717791497.352593] [eu-g1-020-2:84356:0]          mpool.c:38   UCX  WARN  object 0x2b1bdc0 was not returned to mpool ucp_requests
[1717791497.352597] [eu-g1-020-2:84356:0]          mpool.c:38   UCX  WARN  object 0x2b1bf80 was not returned to mpool ucp_requests
[1717791497.352602] [eu-g1-020-2:84356:0]          mpool.c:38   UCX  WARN  object 0x2b1c140 was not returned to mpool ucp_requests
[1717791497.352608] [eu-g1-020-2:84356:0]          mpool.c:38   UCX  WARN  object 0x2b1c300 was not returned to mpool ucp_requests
[1717791497.352612] [eu-g1-020-2:84356:0]          mpool.c:38   UCX  WARN  object 0x2b1c4c0 was not returned to mpool ucp_requests
[1717791497.352616] [eu-g1-020-2:84356:0]          mpool.c:38   UCX  WARN  object 0x2b1c680 was not returned to mpool ucp_requests
[1717791497.352620] [eu-g1-020-2:84356:0]          mpool.c:38   UCX  WARN  object 0x2b1c840 was not returned to mpool ucp_requests
[1717791497.352625] [eu-g1-020-2:84356:0]          mpool.c:38   UCX  WARN  object 0x2b1ca00 was not returned to mpool ucp_requests
[1717791497.352629] [eu-g1-020-2:84356:0]          mpool.c:38   UCX  WARN  object 0x2b1cbc0 was not returned to mpool ucp_requests
[1717791497.352633] [eu-g1-020-2:84356:0]          mpool.c:38   UCX  WARN  object 0x2b1cd80 was not returned to mpool ucp_requests
[1717791497.352637] [eu-g1-020-2:84356:0]          mpool.c:38   UCX  WARN  object 0x2b1cf40 was not returned to mpool ucp_requests


           ************************************************************
           *        Program running with 4 parallel MPI-processes     *
           *              working on a common directory               *
           ************************************************************
-------------------------------------------------------------------------------
                                 ORCA SCF
-------------------------------------------------------------------------------

------------
SCF SETTINGS
------------
Hamiltonian:
 Density Functional     Method          .... DFT(GTOs)
 Exchange Functional    Exchange        .... B88
   X-Alpha parameter    XAlpha          ....  0.666667
   Becke's b parameter  XBeta           ....  0.004200
 Correlation Functional Correlation     .... LYP
 LDA part of GGA corr.  LDAOpt          .... VWN-5
 Gradients option       PostSCFGGA      .... off
 Hybrid DFT is turned on
   Fraction HF Exchange ScalHFX         ....  0.200000
   Scaling of DF-GGA-X  ScalDFX         ....  0.720000
   Scaling of DF-GGA-C  ScalDFC         ....  0.810000
   Scaling of DF-LDA-C  ScalLDAC        ....  1.000000
   Perturbative correction              ....  0.000000
   Density functional embedding theory  .... OFF
   NL short-range parameter             ....  4.800000
 RI-approximation to the Coulomb term is turned on
   Number of AuxJ basis functions       .... 1069
   RIJ-COSX (HFX calculated with COS-X)).... on


General Settings:
 Integral files         IntName         .... MK1_2e_1H_B3LYP_631Gd_opt
 Hartree-Fock type      HFTyp           .... RHF
 Total Charge           Charge          ....   -1
 Multiplicity           Mult            ....    1
 Number of Electrons    NEL             ....  130
 Basis Dimension        Dim             ....  286
 Nuclear Repulsion      ENuc            ....   1245.4972221827 Eh

Convergence Acceleration:
 DIIS                   CNVDIIS         .... on
   Start iteration      DIISMaxIt       ....    12
   Startup error        DIISStart       ....  0.200000
   # of expansion vecs  DIISMaxEq       ....     5
   Bias factor          DIISBfac        ....   1.050
   Max. coefficient     DIISMaxC        ....  10.000
 Trust-Rad. Augm. Hess. CNVTRAH         .... auto
   Auto Start mean grad. ratio tolernc. ....  1.125000
   Auto Start start iteration           ....    20
   Auto Start num. interpolation iter.  ....    10
   Max. Number of Micro iterations      ....    16
   Max. Number of Macro iterations      .... Maxiter - #DIIS iter
   Number of Davidson start vectors     ....     2
   Converg. threshold I  (grad. norm)   ....   1.000e-05
   Converg. threshold II (energy diff.) ....   1.000e-08
   Grad. Scal. Fac. for Micro threshold ....   0.100
   Minimum threshold for Micro iter.    ....   0.010
   NR start threshold (gradient norm)   ....   0.001
   Initial trust radius                 ....   0.400
   Minimum AH scaling param. (alpha)    ....   1.000
   Maximum AH scaling param. (alpha)    .... 1000.000
   Orbital update algorithm             .... Taylor
   White noise on init. David. guess    .... on
   Maximum white noise                  ....   0.010
   Quad. conv. algorithm                .... NR
 SOSCF                  CNVSOSCF        .... on
   Start iteration      SOSCFMaxIt      ....   150
   Startup grad/error   SOSCFStart      ....  0.003300
 Level Shifting         CNVShift        .... on
   Level shift para.    LevelShift      ....    0.2500
   Turn off err/grad.   ShiftErr        ....    0.0010
 Zerner damping         CNVZerner       .... off
 Static damping         CNVDamp         .... on
   Fraction old density DampFac         ....    0.7000
   Max. Damping (<1)    DampMax         ....    0.9800
   Min. Damping (>=0)   DampMin         ....    0.0000
   Turn off err/grad.   DampErr         ....    0.1000
 Fernandez-Rico         CNVRico         .... off

SCF Procedure:
 Maximum # iterations   MaxIter         ....   125
 SCF integral mode      SCFMode         .... Direct
   Integral package                     .... SHARK and LIBINT hybrid scheme
 Reset frequency        DirectResetFreq ....    20
 Integral Threshold     Thresh          ....  2.500e-11 Eh
 Primitive CutOff       TCut            ....  2.500e-12 Eh

Convergence Tolerance:
 Convergence Check Mode ConvCheckMode   .... Total+1el-Energy
 Convergence forced     ConvForced      .... 0
 Energy Change          TolE            ....  1.000e-08 Eh
 1-El. energy change                    ....  1.000e-05 Eh
 Orbital Gradient       TolG            ....  1.000e-05
 Orbital Rotation angle TolX            ....  1.000e-05
 DIIS Error             TolErr          ....  5.000e-07


Diagonalization of the overlap matrix:
Smallest eigenvalue                        ... 3.107e-04
Time for diagonalization                   ...    0.014 sec
Threshold for overlap eigenvalues          ... 1.000e-08
Number of eigenvalues below threshold      ... 0
Time for construction of square roots      ...    0.006 sec
Total time needed                          ...    0.025 sec

Time for model grid setup =    0.418 sec

------------------------------
INITIAL GUESS: MODEL POTENTIAL
------------------------------
Loading Hartree-Fock densities                     ... done
Calculating cut-offs                               ... done
Initializing the effective Hamiltonian             ... done
Setting up the integral package (SHARK)            ... done
Starting the Coulomb interaction                   ... done (   0.2 sec)
Reading the grid                                   ... done
Mapping shells                                     ... done
Starting the XC term evaluation                    ... done (   0.2 sec)
  promolecular density results
     # of electrons  =    128.982047045
     EX              =   -103.658316878
     EC              =     -4.331478527
     EX+EC           =   -107.989795405
Transforming the Hamiltonian                       ... done (   0.0 sec)
Diagonalizing the Hamiltonian                      ... done (   0.0 sec)
Back transforming the eigenvectors                 ... done (   0.0 sec)
Now organizing SCF variables                       ... done
                      ------------------
                      INITIAL GUESS DONE (   0.9 sec)
                      ------------------
-------------------
DFT GRID GENERATION
-------------------

General Integration Accuracy     IntAcc      ... 4.959
Radial Grid Type                 RadialGrid  ... OptM3 with GC (2021)
Angular Grid (max. ang.)         AngularGrid ... 6 (Lebedev-590)
Angular grid pruning method      GridPruning ... 4 (adaptive)
Weight generation scheme         WeightScheme... Becke
Basis function cutoff            BFCut       ... 1.0000e-11
Integration weight cutoff        WCut        ... 1.0000e-14
Angular grids for H and He will be reduced by one unit
Partially contracted basis set               ... off
Rotationally invariant grid construction     ... off

Total number of grid points                  ...   401386
Total number of batches                      ...     6288
Average number of points per batch           ...       63
Average number of grid points per atom       ...    11468
Time for grid setup =    7.465 sec

--------------------
COSX GRID GENERATION
--------------------

GRIDX 1
-------
General Integration Accuracy     IntAcc      ... 4.020
Radial Grid Type                 RadialGrid  ... OptM3 with GC (2021)
Angular Grid (max. ang.)         AngularGrid ... 2 (Lebedev-110)
Angular grid pruning method      GridPruning ... 4 (adaptive)
Weight generation scheme         WeightScheme... Becke
Basis function cutoff            BFCut       ... 1.0000e-11
Integration weight cutoff        WCut        ... 1.0000e-14
Angular grids for H and He will be reduced by one unit
Partially contracted basis set               ... on
Rotationally invariant grid construction     ... off

Total number of grid points                  ...    44332
Total number of batches                      ...      710
Average number of points per batch           ...       62
Average number of grid points per atom       ...     1267
UseSFitting                                  ... on

GRIDX 2
-------
General Integration Accuracy     IntAcc      ... 4.338
Radial Grid Type                 RadialGrid  ... OptM3 with GC (2021)
Angular Grid (max. ang.)         AngularGrid ... 3 (Lebedev-194)
Angular grid pruning method      GridPruning ... 4 (adaptive)
Weight generation scheme         WeightScheme... Becke
Basis function cutoff            BFCut       ... 1.0000e-11
Integration weight cutoff        WCut        ... 1.0000e-14
Angular grids for H and He will be reduced by one unit
Partially contracted basis set               ... on
Rotationally invariant grid construction     ... off

Total number of grid points                  ...    96884
Total number of batches                      ...     1534
Average number of points per batch           ...       63
Average number of grid points per atom       ...     2768
UseSFitting                                  ... on

GRIDX 3
-------
General Integration Accuracy     IntAcc      ... 4.871
Radial Grid Type                 RadialGrid  ... OptM3 with GC (2021)
Angular Grid (max. ang.)         AngularGrid ... 4 (Lebedev-302)
Angular grid pruning method      GridPruning ... 4 (adaptive)
Weight generation scheme         WeightScheme... Becke
Basis function cutoff            BFCut       ... 1.0000e-11
Integration weight cutoff        WCut        ... 1.0000e-14
Angular grids for H and He will be reduced by one unit
Partially contracted basis set               ... on
Rotationally invariant grid construction     ... off

Total number of grid points                  ...   183440
Total number of batches                      ...     2882
Average number of points per batch           ...       63
Average number of grid points per atom       ...     5241
UseSFitting                                  ... on

Time for X-Grid setup             =    4.059 sec


--------------------
CPCM SOLVATION MODEL
--------------------
CPCM parameters:
  Epsilon                                         ...      80.4000
  Refrac                                          ...       1.3300
  Rsolv                                           ...       1.3000
  Surface type                                    ... GAUSSIAN VDW
  Epsilon function type                           ...         CPCM
Radii:
 Radius for C  used is    3.8550 Bohr (=   2.0400 Ang.)
 Radius for H  used is    2.4944 Bohr (=   1.3200 Ang.)
 Radius for O  used is    3.4469 Bohr (=   1.8240 Ang.)
Calculating surface                               ...        done! (  0.0s)
GEPOL surface points                              ...         1863
GEPOL Volume                                      ...    2070.1885
GEPOL Surface-area                                ...    1069.8822
Calculating surface distance matrix               ...        done! (  0.0s)
Performing Cholesky decomposition & store         ...        done! (  0.2s)
Overall time for CPCM initialization              ...                 0.2s
--------------
SCF ITERATIONS
--------------
ITER       Energy         Delta-E        Max-DP      RMS-DP      [F,P]     Damp
               ***  Starting incremental Fock matrix formation  ***
  0   -769.4385708197   0.000000000000 0.10470610  0.00231346  0.3081383 0.7000
  1   -769.6819601948  -0.243389375126 0.06134111  0.00165473  0.1272734 0.7000
                               ***Turning on DIIS***
  2   -769.7859130135  -0.103952818688 0.07236210  0.00265568  0.0392077 0.0000
  3   -769.9428124636  -0.156899450110 0.04237213  0.00121473  0.0651456 0.0000
  4   -769.9769295961  -0.034117132488 0.01239274  0.00035868  0.0096061 0.0000
  5   -769.9791204528  -0.002190856756 0.00527122  0.00013697  0.0085366 0.0000
                      *** Initiating the SOSCF procedure ***
                           *** Shutting down DIIS ***
                      *** Re-Reading the Fockian *** 
                      *** Removing any level shift *** 
ITER      Energy       Delta-E        Grad      Rot      Max-DP    RMS-DP
  6   -769.97930028  -0.0001798299  0.000382  0.000382  0.001650  0.000039
               *** Restarting incremental Fock matrix formation ***
  7   -769.97930353  -0.0000032513  0.000350  0.003329  0.001281  0.000035
  8   -769.97930695  -0.0000034130  0.000216  0.001277  0.000941  0.000019
  9   -769.97930874  -0.0000017957  0.000115  0.000445  0.000417  0.000011
 10   -769.97930920  -0.0000004586  0.000032  0.000303  0.000142  0.000004
 11   -769.97930922  -0.0000000214  0.000032  0.000254  0.000097  0.000003
 12   -769.97930929  -0.0000000643  0.000005  0.000026  0.000040  0.000001
 13   -769.97930928   0.0000000055  0.000008  0.000025  0.000028  0.000001
                  ***Gradient check signals convergence***
              ***Rediagonalizing the Fockian in SOSCF/NRSCF***

               *****************************************************
               *                     SUCCESS                       *
               *           SCF CONVERGED AFTER  14 CYCLES          *
               *****************************************************

Old exchange energy                            =    -21.160695715 Eh
New exchange energy                            =    -21.160696217 Eh
Exchange energy change after final integration =     -0.000000502 Eh
Total energy after final integration           =   -769.979309793 Eh
Final COS-X integration done in                =    23.810 sec

----------------
TOTAL SCF ENERGY
----------------

Total Energy       :         -769.97930979 Eh          -20952.20221 eV

Components:
Nuclear Repulsion  :         1245.49722218 Eh           33891.70244 eV
Electronic Energy  :        -2015.47653198 Eh          -54843.90465 eV
One Electron Energy:        -3538.80680350 Eh          -96295.82871 eV
Two Electron Energy:         1523.33027153 Eh           41451.92406 eV
Max COSX asymmetry :            0.00000061 Eh               0.00002 eV
CPCM Dielectric    :           -0.09620995 Eh              -2.61801 eV

Virial components:
Potential Energy   :        -1535.47572574 Eh          -41782.41867 eV
Kinetic Energy     :          765.49641595 Eh           20830.21647 eV
Virial Ratio       :            2.00585619


DFT components:
N(Alpha)           :       64.999980018851 electrons
N(Beta)            :       64.999980018851 electrons
N(Total)           :      129.999960037702 electrons
E(X)               :      -84.007417456113 Eh       
E(C)               :       -5.149692827560 Eh       
E(XC)              :      -89.157110283673 Eh       
DFET-embed. en.    :        0.000000000000 Eh       
CPCM Solvation Model Properties:
Surface-charge          :            0.97231678
Charge-correction       :           -0.00337659 Eh              -0.09188 eV
Free-energy (cav+disp)  :  This term is not implemented in the current solvation scheme

---------------
SCF CONVERGENCE
---------------

  Last Energy change         ...   -9.4683e-09  Tolerance :   1.0000e-08
  Last MAX-Density change    ...    5.7732e-15  Tolerance :   1.0000e-07
  Last RMS-Density change    ...    4.9672e-17  Tolerance :   5.0000e-09
  Last Orbital Gradient      ...    1.8397e-06  Tolerance :   1.0000e-05
  Last Orbital Rotation      ...    8.5411e-06  Tolerance :   1.0000e-05

             **** THE GBW FILE WAS UPDATED (MK1_2e_1H_B3LYP_631Gd_opt.gbw) ****
             **** DENSITY MK1_2e_1H_B3LYP_631Gd_opt.scfp WAS UPDATED ****
             **** ENERGY FILE WAS UPDATED (MK1_2e_1H_B3LYP_631Gd_opt.en.tmp) ****
             **** THE GBW FILE WAS UPDATED (MK1_2e_1H_B3LYP_631Gd_opt.gbw) ****
             **** DENSITY MK1_2e_1H_B3LYP_631Gd_opt.scfp WAS UPDATED ****
----------------
ORBITAL ENERGIES
----------------

  NO   OCC          E(Eh)            E(eV) 
   0   2.0000     -19.131573      -520.5966 
   1   2.0000     -19.043980      -518.2130 
   2   2.0000     -10.197659      -277.4924 
   3   2.0000     -10.187841      -277.2252 
   4   2.0000     -10.168079      -276.6875 
   5   2.0000     -10.162236      -276.5285 
   6   2.0000     -10.160765      -276.4885 
   7   2.0000     -10.160611      -276.4843 
   8   2.0000     -10.159945      -276.4662 
   9   2.0000     -10.156626      -276.3759 
  10   2.0000     -10.155184      -276.3366 
  11   2.0000     -10.154729      -276.3242 
  12   2.0000     -10.154156      -276.3086 
  13   2.0000     -10.153739      -276.2973 
  14   2.0000     -10.153010      -276.2775 
  15   2.0000     -10.150955      -276.2215 
  16   2.0000     -10.149909      -276.1931 
  17   2.0000     -10.135138      -275.7911 
  18   2.0000      -1.013711       -27.5845 
  19   2.0000      -0.943089       -25.6628 
  20   2.0000      -0.831021       -22.6132 
  21   2.0000      -0.798762       -21.7354 
  22   2.0000      -0.782063       -21.2810 
  23   2.0000      -0.734867       -19.9967 
  24   2.0000      -0.722281       -19.6543 
  25   2.0000      -0.715330       -19.4651 
  26   2.0000      -0.676643       -18.4124 
  27   2.0000      -0.665716       -18.1150 
  28   2.0000      -0.638792       -17.3824 
  29   2.0000      -0.612635       -16.6707 
  30   2.0000      -0.581246       -15.8165 
  31   2.0000      -0.568839       -15.4789 
  32   2.0000      -0.531134       -14.4529 
  33   2.0000      -0.508361       -13.8332 
  34   2.0000      -0.495615       -13.4864 
  35   2.0000      -0.468974       -12.7614 
  36   2.0000      -0.458609       -12.4794 
  37   2.0000      -0.436258       -11.8712 
  38   2.0000      -0.430380       -11.7112 
  39   2.0000      -0.423170       -11.5150 
  40   2.0000      -0.417180       -11.3520 
  41   2.0000      -0.412177       -11.2159 
  42   2.0000      -0.407262       -11.0822 
  43   2.0000      -0.400544       -10.8994 
  44   2.0000      -0.383773       -10.4430 
  45   2.0000      -0.374135       -10.1807 
  46   2.0000      -0.372211       -10.1284 
  47   2.0000      -0.370111       -10.0712 
  48   2.0000      -0.357360        -9.7243 
  49   2.0000      -0.354488        -9.6461 
  50   2.0000      -0.352417        -9.5897 
  51   2.0000      -0.343070        -9.3354 
  52   2.0000      -0.342825        -9.3287 
  53   2.0000      -0.330593        -8.9959 
  54   2.0000      -0.329245        -8.9592 
  55   2.0000      -0.315731        -8.5915 
  56   2.0000      -0.310748        -8.4559 
  57   2.0000      -0.304698        -8.2912 
  58   2.0000      -0.291133        -7.9221 
  59   2.0000      -0.244218        -6.6455 
  60   2.0000      -0.226113        -6.1528 
  61   2.0000      -0.217944        -5.9306 
  62   2.0000      -0.211083        -5.7439 
  63   2.0000      -0.186073        -5.0633 
  64   2.0000      -0.110296        -3.0013 
  65   0.0000      -0.004949        -0.1347 
  66   0.0000       0.025248         0.6870 
  67   0.0000       0.049785         1.3547 
  68   0.0000       0.073490         1.9998 
  69   0.0000       0.100349         2.7306 
  70   0.0000       0.113179         3.0797 
  71   0.0000       0.123324         3.3558 
  72   0.0000       0.127558         3.4710 
  73   0.0000       0.136811         3.7228 
  74   0.0000       0.144399         3.9293 
  75   0.0000       0.157705         4.2914 
  76   0.0000       0.165838         4.5127 
  77   0.0000       0.170708         4.6452 
  78   0.0000       0.177323         4.8252 
  79   0.0000       0.187041         5.0896 
  80   0.0000       0.193017         5.2522 
  81   0.0000       0.196946         5.3592 
  82   0.0000       0.201498         5.4831 
  83   0.0000       0.205709         5.5976 
  84   0.0000       0.216889         5.9018 
  85   0.0000       0.223271         6.0755 
  86   0.0000       0.228993         6.2312 
  87   0.0000       0.239549         6.5185 
  88   0.0000       0.251912         6.8549 
  89   0.0000       0.254720         6.9313 
  90   0.0000       0.275586         7.4991 
  91   0.0000       0.281621         7.6633 
  92   0.0000       0.293194         7.9782 
  93   0.0000       0.305096         8.3021 
  94   0.0000       0.311020         8.4633 
  95   0.0000       0.328668         8.9435 
  96   0.0000       0.344630         9.3779 
  97   0.0000       0.357652         9.7322 
  98   0.0000       0.378286        10.2937 
  99   0.0000       0.385186        10.4815 
 100   0.0000       0.399334        10.8664 
 101   0.0000       0.419134        11.4052 
 102   0.0000       0.461890        12.5687 
 103   0.0000       0.493692        13.4341 
 104   0.0000       0.505768        13.7627 
 105   0.0000       0.516385        14.0516 
 106   0.0000       0.528498        14.3812 
 107   0.0000       0.538759        14.6604 
 108   0.0000       0.540579        14.7099 
 109   0.0000       0.553159        15.0522 
 110   0.0000       0.558142        15.1878 
 111   0.0000       0.568295        15.4641 
 112   0.0000       0.572909        15.5896 
 113   0.0000       0.579283        15.7631 
 114   0.0000       0.582167        15.8416 
 115   0.0000       0.585568        15.9341 
 116   0.0000       0.598806        16.2943 
 117   0.0000       0.600852        16.3500 
 118   0.0000       0.610155        16.6031 
 119   0.0000       0.611163        16.6306 
 120   0.0000       0.627004        17.0617 
 121   0.0000       0.635088        17.2816 
 122   0.0000       0.641331        17.4515 
 123   0.0000       0.646030        17.5794 
 124   0.0000       0.649784        17.6815 
 125   0.0000       0.662407        18.0250 
 126   0.0000       0.667403        18.1609 
 127   0.0000       0.669845        18.2274 
 128   0.0000       0.695909        18.9367 
 129   0.0000       0.704714        19.1763 
 130   0.0000       0.721599        19.6357 
 131   0.0000       0.731230        19.8978 
 132   0.0000       0.735076        20.0024 
 133   0.0000       0.741801        20.1854 
 134   0.0000       0.749099        20.3840 
 135   0.0000       0.755676        20.5630 
 136   0.0000       0.759256        20.6604 
 137   0.0000       0.784927        21.3590 
 138   0.0000       0.792507        21.5652 
 139   0.0000       0.806000        21.9324 
 140   0.0000       0.810288        22.0490 
 141   0.0000       0.826837        22.4994 
 142   0.0000       0.835327        22.7304 
 143   0.0000       0.847583        23.0639 
 144   0.0000       0.852862        23.2076 
 145   0.0000       0.858907        23.3720 
 146   0.0000       0.863370        23.4935 
 147   0.0000       0.866315        23.5736 
 148   0.0000       0.879613        23.9355 
 149   0.0000       0.888139        24.1675 
 150   0.0000       0.896496        24.3949 
 151   0.0000       0.912535        24.8313 
 152   0.0000       0.916179        24.9305 
 153   0.0000       0.926354        25.2074 
 154   0.0000       0.932166        25.3655 
 155   0.0000       0.938635        25.5416 
 156   0.0000       0.946868        25.7656 
 157   0.0000       0.952849        25.9283 
 158   0.0000       0.968207        26.3462 
 159   0.0000       0.970911        26.4198 
 160   0.0000       0.977523        26.5998 
 161   0.0000       0.982494        26.7350 
 162   0.0000       0.995138        27.0791 
 163   0.0000       1.009074        27.4583 
 164   0.0000       1.020874        27.7794 
 165   0.0000       1.023678        27.8557 
 166   0.0000       1.047377        28.5006 
 167   0.0000       1.055038        28.7091 
 168   0.0000       1.080272        29.3957 
 169   0.0000       1.093971        29.7685 
 170   0.0000       1.102864        30.0105 
 171   0.0000       1.108427        30.1618 
 172   0.0000       1.119303        30.4578 
 173   0.0000       1.136998        30.9393 
 174   0.0000       1.177349        32.0373 
 175   0.0000       1.189510        32.3682 
 176   0.0000       1.206760        32.8376 
 177   0.0000       1.218698        33.1625 
 178   0.0000       1.228030        33.4164 
 179   0.0000       1.238217        33.6936 
 180   0.0000       1.251980        34.0681 
 181   0.0000       1.274440        34.6793 
 182   0.0000       1.277815        34.7711 
 183   0.0000       1.309199        35.6251 
 184   0.0000       1.340226        36.4694 
 185   0.0000       1.347482        36.6669 
 186   0.0000       1.377872        37.4938 
 187   0.0000       1.387500        37.7558 
 188   0.0000       1.413681        38.4682 
 189   0.0000       1.435158        39.0526 
 190   0.0000       1.452310        39.5194 
 191   0.0000       1.457727        39.6668 
 192   0.0000       1.471286        40.0357 
 193   0.0000       1.475784        40.1581 
 194   0.0000       1.489254        40.5247 
 195   0.0000       1.500383        40.8275 
 196   0.0000       1.520015        41.3617 
 197   0.0000       1.527267        41.5590 
 198   0.0000       1.534762        41.7630 
 199   0.0000       1.540301        41.9137 
 200   0.0000       1.557296        42.3762 
 201   0.0000       1.578656        42.9574 
 202   0.0000       1.638648        44.5899 
 203   0.0000       1.702119        46.3170 
 204   0.0000       1.709291        46.5122 
 205   0.0000       1.736072        47.2409 
 206   0.0000       1.746525        47.5254 
 207   0.0000       1.777831        48.3772 
 208   0.0000       1.796752        48.8921 
 209   0.0000       1.806016        49.1442 
 210   0.0000       1.827291        49.7231 
 211   0.0000       1.836192        49.9653 
 212   0.0000       1.843338        50.1598 
 213   0.0000       1.851740        50.3884 
 214   0.0000       1.856996        50.5314 
 215   0.0000       1.866470        50.7892 
 216   0.0000       1.871924        50.9376 
 217   0.0000       1.880294        51.1654 
 218   0.0000       1.910546        51.9886 
 219   0.0000       1.927611        52.4530 
 220   0.0000       1.931673        52.5635 
 221   0.0000       1.941183        52.8223 
 222   0.0000       1.948018        53.0083 
 223   0.0000       1.948869        53.0314 
 224   0.0000       1.975550        53.7574 
 225   0.0000       1.988022        54.0968 
 226   0.0000       2.003837        54.5272 
 227   0.0000       2.024427        55.0875 
 228   0.0000       2.039623        55.5010 
 229   0.0000       2.044681        55.6386 
 230   0.0000       2.049329        55.7651 
 231   0.0000       2.075822        56.4860 
 232   0.0000       2.093384        56.9639 
 233   0.0000       2.119192        57.6661 
 234   0.0000       2.124841        57.8199 
 235   0.0000       2.142877        58.3106 
 236   0.0000       2.161507        58.8176 
 237   0.0000       2.171326        59.0848 
 238   0.0000       2.178474        59.2793 
 239   0.0000       2.202596        59.9357 
 240   0.0000       2.230742        60.7016 
 241   0.0000       2.241846        61.0037 
 242   0.0000       2.247108        61.1469 
 243   0.0000       2.286255        62.2122 
 244   0.0000       2.290459        62.3266 
 245   0.0000       2.301913        62.6382 
 246   0.0000       2.310281        62.8659 
 247   0.0000       2.321900        63.1821 
 248   0.0000       2.326602        63.3101 
 249   0.0000       2.364076        64.3298 
 250   0.0000       2.368601        64.4529 
 251   0.0000       2.389948        65.0338 
 252   0.0000       2.403387        65.3995 
 253   0.0000       2.411172        65.6113 
 254   0.0000       2.430803        66.1455 
 255   0.0000       2.435110        66.2627 
 256   0.0000       2.464870        67.0725 
 257   0.0000       2.475007        67.3484 
 258   0.0000       2.498628        67.9911 
 259   0.0000       2.506916        68.2167 
 260   0.0000       2.514878        68.4333 
 261   0.0000       2.540464        69.1295 
 262   0.0000       2.559857        69.6572 
 263   0.0000       2.596369        70.6508 
 264   0.0000       2.622212        71.3540 
 265   0.0000       2.648640        72.0731 
 266   0.0000       2.676018        72.8182 
 267   0.0000       2.680453        72.9388 
 268   0.0000       2.703764        73.5732 
 269   0.0000       2.713265        73.8317 
 270   0.0000       2.722617        74.0862 
 271   0.0000       2.771781        75.4240 
 272   0.0000       2.777264        75.5732 
 273   0.0000       2.804410        76.3119 
 274   0.0000       2.833232        77.0962 
 275   0.0000       2.893218        78.7285 
 276   0.0000       2.915205        79.3268 
 277   0.0000       2.946647        80.1823 
 278   0.0000       2.997530        81.5669 
 279   0.0000       3.029737        82.4433 
 280   0.0000       3.034755        82.5799 
 281   0.0000       3.061603        83.3104 
 282   0.0000       3.100507        84.3691 
 283   0.0000       3.214373        87.4675 
 284   0.0000       3.377879        91.9168 
 285   0.0000       3.499813        95.2347 

                    ********************************
                    * MULLIKEN POPULATION ANALYSIS *
                    ********************************

-----------------------
MULLIKEN ATOMIC CHARGES
-----------------------
   0 C :   -0.257676
   1 C :    0.079350
   2 C :    0.010023
   3 C :   -0.218437
   4 C :    0.217947
   5 C :   -0.036538
   6 C :   -0.386033
   7 C :   -0.174719
   8 C :    0.168411
   9 C :   -0.517826
  10 C :   -0.523582
  11 C :    0.064897
  12 C :    0.099158
  13 H :    0.121208
  14 O :   -0.688702
  15 H :    0.153499
  16 H :    0.126560
  17 H :    0.149332
  18 H :    0.152369
  19 H :    0.151863
  20 H :    0.112127
  21 H :    0.132772
  22 H :    0.136291
  23 H :    0.113385
  24 H :    0.153250
  25 H :    0.152326
  26 H :    0.153094
  27 H :    0.159752
  28 H :    0.155782
  29 C :   -0.527775
  30 C :   -0.160780
  31 C :   -0.177484
  32 H :    0.129098
  33 O :   -0.652551
  34 H :    0.429604
Sum of atomic charges:   -1.0000000

--------------------------------
MULLIKEN REDUCED ORBITAL CHARGES
--------------------------------
  0 C s       :     3.212024  s :     3.212024
      pz      :     1.028281  p :     3.009569
      px      :     1.009013
      py      :     0.972275
      dz2     :     0.003854  d :     0.036082
      dxz     :     0.004989
      dyz     :     0.005673
      dx2y2   :     0.009036
      dxy     :     0.012531
  1 C s       :     3.149159  s :     3.149159
      pz      :     0.988482  p :     2.729432
      px      :     0.836386
      py      :     0.904564
      dz2     :     0.004472  d :     0.042059
      dxz     :     0.005774
      dyz     :     0.009206
      dx2y2   :     0.011089
      dxy     :     0.011517
  2 C s       :     3.177112  s :     3.177112
      pz      :     1.038770  p :     2.774639
      px      :     0.908360
      py      :     0.827509
      dz2     :     0.003803  d :     0.038225
      dxz     :     0.005158
      dyz     :     0.006544
      dx2y2   :     0.011205
      dxy     :     0.011516
  3 C s       :     3.234375  s :     3.234375
      pz      :     0.981083  p :     2.946903
      px      :     0.950587
      py      :     1.015234
      dz2     :     0.004191  d :     0.037159
      dxz     :     0.004976
      dyz     :     0.005667
      dx2y2   :     0.009260
      dxy     :     0.013064
  4 C s       :     3.131931  s :     3.131931
      pz      :     0.893108  p :     2.566306
      px      :     0.831087
      py      :     0.842111
      dz2     :     0.010083  d :     0.083816
      dxz     :     0.012141
      dyz     :     0.014173
      dx2y2   :     0.029094
      dxy     :     0.018326
  5 C s       :     3.195758  s :     3.195758
      pz      :     1.069199  p :     2.803714
      px      :     0.838688
      py      :     0.895828
      dz2     :     0.003268  d :     0.037065
      dxz     :     0.005150
      dyz     :     0.005442
      dx2y2   :     0.011293
      dxy     :     0.011912
  6 C s       :     3.265711  s :     3.265711
      pz      :     0.991161  p :     3.078708
      px      :     1.030073
      py      :     1.057473
      dz2     :     0.004905  d :     0.041614
      dxz     :     0.010614
      dyz     :     0.011718
      dx2y2   :     0.009872
      dxy     :     0.004506
  7 C s       :     3.200766  s :     3.200766
      pz      :     0.949745  p :     2.937896
      px      :     0.984553
      py      :     1.003599
      dz2     :     0.005128  d :     0.036056
      dxz     :     0.007735
      dyz     :     0.009732
      dx2y2   :     0.007959
      dxy     :     0.005502
  8 C s       :     3.120079  s :     3.120079
      pz      :     0.870149  p :     2.670380
      px      :     0.922433
      py      :     0.877799
      dz2     :     0.007729  d :     0.041130
      dxz     :     0.008295
      dyz     :     0.008488
      dx2y2   :     0.009560
      dxy     :     0.007058
  9 C s       :     3.302295  s :     3.302295
      pz      :     1.025321  p :     3.179921
      px      :     1.073249
      py      :     1.081352
      dz2     :     0.005667  d :     0.035609
      dxz     :     0.005503
      dyz     :     0.011628
      dx2y2   :     0.009363
      dxy     :     0.003449
 10 C s       :     3.300161  s :     3.300161
      pz      :     1.070136  p :     3.188107
      px      :     1.079762
      py      :     1.038209
      dz2     :     0.005668  d :     0.035314
      dxz     :     0.006349
      dyz     :     0.009405
      dx2y2   :     0.010910
      dxy     :     0.002982
 11 C s       :     3.154677  s :     3.154677
      pz      :     0.998259  p :     2.738315
      px      :     0.927292
      py      :     0.812764
      dz2     :     0.004264  d :     0.042110
      dxz     :     0.007540
      dyz     :     0.006505
      dx2y2   :     0.013487
      dxy     :     0.010314
 12 C s       :     3.135157  s :     3.135157
      pz      :     1.133702  p :     2.704145
      px      :     0.816456
      py      :     0.753987
      dz2     :     0.005154  d :     0.061539
      dxz     :     0.009343
      dyz     :     0.009116
      dx2y2   :     0.016570
      dxy     :     0.021357
 13 H s       :     0.878792  s :     0.878792
 14 O s       :     3.868915  s :     3.868915
      pz      :     1.871236  p :     4.792747
      px      :     1.303597
      py      :     1.617914
      dz2     :     0.004097  d :     0.027040
      dxz     :     0.002611
      dyz     :     0.004040
      dx2y2   :     0.007298
      dxy     :     0.008994
 15 H s       :     0.846501  s :     0.846501
 16 H s       :     0.873440  s :     0.873440
 17 H s       :     0.850668  s :     0.850668
 18 H s       :     0.847631  s :     0.847631
 19 H s       :     0.848137  s :     0.848137
 20 H s       :     0.887873  s :     0.887873
 21 H s       :     0.867228  s :     0.867228
 22 H s       :     0.863709  s :     0.863709
 23 H s       :     0.886615  s :     0.886615
 24 H s       :     0.846750  s :     0.846750
 25 H s       :     0.847674  s :     0.847674
 26 H s       :     0.846906  s :     0.846906
 27 H s       :     0.840248  s :     0.840248
 28 H s       :     0.844218  s :     0.844218
 29 C s       :     3.297136  s :     3.297136
      pz      :     1.075215  p :     3.195183
      px      :     1.077462
      py      :     1.042505
      dz2     :     0.007140  d :     0.035456
      dxz     :     0.004057
      dyz     :     0.009441
      dx2y2   :     0.009404
      dxy     :     0.005413
 30 C s       :     3.200146  s :     3.200146
      pz      :     1.009550  p :     2.923309
      px      :     0.972525
      py      :     0.941234
      dz2     :     0.002843  d :     0.037325
      dxz     :     0.004612
      dyz     :     0.007648
      dx2y2   :     0.012040
      dxy     :     0.010181
 31 C s       :     3.189153  s :     3.189153
      pz      :     1.043552  p :     2.952187
      px      :     0.957000
      py      :     0.951634
      dz2     :     0.004465  d :     0.036145
      dxz     :     0.005266
      dyz     :     0.003910
      dx2y2   :     0.011970
      dxy     :     0.010534
 32 H s       :     0.870902  s :     0.870902
 33 O s       :     3.826374  s :     3.826374
      pz      :     1.539907  p :     4.803813
      px      :     1.617470
      py      :     1.646436
      dz2     :     0.003635  d :     0.022363
      dxz     :     0.003620
      dyz     :     0.004554
      dx2y2   :     0.004584
      dxy     :     0.005969
 34 H s       :     0.570396  s :     0.570396


                     *******************************
                     * LOEWDIN POPULATION ANALYSIS *
                     *******************************

----------------------
LOEWDIN ATOMIC CHARGES
----------------------
   0 C :   -0.171032
   1 C :   -0.066138
   2 C :   -0.095078
   3 C :   -0.128245
   4 C :    0.032015
   5 C :   -0.122979
   6 C :   -0.233798
   7 C :   -0.162680
   8 C :   -0.050486
   9 C :   -0.362048
  10 C :   -0.367678
  11 C :   -0.061790
  12 C :   -0.039045
  13 H :    0.126517
  14 O :   -0.382824
  15 H :    0.128140
  16 H :    0.127943
  17 H :    0.130304
  18 H :    0.131316
  19 H :    0.130629
  20 H :    0.125341
  21 H :    0.121778
  22 H :    0.125263
  23 H :    0.119419
  24 H :    0.128865
  25 H :    0.129776
  26 H :    0.130011
  27 H :    0.131208
  28 H :    0.132978
  29 C :   -0.364533
  30 C :   -0.153561
  31 C :   -0.190869
  32 H :    0.130221
  33 O :   -0.459885
  34 H :    0.330944

-------------------------------
LOEWDIN REDUCED ORBITAL CHARGES
-------------------------------
  0 C s       :     2.914501  s :     2.914501
      pz      :     1.040558  p :     3.171377
      px      :     1.059462
      py      :     1.071357
      dz2     :     0.007847  d :     0.085154
      dxz     :     0.010505
      dyz     :     0.012442
      dx2y2   :     0.023812
      dxy     :     0.030548
  1 C s       :     2.866278  s :     2.866278
      pz      :     1.012403  p :     3.092347
      px      :     1.042144
      py      :     1.037801
      dz2     :     0.009483  d :     0.107513
      dxz     :     0.014020
      dyz     :     0.021067
      dx2y2   :     0.031469
      dxy     :     0.031474
  2 C s       :     2.877332  s :     2.877332
      pz      :     1.038360  p :     3.118608
      px      :     1.034183
      py      :     1.046065
      dz2     :     0.008666  d :     0.099138
      dxz     :     0.011449
      dyz     :     0.015147
      dx2y2   :     0.032076
      dxy     :     0.031800
  3 C s       :     2.919734  s :     2.919734
      pz      :     0.989332  p :     3.121237
      px      :     1.056470
      py      :     1.075435
      dz2     :     0.008053  d :     0.087274
      dxz     :     0.011232
      dyz     :     0.012549
      dx2y2   :     0.024011
      dxy     :     0.031429
  4 C s       :     2.878371  s :     2.878371
      pz      :     0.919810  p :     2.887609
      px      :     0.978345
      py      :     0.989454
      dz2     :     0.021609  d :     0.202006
      dxz     :     0.029440
      dyz     :     0.032621
      dx2y2   :     0.073226
      dxy     :     0.045109
  5 C s       :     2.895227  s :     2.895227
      pz      :     1.082467  p :     3.134636
      px      :     1.008722
      py      :     1.043446
      dz2     :     0.007639  d :     0.093116
      dxz     :     0.010744
      dyz     :     0.012081
      dx2y2   :     0.031053
      dxy     :     0.031598
  6 C s       :     2.921737  s :     2.921737
      pz      :     1.073102  p :     3.224741
      px      :     1.044911
      py      :     1.106728
      dz2     :     0.011048  d :     0.087319
      dxz     :     0.023659
      dyz     :     0.023033
      dx2y2   :     0.020484
      dxy     :     0.009095
  7 C s       :     2.936024  s :     2.936024
      pz      :     1.043460  p :     3.143790
      px      :     1.041406
      py      :     1.058924
      dz2     :     0.013014  d :     0.082866
      dxz     :     0.019837
      dyz     :     0.019257
      dx2y2   :     0.017153
      dxy     :     0.013604
  8 C s       :     2.887844  s :     2.887844
      pz      :     1.006968  p :     3.061672
      px      :     1.035070
      py      :     1.019634
      dz2     :     0.019359  d :     0.100970
      dxz     :     0.021247
      dyz     :     0.019843
      dx2y2   :     0.021579
      dxy     :     0.018941
  9 C s       :     2.969260  s :     2.969260
      pz      :     1.083955  p :     3.323431
      px      :     1.114319
      py      :     1.125156
      dz2     :     0.012001  d :     0.069357
      dxz     :     0.011142
      dyz     :     0.022611
      dx2y2   :     0.017273
      dxy     :     0.006330
 10 C s       :     2.966187  s :     2.966187
      pz      :     1.118504  p :     3.332664
      px      :     1.122750
      py      :     1.091411
      dz2     :     0.010561  d :     0.068827
      dxz     :     0.012073
      dyz     :     0.019154
      dx2y2   :     0.021406
      dxy     :     0.005633
 11 C s       :     2.878090  s :     2.878090
      pz      :     0.995816  p :     3.078043
      px      :     1.046877
      py      :     1.035350
      dz2     :     0.008806  d :     0.105657
      dxz     :     0.017656
      dyz     :     0.013753
      dx2y2   :     0.037645
      dxy     :     0.027796
 12 C s       :     2.872142  s :     2.872142
      pz      :     1.132265  p :     3.019393
      px      :     0.963994
      py      :     0.923134
      dz2     :     0.011172  d :     0.147509
      dxz     :     0.020837
      dyz     :     0.020153
      dx2y2   :     0.042927
      dxy     :     0.052420
 13 H s       :     0.873483  s :     0.873483
 14 O s       :     3.520081  s :     3.520081
      pz      :     1.864527  p :     4.810499
      px      :     1.317960
      py      :     1.628012
      dz2     :     0.006072  d :     0.052244
      dxz     :     0.006175
      dyz     :     0.007374
      dx2y2   :     0.015138
      dxy     :     0.017486
 15 H s       :     0.871860  s :     0.871860
 16 H s       :     0.872057  s :     0.872057
 17 H s       :     0.869696  s :     0.869696
 18 H s       :     0.868684  s :     0.868684
 19 H s       :     0.869371  s :     0.869371
 20 H s       :     0.874659  s :     0.874659
 21 H s       :     0.878222  s :     0.878222
 22 H s       :     0.874737  s :     0.874737
 23 H s       :     0.880581  s :     0.880581
 24 H s       :     0.871135  s :     0.871135
 25 H s       :     0.870224  s :     0.870224
 26 H s       :     0.869989  s :     0.869989
 27 H s       :     0.868792  s :     0.868792
 28 H s       :     0.867022  s :     0.867022
 29 C s       :     2.963239  s :     2.963239
      pz      :     1.128768  p :     3.332041
      px      :     1.125888
      py      :     1.077385
      dz2     :     0.013370  d :     0.069253
      dxz     :     0.006992
      dyz     :     0.018589
      dx2y2   :     0.018920
      dxy     :     0.011381
 30 C s       :     2.917055  s :     2.917055
      pz      :     1.012922  p :     3.148183
      px      :     1.060646
      py      :     1.074615
      dz2     :     0.005944  d :     0.088323
      dxz     :     0.008073
      dyz     :     0.017855
      dx2y2   :     0.030081
      dxy     :     0.026370
 31 C s       :     2.913126  s :     2.913126
      pz      :     1.055954  p :     3.191225
      px      :     1.067509
      py      :     1.067762
      dz2     :     0.008666  d :     0.086518
      dxz     :     0.013052
      dyz     :     0.008617
      dx2y2   :     0.029269
      dxy     :     0.026913
 32 H s       :     0.869779  s :     0.869779
 33 O s       :     3.568895  s :     3.568895
      pz      :     1.546140  p :     4.842483
      px      :     1.637304
      py      :     1.659039
      dz2     :     0.006861  d :     0.048507
      dxz     :     0.007807
      dyz     :     0.009681
      dx2y2   :     0.010017
      dxy     :     0.014140
 34 H s       :     0.669056  s :     0.669056


                      *****************************
                      * MAYER POPULATION ANALYSIS *
                      *****************************

  NA   - Mulliken gross atomic population
  ZA   - Total nuclear charge
  QA   - Mulliken gross atomic charge
  VA   - Mayer's total valence
  BVA  - Mayer's bonded valence
  FA   - Mayer's free valence

  ATOM       NA         ZA         QA         VA         BVA        FA
  0 C      6.2577     6.0000    -0.2577     3.8775     3.8775     0.0000
  1 C      5.9206     6.0000     0.0794     3.8733     3.8733    -0.0000
  2 C      5.9900     6.0000     0.0100     3.8578     3.8578    -0.0000
  3 C      6.2184     6.0000    -0.2184     3.8936     3.8936    -0.0000
  4 C      5.7821     6.0000     0.2179     4.0074     4.0074     0.0000
  5 C      6.0365     6.0000    -0.0365     3.7947     3.7947     0.0000
  6 C      6.3860     6.0000    -0.3860     3.8640     3.8640     0.0000
  7 C      6.1747     6.0000    -0.1747     3.9504     3.9504    -0.0000
  8 C      5.8316     6.0000     0.1684     3.9365     3.9365     0.0000
  9 C      6.5178     6.0000    -0.5178     3.8519     3.8519    -0.0000
 10 C      6.5236     6.0000    -0.5236     3.8480     3.8480     0.0000
 11 C      5.9351     6.0000     0.0649     3.8592     3.8592     0.0000
 12 C      5.9008     6.0000     0.0992     3.7495     3.7495    -0.0000
 13 H      0.8788     1.0000     0.1212     0.9392     0.9392     0.0000
 14 O      8.6887     8.0000    -0.6887     1.8032     1.8032    -0.0000
 15 H      0.8465     1.0000     0.1535     0.9349     0.9349    -0.0000
 16 H      0.8734     1.0000     0.1266     0.9443     0.9443     0.0000
 17 H      0.8507     1.0000     0.1493     0.9342     0.9342    -0.0000
 18 H      0.8476     1.0000     0.1524     0.9326     0.9326    -0.0000
 19 H      0.8481     1.0000     0.1519     0.9298     0.9298    -0.0000
 20 H      0.8879     1.0000     0.1121     0.9577     0.9577    -0.0000
 21 H      0.8672     1.0000     0.1328     0.9265     0.9265    -0.0000
 22 H      0.8637     1.0000     0.1363     0.9527     0.9527     0.0000
 23 H      0.8866     1.0000     0.1134     0.9423     0.9423     0.0000
 24 H      0.8468     1.0000     0.1532     0.9367     0.9367     0.0000
 25 H      0.8477     1.0000     0.1523     0.9296     0.9296    -0.0000
 26 H      0.8469     1.0000     0.1531     0.9295     0.9295    -0.0000
 27 H      0.8402     1.0000     0.1598     0.9409     0.9409     0.0000
 28 H      0.8442     1.0000     0.1558     0.9296     0.9296     0.0000
 29 C      6.5278     6.0000    -0.5278     3.8433     3.8433    -0.0000
 30 C      6.1608     6.0000    -0.1608     3.9304     3.9304    -0.0000
 31 C      6.1775     6.0000    -0.1775     3.8973     3.8973     0.0000
 32 H      0.8709     1.0000     0.1291     0.9376     0.9376     0.0000
 33 O      8.6526     8.0000    -0.6526     1.9025     1.9025     0.0000
 34 H      0.5704     1.0000     0.4296     0.7905     0.7905     0.0000

  Mayer bond orders larger than 0.100000
B(  0-C ,  1-C ) :   1.2554 B(  0-C , 16-H ) :   0.9203 B(  0-C , 30-C ) :   1.5129 
B(  1-C ,  2-C ) :   1.2638 B(  1-C , 12-C ) :   1.2211 B(  2-C ,  3-C ) :   1.3326 
B(  2-C ,  4-C ) :   1.0629 B(  3-C , 20-H ) :   0.9177 B(  3-C , 31-C ) :   1.4728 
B(  4-C ,  5-C ) :   1.1775 B(  4-C , 33-O ) :   1.5911 B(  5-C ,  6-C ) :   0.9478 
B(  5-C , 11-C ) :   1.4347 B(  6-C ,  7-C ) :   0.9995 B(  6-C , 21-H ) :   0.9234 
B(  6-C , 22-H ) :   0.9140 B(  7-C ,  8-C ) :   1.9212 B(  7-C , 23-H ) :   0.9178 
B(  8-C ,  9-C ) :   0.9993 B(  8-C , 10-C ) :   1.0172 B(  9-C , 24-H ) :   0.9471 
B(  9-C , 25-H ) :   0.9367 B(  9-C , 26-H ) :   0.9369 B( 10-C , 19-H ) :   0.9364 
B( 10-C , 27-H ) :   0.9360 B( 10-C , 28-H ) :   0.9360 B( 11-C , 12-C ) :   1.3311 
B( 11-C , 29-C ) :   0.9838 B( 12-C , 14-O ) :   0.9287 B( 13-H , 31-C ) :   0.9326 
B( 14-O , 34-H ) :   0.7524 B( 15-H , 29-C ) :   0.9364 B( 17-H , 29-C ) :   0.9358 
B( 18-H , 29-C ) :   0.9438 B( 30-C , 31-C ) :   1.3486 B( 30-C , 32-H ) :   0.9310 


-------
TIMINGS
-------

Total SCF time: 0 days 0 hours 3 min 20 sec 

Total time                  ....     200.027 sec
Sum of individual times     ....     199.374 sec  ( 99.7%)

Fock matrix formation       ....     186.603 sec  ( 93.3%)
  Split-RI-J                ....       9.095 sec  (  4.9% of F)
  Chain of spheres X        ....     144.193 sec  ( 77.3% of F)
  XC integration            ....      19.808 sec  ( 10.6% of F)
    Basis function eval.    ....       9.322 sec  ( 47.1% of XC)
    Density eval.           ....       4.761 sec  ( 24.0% of XC)
    XC-Functional eval.     ....       1.886 sec  (  9.5% of XC)
    XC-Potential eval.      ....       2.874 sec  ( 14.5% of XC)
Diagonalization             ....       0.149 sec  (  0.1%)
Density matrix formation    ....       0.014 sec  (  0.0%)
Population analysis         ....       0.016 sec  (  0.0%)
Initial guess               ....       0.474 sec  (  0.2%)
Orbital Transformation      ....       0.000 sec  (  0.0%)
Orbital Orthonormalization  ....       0.000 sec  (  0.0%)
DIIS solution               ....       0.066 sec  (  0.0%)
SOSCF solution              ....       0.111 sec  (  0.1%)
Grid generation             ....      11.942 sec  (  6.0%)

Maximum memory used throughout the entire SCF-calculation: 114.6 MB

-------------------------   --------------------
FINAL SINGLE POINT ENERGY      -769.979309793043
-------------------------   --------------------


           ************************************************************
           *        Program running with 4 parallel MPI-processes     *
           *              working on a common directory               *
           ************************************************************
------------------------------------------------------------------------------
                         ORCA SCF GRADIENT CALCULATION
------------------------------------------------------------------------------

 ... reading COSX grid (gridx3)
Gradient of the Kohn-Sham DFT energy:
Kohn-Sham wavefunction type      ... RKS
Hartree-Fock exchange scaling    ...    0.200
Number of operators              ...    1
Number of atoms                  ...   35
Basis set dimensions             ...  286
Integral neglect threshold       ... 2.5e-11
Integral primitive cutoff        ... 2.5e-12
SHARK Integral package           ... ON

Nuc. rep. gradient       (SHARK) ... done (  0.0 sec)
HCore & Overlap gradient (SHARK) ... done (  0.4 sec)
RI-J gradient            (SHARK) ... done (  1.9 sec)
COSX-gradient                    ... done ( 29.1 sec)
Exchange-correlation gradient    ... done

------------------
CARTESIAN GRADIENT
------------------

   1   C   :    0.019228786    0.015189966   -0.004289439
   2   C   :   -0.022372951   -0.060184905    0.008136961
   3   C   :   -0.037422465    0.007415660    0.011017337
   4   C   :    0.004669240    0.005582813   -0.001643668
   5   C   :   -0.015470127   -0.034028321    0.007047002
   6   C   :    0.001447512    0.043601577   -0.001121031
   7   C   :    0.001414787   -0.003056469    0.002425310
   8   C   :   -0.003045147    0.007732174    0.004944191
   9   C   :    0.011879216   -0.005526586    0.001978651
  10   C   :    0.001754749   -0.003612248   -0.000840229
  11   C   :   -0.000032071   -0.001265520    0.003729275
  12   C   :    0.062596219   -0.008723003   -0.021228586
  13   C   :   -0.013639641    0.030786122    0.008971793
  14   H   :    0.001162337    0.001675867   -0.000527401
  15   O   :    0.005996047   -0.021108437   -0.011571614
  16   H   :   -0.001344163    0.002725174    0.001309526
  17   H   :    0.000770957   -0.003156590   -0.000167481
  18   H   :    0.001985129   -0.003777155   -0.001025425
  19   H   :    0.002888301   -0.001961805    0.001504190
  20   H   :   -0.003548835    0.002542385   -0.001021079
  21   H   :   -0.000844756   -0.000484075    0.000415203
  22   H   :    0.002535970   -0.004260785   -0.001513119
  23   H   :    0.003709782    0.007232836   -0.005613166
  24   H   :   -0.000930914   -0.001793917   -0.002794837
  25   H   :    0.001004232   -0.000527778    0.000463551
  26   H   :   -0.004026724    0.001739845   -0.002042979
  27   H   :   -0.003416562    0.002379946   -0.002442288
  28   H   :    0.002593018   -0.000656391    0.000348177
  29   H   :   -0.002762807    0.002746270   -0.001414538
  30   C   :   -0.003479920   -0.004992028    0.003397975
  31   C   :    0.004257380   -0.023619576   -0.001586630
  32   C   :   -0.018163792    0.014368030    0.007596797
  33   H   :    0.001653102   -0.000868935   -0.001186091
  34   O   :    0.000245817    0.033742611   -0.001343687
  35   H   :   -0.001352256    0.004150834    0.000051790

Difference to translation invariance:
           :   -0.0000605503    0.0000075855   -0.0000355550

Difference to rotation invariance:
           :    0.0000338030   -0.0000600105    0.0016776531

Norm of the cartesian gradient     ...    0.1380602110
RMS gradient                       ...    0.0134732970
MAX gradient                       ...    0.0625962195

-------
TIMINGS
-------

Total SCF gradient time            ...       44.818 sec

One electron gradient       ....       0.386 sec  (  0.9%)
RI-J Coulomb gradient       ....       1.944 sec  (  4.3%)
COSX gradient               ....      29.057 sec  ( 64.8%)
XC gradient                 ....      10.999 sec  ( 24.5%)
CPCM gradient               ....       0.937 sec  (  2.1%)
   A-Matrix (El+Nuc)        ....       0.230 sec  (  0.5%)
   Potential                ....       0.707 sec  (  1.6%)

Maximum memory used throughout the entire SCFGRAD-calculation: 90.7 MB
------------------------------------------------------------------------------
                         ORCA GEOMETRY RELAXATION STEP
------------------------------------------------------------------------------

Reading the OPT-File                    .... done
Getting information on internals        .... done
Copying old internal coords+grads       .... done
Making the new internal coordinates     .... (new redundants).... done
Validating the new internal coordinates .... (new redundants).... done
Calculating the B-matrix                .... done
Calculating the G,G- and P matrices     .... done
Transforming gradient to internals      .... done
Projecting the internal gradient        .... done
Number of atoms                         ....  35
Number of internal coordinates          .... 177
Current Energy                          ....  -769.979309793 Eh
Current gradient norm                   ....     0.138060211 Eh/bohr
Maximum allowed component of the step   ....  0.300
Current trust radius                    ....  0.300
Evaluating the initial hessian          ....  (Almloef) done
Projecting the Hessian                  .... done
Forming the augmented Hessian           .... done
Diagonalizing the augmented Hessian     .... done
Last element of RFO vector              ....  0.921241502
Lowest eigenvalues of augmented Hessian:
 -0.031494429  0.010341980  0.011450694  0.012377774  0.012534231
Length of the computed step             ....  0.422246635
Warning: the length of the step is outside the trust region - taking restricted step instead
The input lambda is                     ....    -0.031494
   iter:   1  x=   -0.047575  g=    5.490714 f(x)=     0.088292
   iter:   2  x=   -0.059905  g=    2.400900 f(x)=     0.029603
   iter:   3  x=   -0.064155  g=    1.483990 f(x)=     0.006308
   iter:   4  x=   -0.064496  g=    1.285253 f(x)=     0.000437
   iter:   5  x=   -0.064498  g=    1.271078 f(x)=     0.000002
   iter:   6  x=   -0.064498  g=    1.270999 f(x)=     0.000000
   iter:   7  x=   -0.064498  g=    1.270999 f(x)=     0.000000
The output lambda is                    ....    -0.064498 (7 iterations)
The final length of the internal step   ....  0.300000000
Converting the step to cartesian space:
 Initial RMS(Int)=    0.0225493808
Transforming coordinates:
 Iter   0:  RMS(Cart)=    0.0729627352 RMS(Int)=    0.8172069905
 Iter   1:  RMS(Cart)=    0.0015948832 RMS(Int)=    0.0007438324
 Iter   2:  RMS(Cart)=    0.0000821137 RMS(Int)=    0.0000391039
 Iter   3:  RMS(Cart)=    0.0000059623 RMS(Int)=    0.0000032343
 Iter   4:  RMS(Cart)=    0.0000003805 RMS(Int)=    0.0000001948
 Iter   5:  RMS(Cart)=    0.0000000287 RMS(Int)=    0.0000000161
done
Storing new coordinates                 .... done

                                .--------------------.
          ----------------------|Geometry convergence|-------------------------
          Item                value                   Tolerance       Converged
          ---------------------------------------------------------------------
          RMS gradient        0.0086767133            0.0000080000      NO
          MAX gradient        0.0441565775            0.0000300000      NO
          RMS step            0.0225493808            0.0001000000      NO
          MAX step            0.0855263549            0.0002000000      NO
          ........................................................
          Max(Bonds)      0.0384      Max(Angles)    4.81
          Max(Dihed)        4.90      Max(Improp)    0.00
          ---------------------------------------------------------------------

The optimization has not yet converged - more geometry cycles are needed


    ---------------------------------------------------------------------------
                         Redundant Internal Coordinates
                            (Angstroem and degrees)

        Definition                    Value    dE/dq     Step     New-Value
    ----------------------------------------------------------------------------
     1. B(C   1,C   0)                1.4051 -0.014600  0.0120    1.4171   
     2. B(C   2,C   1)                1.4057 -0.030961  0.0252    1.4308   
     3. B(C   3,C   2)                1.4044 -0.003336  0.0028    1.4072   
     4. B(C   4,C   2)                1.4975  0.025429 -0.0275    1.4700   
     5. B(C   5,C   4)                1.4964  0.026570 -0.0283    1.4680   
     6. B(C   6,C   5)                1.5314  0.008349 -0.0101    1.5213   
     7. B(C   7,C   6)                1.5166  0.000805 -0.0009    1.5157   
     8. B(C   8,C   7)                1.3482  0.003634 -0.0024    1.3458   
     9. B(C   9,C   8)                1.5037 -0.006446  0.0072    1.5109   
    10. B(C  10,C   8)                1.5036 -0.004742  0.0053    1.5089   
    11. B(C  11,C   5)                1.3646 -0.044157  0.0313    1.3959   
    12. B(C  12,C  11)                1.4578  0.037582 -0.0363    1.4215   
    13. B(C  12,C   1)                1.4698  0.037999 -0.0384    1.4314   
    14. B(O  14,C  12)                1.3815 -0.015198  0.0125    1.3940   
    15. B(H  16,C   0)                1.0843 -0.002856  0.0035    1.0878   
    16. B(H  19,C  10)                1.0953 -0.002866  0.0036    1.0989   
    17. B(H  20,C   3)                1.0876 -0.000255  0.0003    1.0879   
    18. B(H  21,C   6)                1.0979 -0.002661  0.0034    1.1013   
    19. B(H  22,C   6)                1.0924  0.000089 -0.0001    1.0923   
    20. B(H  23,C   7)                1.0876 -0.002777  0.0034    1.0910   
    21. B(H  24,C   9)                1.0951 -0.000573  0.0007    1.0958   
    22. B(H  25,C   9)                1.0949 -0.003103  0.0039    1.0989   
    23. B(H  26,C   9)                1.0948 -0.003238  0.0041    1.0989   
    24. B(H  27,C  10)                1.0909 -0.001447  0.0018    1.0927   
    25. B(H  28,C  10)                1.0951 -0.002827  0.0036    1.0987   
    26. B(C  29,H  18)                1.0963 -0.000243  0.0003    1.0966   
    27. B(C  29,H  17)                1.0957 -0.002051  0.0026    1.0983   
    28. B(C  29,H  15)                1.0916 -0.000952  0.0012    1.0928   
    29. B(C  29,C  11)                1.5055 -0.007632  0.0085    1.5140   
    30. B(C  30,C   0)                1.3970  0.009131 -0.0073    1.3897   
    31. B(C  31,C   3)                1.3960  0.005823 -0.0048    1.3912   
    32. B(C  31,C  30)                1.3917 -0.021116  0.0160    1.4077   
    33. B(C  31,H  13)                1.0851 -0.002001  0.0025    1.0875   
    34. B(H  32,C  30)                1.0855 -0.001792  0.0022    1.0877   
    35. B(O  33,C   4)                1.2613 -0.022234  0.0122    1.2735   
    36. B(H  34,O  14)                0.9687 -0.000162  0.0002    0.9689   
    37. A(H  16,C   0,C  30)          118.60 -0.001328    0.18    118.78   
    38. A(C   1,C   0,H  16)          120.81  0.001774   -0.25    120.57   
    39. A(C   1,C   0,C  30)          120.57 -0.000439    0.07    120.63   
    40. A(C   0,C   1,C  12)          123.48  0.004713   -0.60    122.88   
    41. A(C   0,C   1,C   2)          119.72  0.007077   -0.74    118.99   
    42. A(C   2,C   1,C  12)          116.80 -0.011779    1.33    118.12   
    43. A(C   1,C   2,C   4)          119.32 -0.009742    1.20    120.53   
    44. A(C   1,C   2,C   3)          118.92 -0.000623    0.12    119.04   
    45. A(C   3,C   2,C   4)          121.75  0.010365   -1.32    120.43   
    46. A(C   2,C   3,H  20)          118.79  0.001626   -0.21    118.58   
    47. A(C   2,C   3,C  31)          121.06 -0.001138    0.12    121.18   
    48. A(H  20,C   3,C  31)          120.15 -0.000489    0.09    120.24   
    49. A(C   2,C   4,C   5)          120.44  0.023880   -2.81    117.63   
    50. A(C   2,C   4,O  33)          124.49  0.017107   -1.93    122.56   
    51. A(C   5,C   4,O  33)          115.04 -0.041073    4.81    119.85   
    52. A(C   4,C   5,C  11)          118.84 -0.011787    1.62    120.47   
    53. A(C   6,C   5,C  11)          121.62 -0.003610    0.43    122.05   
    54. A(C   4,C   5,C   6)          119.52  0.015384   -2.04    117.48   
    55. A(C   5,C   6,C   7)          112.74 -0.003497    0.20    112.94   
    56. A(H  21,C   6,H  22)          102.01 -0.005049    1.43    103.44   
    57. A(C   7,C   6,H  22)          112.44  0.001691   -0.58    111.86   
    58. A(C   5,C   6,H  22)          112.41  0.005819   -1.37    111.03   
    59. A(C   7,C   6,H  21)          107.24 -0.000418    0.46    107.70   
    60. A(C   5,C   6,H  21)          109.28  0.001046    0.09    109.37   
    61. A(C   8,C   7,H  23)          118.11  0.002845   -0.38    117.73   
    62. A(C   6,C   7,H  23)          113.39 -0.001335    0.20    113.59   
    63. A(C   6,C   7,C   8)          128.49 -0.001511    0.18    128.67   
    64. A(C   9,C   8,C  10)          114.44  0.001012   -0.13    114.31   
    65. A(C   7,C   8,C  10)          124.85 -0.000344    0.05    124.90   
    66. A(C   7,C   8,C   9)          120.68 -0.000680    0.09    120.77   
    67. A(C   8,C   9,H  25)          110.22 -0.003005    0.42    110.64   
    68. A(C   8,C   9,H  24)          112.37  0.002046   -0.23    112.14   
    69. A(H  25,C   9,H  26)          108.52  0.004299   -0.82    107.70   
    70. A(H  24,C   9,H  26)          107.66 -0.000210    0.10    107.77   
    71. A(C   8,C   9,H  26)          110.34 -0.002689    0.37    110.71   
    72. A(H  24,C   9,H  25)          107.59 -0.000187    0.12    107.70   
    73. A(C   8,C  10,H  19)          109.92 -0.002735    0.41    110.33   
    74. A(H  27,C  10,H  28)          107.44 -0.000656    0.11    107.54   
    75. A(H  19,C  10,H  28)          108.19  0.003601   -0.72    107.48   
    76. A(C   8,C  10,H  28)          109.98 -0.001732    0.19    110.17   
    77. A(H  19,C  10,H  27)          107.08 -0.001333    0.35    107.43   
    78. A(C   8,C  10,H  27)          114.03  0.003037   -0.38    113.66   
    79. A(C  12,C  11,C  29)          114.98  0.000381   -0.07    114.91   
    80. A(C   5,C  11,C  29)          125.64  0.004794   -0.60    125.04   
    81. A(C   5,C  11,C  12)          119.37 -0.005175    0.68    120.04   
    82. A(C  11,C  12,O  14)          116.67 -0.005288    0.78    117.44   
    83. A(C   1,C  12,O  14)          119.00 -0.009664    1.32    120.32   
    84. A(C   1,C  12,C  11)          123.79  0.014436   -1.72    122.07   
    85. A(C  12,O  14,H  34)          110.89  0.007996   -1.07    109.82   
    86. A(H  17,C  29,H  18)          108.40  0.004155   -0.81    107.59   
    87. A(H  15,C  29,H  18)          106.15 -0.002412    0.48    106.64   
    88. A(C  11,C  29,H  18)          110.46 -0.001616    0.22    110.68   
    89. A(H  15,C  29,H  17)          107.06 -0.000702    0.16    107.21   
    90. A(C  11,C  29,H  17)          110.42 -0.003761    0.51    110.92   
    91. A(C  11,C  29,H  15)          114.10  0.004542   -0.60    113.50   
    92. A(C  31,C  30,H  32)          119.98  0.000931   -0.06    119.92   
    93. A(C   0,C  30,H  32)          120.15  0.003416   -0.40    119.75   
    94. A(C   0,C  30,C  31)          119.87 -0.004345    0.46    120.33   
    95. A(H  13,C  31,C  30)          120.69  0.000953   -0.08    120.61   
    96. A(C   3,C  31,C  30)          119.83 -0.000545   -0.02    119.81   
    97. A(C   3,C  31,H  13)          119.47 -0.000408    0.10    119.57   
    98. D(C   2,C   1,C   0,C  30)     -1.76 -0.000382    0.18     -1.58   
    99. D(C  12,C   1,C   0,C  30)    179.00 -0.001262    0.80    179.80   
   100. D(C  12,C   1,C   0,H  16)     -2.43 -0.000930    0.58     -1.85   
   101. D(C   2,C   1,C   0,H  16)    176.81 -0.000050   -0.04    176.77   
   102. D(C   3,C   2,C   1,C  12)   -178.74  0.001480   -0.90   -179.64   
   103. D(C   3,C   2,C   1,C   0)      1.96  0.000546   -0.31      1.66   
   104. D(C   4,C   2,C   1,C   0)   -178.06  0.000055    0.04   -178.02   
   105. D(C   4,C   2,C   1,C  12)      1.23  0.000989   -0.55      0.68   
   106. D(C  31,C   3,C   2,C   1)     -0.87 -0.000367    0.24     -0.63   
   107. D(C  31,C   3,C   2,C   4)    179.16  0.000141   -0.12    179.03   
   108. D(H  20,C   3,C   2,C   1)    179.44 -0.000275    0.18    179.61   
   109. D(H  20,C   3,C   2,C   4)     -0.54  0.000234   -0.18     -0.72   
   110. D(C   5,C   4,C   2,C   3)   -171.13  0.000223   -0.21   -171.34   
   111. D(C   5,C   4,C   2,C   1)      8.90  0.000732   -0.57      8.33   
   112. D(O  33,C   4,C   2,C   1)   -168.73  0.004318   -2.99   -171.72   
   113. D(O  33,C   4,C   2,C   3)     11.24  0.003810   -2.63      8.62   
   114. D(C  11,C   5,C   4,O  33)    167.50 -0.003184    2.61    170.11   
   115. D(C  11,C   5,C   4,C   2)    -10.34 -0.001088    0.55     -9.79   
   116. D(C   6,C   5,C   4,O  33)    -10.97 -0.002575    2.19     -8.79   
   117. D(C   6,C   5,C   4,C   2)    171.19 -0.000479    0.13    171.31   
   118. D(H  22,C   6,C   5,C  11)   -148.11  0.002329   -0.97   -149.09   
   119. D(H  22,C   6,C   5,C   4)     30.32  0.001586   -0.52     29.79   
   120. D(H  21,C   6,C   5,C  11)    -35.61  0.000019    0.06    -35.55   
   121. D(H  21,C   6,C   5,C   4)    142.82 -0.000724    0.51    143.33   
   122. D(C   7,C   6,C   5,C  11)     83.53 -0.002019    0.84     84.37   
   123. D(C   7,C   6,C   5,C   4)    -98.03 -0.002762    1.29    -96.75   
   124. D(H  23,C   7,C   6,C   5)    -59.76  0.002658   -1.02    -60.78   
   125. D(C   8,C   7,C   6,H  22)     -8.98 -0.003831    1.20     -7.78   
   126. D(C   8,C   7,C   6,H  21)   -120.32  0.001576   -0.48   -120.80   
   127. D(H  23,C   7,C   6,H  21)     60.57  0.001562   -0.48     60.09   
   128. D(C   8,C   7,C   6,C   5)    119.35  0.002671   -1.02    118.33   
   129. D(H  23,C   7,C   6,H  22)    171.90 -0.003844    1.20    173.11   
   130. D(C  10,C   8,C   7,H  23)    177.74 -0.000241    0.16    177.90   
   131. D(C  10,C   8,C   7,C   6)     -1.34 -0.000221    0.16     -1.18   
   132. D(C   9,C   8,C   7,H  23)     -0.23  0.000164   -0.13     -0.36   
   133. D(C   9,C   8,C   7,C   6)   -179.31  0.000184   -0.13   -179.44   
   134. D(H  26,C   9,C   8,C  10)    -58.99 -0.000637    0.13    -58.86   
   135. D(H  26,C   9,C   8,C   7)    119.19 -0.001025    0.39    119.57   
   136. D(H  25,C   9,C   8,C  10)     60.86  0.001070   -0.39     60.46   
   137. D(H  25,C   9,C   8,C   7)   -120.97  0.000682   -0.13   -121.10   
   138. D(H  24,C   9,C   8,C  10)   -179.15  0.000122   -0.11   -179.26   
   139. D(H  24,C   9,C   8,C   7)     -0.98 -0.000265    0.15     -0.83   
   140. D(H  28,C  10,C   8,C   9)     61.03  0.000616   -0.23     60.80   
   141. D(H  28,C  10,C   8,C   7)   -117.06  0.001027   -0.50   -117.56   
   142. D(H  27,C  10,C   8,C   9)   -178.23  0.000585   -0.21   -178.43   
   143. D(H  27,C  10,C   8,C   7)      3.69  0.000996   -0.48      3.21   
   144. D(H  19,C  10,C   8,C   9)    -57.99 -0.001059    0.28    -57.71   
   145. D(H  19,C  10,C   8,C   7)    123.93 -0.000647    0.01    123.94   
   146. D(C  29,C  11,C   5,C   6)     -0.94 -0.001662    1.06      0.13   
   147. D(C  29,C  11,C   5,C   4)   -179.38 -0.001337    0.67   -178.71   
   148. D(C  12,C  11,C   5,C   6)    179.85 -0.001729    1.09    180.95   
   149. D(C  12,C  11,C   5,C   4)      1.41 -0.001405    0.70      2.11   
   150. D(O  14,C  12,C  11,C  29)     18.64  0.007143   -4.87     13.77   
   151. D(C   1,C  12,C  11,C  29)   -169.94  0.002158   -1.78   -171.72   
   152. D(C   1,C  12,C  11,C   5)      9.35  0.002259   -1.81      7.54   
   153. D(O  14,C  12,C   1,C   2)    160.64 -0.006885    4.85    165.49   
   154. D(O  14,C  12,C   1,C   0)    -20.10 -0.005901    4.23    -15.87   
   155. D(O  14,C  12,C  11,C   5)   -162.07  0.007244   -4.90   -166.97   
   156. D(C  11,C  12,C   1,C   2)    -10.60 -0.002206    1.74     -8.86   
   157. D(C  11,C  12,C   1,C   0)    168.66 -0.001221    1.13    169.79   
   158. D(H  34,O  14,C  12,C  11)    155.02 -0.001253    1.31    156.33   
   159. D(H  34,O  14,C  12,C   1)    -16.83  0.001330   -1.35    -18.19   
   160. D(H  15,C  29,C  11,C   5)     -7.46 -0.000289    0.13     -7.33   
   161. D(H  18,C  29,C  11,C  12)     52.29  0.000921   -0.27     52.02   
   162. D(H  18,C  29,C  11,C   5)   -126.94  0.000898   -0.25   -127.20   
   163. D(H  17,C  29,C  11,C  12)    -67.60 -0.000794    0.27    -67.33   
   164. D(H  17,C  29,C  11,C   5)    113.16 -0.000818    0.29    113.45   
   165. D(H  15,C  29,C  11,C  12)    171.78 -0.000265    0.10    171.88   
   166. D(H  32,C  30,C   0,H  16)      1.42 -0.000090    0.01      1.43   
   167. D(H  32,C  30,C   0,C   1)   -179.98  0.000278   -0.21   -180.19   
   168. D(C  31,C  30,C   0,H  16)   -178.19 -0.000486    0.26   -177.93   
   169. D(C  31,C  30,C   0,C   1)      0.42 -0.000118    0.03      0.45   
   170. D(H  13,C  31,C  30,H  32)      0.41 -0.000244    0.12      0.53   
   171. D(H  13,C  31,C  30,C   0)   -179.99  0.000161   -0.12   -180.11   
   172. D(C   3,C  31,C  30,H  32)   -178.90 -0.000320    0.16   -178.75   
   173. D(C   3,C  31,C  30,C   0)      0.70  0.000085   -0.08      0.62   
   174. D(C  30,C  31,C   3,H  20)    179.22 -0.000036    0.02    179.24   
   175. D(C  30,C  31,C   3,C   2)     -0.47  0.000052   -0.04     -0.51   
   176. D(H  13,C  31,C   3,H  20)     -0.10 -0.000120    0.05     -0.04   
   177. D(H  13,C  31,C   3,C   2)   -179.79 -0.000033   -0.00   -179.79   
    ----------------------------------------------------------------------------

         *************************************************************
         *                GEOMETRY OPTIMIZATION CYCLE   2            *
         *************************************************************
---------------------------------
CARTESIAN COORDINATES (ANGSTROEM)
---------------------------------
  C     -3.950948   -0.541546    0.611843
  C     -2.679342   -0.241978    0.062645
  C     -1.797119   -1.318012   -0.270790
  C     -2.231201   -2.642438   -0.076817
  C     -0.453745   -1.045162   -0.801728
  C      0.009451    0.347882   -0.798465
  C      1.465702    0.604072   -1.156147
  C      2.356932    0.745497    0.061615
  C      3.403500   -0.015747    0.430732
  C      4.166474    0.282347    1.700298
  C      3.897444   -1.227236   -0.321002
  C     -0.873534    1.386705   -0.499036
  C     -2.220744    1.097217   -0.149953
  H     -3.799241   -3.951683    0.585481
  O     -3.122390    2.160252   -0.133759
  H      0.552925    3.046542   -0.625592
  H     -4.621062    0.256826    0.923136
  H     -1.041821    3.392951   -1.294622
  H     -0.800460    3.322032    0.458532
  H      4.959863   -1.110822   -0.576739
  H     -1.556801   -3.454909   -0.338916
  H      1.540646    1.537249   -1.736200
  H      1.838975   -0.155145   -1.847068
  H      2.078786    1.576030    0.712148
  H      3.770670    1.159966    2.223676
  H      5.225708    0.474370    1.479703
  H      4.118473   -0.570352    2.391762
  H      3.355895   -1.417140   -1.250835
  H      3.805262   -2.125296    0.305238
  C     -0.515204    2.857709   -0.493079
  C     -4.350842   -1.859911    0.794138
  C     -3.491704   -2.918299    0.443159
  H     -5.328733   -2.073375    1.219803
  O      0.303107   -1.963519   -1.255258
  H     -4.024297    1.827974   -0.255651

----------------------------
CARTESIAN COORDINATES (A.U.)
----------------------------
  NO LB      ZA    FRAG     MASS         X           Y           Z
   0 C     6.0000    0    12.011   -7.466210   -1.023374    1.156215
   1 C     6.0000    0    12.011   -5.063223   -0.457271    0.118382
   2 C     6.0000    0    12.011   -3.396063   -2.490682   -0.511719
   3 C     6.0000    0    12.011   -4.216359   -4.993484   -0.145163
   4 C     6.0000    0    12.011   -0.857455   -1.975069   -1.515047
   5 C     6.0000    0    12.011    0.017860    0.657401   -1.508881
   6 C     6.0000    0    12.011    2.769776    1.141530   -2.184802
   7 C     6.0000    0    12.011    4.453957    1.408786    0.116435
   8 C     6.0000    0    12.011    6.431684   -0.029758    0.813965
   9 C     6.0000    0    12.011    7.873494    0.533558    3.213097
  10 C     6.0000    0    12.011    7.365101   -2.319140   -0.606605
  11 C     6.0000    0    12.011   -1.650740    2.620492   -0.943041
  12 C     6.0000    0    12.011   -4.196597    2.073439   -0.283369
  13 H     1.0000    0     1.008   -7.179524   -7.467599    1.106399
  14 O     8.0000    0    15.999   -5.900461    4.082285   -0.252767
  15 H     1.0000    0     1.008    1.044877    5.757130   -1.182198
  16 H     1.0000    0     1.008   -8.732541    0.485331    1.744474
  17 H     1.0000    0     1.008   -1.968756    6.411748   -2.446482
  18 H     1.0000    0     1.008   -1.512650    6.277732    0.866499
  19 H     1.0000    0     1.008    9.372782   -2.099149   -1.089879
  20 H     1.0000    0     1.008   -2.941927   -6.528831   -0.640459
  21 H     1.0000    0     1.008    2.911398    2.904980   -3.280943
  22 H     1.0000    0     1.008    3.475159   -0.293182   -3.490453
  23 H     1.0000    0     1.008    3.928335    2.978266    1.345765
  24 H     1.0000    0     1.008    7.125534    2.192019    4.202139
  25 H     1.0000    0     1.008    9.875156    0.896429    2.796233
  26 H     1.0000    0     1.008    7.782787   -1.077809    4.519775
  27 H     1.0000    0     1.008    6.341723   -2.678007   -2.363736
  28 H     1.0000    0     1.008    7.190903   -4.016227    0.576817
  29 C     6.0000    0    12.011   -0.973595    5.400287   -0.931785
  30 C     6.0000    0    12.011   -8.221899   -3.514722    1.500704
  31 C     6.0000    0    12.011   -6.598365   -5.514786    0.837450
  32 H     1.0000    0     1.008  -10.069845   -3.918110    2.305093
  33 O     8.0000    0    15.999    0.572789   -3.710513   -2.372094
  34 H     1.0000    0     1.008   -7.604819    3.454371   -0.483110

--------------------------------
INTERNAL COORDINATES (ANGSTROEM)
--------------------------------
 C      0   0   0     0.000000000000     0.00000000     0.00000000
 C      1   0   0     1.417159632429     0.00000000     0.00000000
 C      2   1   0     1.430855219821   118.98524399     0.00000000
 C      3   2   1     1.407180303366   119.04369538     1.66378662
 C      3   2   1     1.470032232226   120.53271112   181.98446009
 C      5   3   2     1.468036525962   117.62351397     8.31517401
 C      6   5   3     1.521261845449   117.47220687   171.30625110
 C      7   6   5     1.515663673880   112.93517413   263.24653066
 C      8   7   6     1.345751003846   128.67333145   118.32879685
 C      9   8   7     1.510888982192   120.76958673   180.56192625
 C      9   8   7     1.508903058214   124.89665508   358.82210143
 C      6   5   3     1.395877720322   120.46947736   350.20421535
 C     12   6   5     1.421490554600   120.04174476     2.13488986
 H      4   3   2     2.147442657398   147.30750604   359.18867098
 O     13  12   6     1.394013040685   117.42286820   193.03790472
 H     12   6   5     2.192227683688    98.01813541   177.92819824
 H      1   2   3     1.087820373050   120.56409969   176.77103461
 H     16  12   6     1.763750225799    65.30836988   140.58001853
 H     16  12   6     1.755810409532    65.26633743   207.85662838
 H     11   9   8     1.098948970667   110.32559806   123.93501899
 H      4   3   2     1.087943482337   118.58411439   179.60726177
 H      7   6   5     1.101316787487   109.37032469   143.32767591
 H      7   6   5     1.092297410790   111.02640751    29.79821116
 H      8   7   6     1.091029081392   113.58980979   299.21884045
 H     10   9   8     1.095810964273   112.14460624   359.17340472
 H     10   9   8     1.098868306831   110.64412816   238.89714246
 H     10   9   8     1.098872706922   110.70688068   119.57376913
 H     11   9   8     1.092670359302   113.65654457     3.20559001
 H     11   9   8     1.098719543170   110.17181321   242.44337236
 C     16  12   6     1.092756659188    39.29790390   173.94649970
 C      1   2   3     1.389687627004   120.63560052   358.42120904
 C     14   4   3     1.087527548444    34.29265615     0.33240931
 H     31   1   2     1.087670806259   119.75129165   179.80755415
 O      5   3   2     1.273536549911   122.53838970   188.34514147
 H     15  13  12     0.968867092448   109.82255875   156.36869945

---------------------------
INTERNAL COORDINATES (A.U.)
---------------------------
 C      0   0   0     0.000000000000     0.00000000     0.00000000
 C      1   0   0     2.678043593340     0.00000000     0.00000000
 C      2   1   0     2.703924502753   118.98524399     0.00000000
 C      3   2   1     2.659185394409   119.04369538     1.66378662
 C      3   2   1     2.777958326944   120.53271112   181.98446009
 C      5   3   2     2.774186988661   117.62351397     8.31517401
 C      6   5   3     2.874768265882   117.47220687   171.30625110
 C      7   6   5     2.864189254766   112.93517413   263.24653066
 C      8   7   6     2.543100841719   128.67333145   118.32879685
 C      9   8   7     2.855166395101   120.76958673   180.56192625
 C      9   8   7     2.851413542661   124.89665508   358.82210143
 C      6   5   3     2.637826607852   120.46947736   350.20421535
 C     12   6   5     2.686227850150   120.04174476     2.13488986
 H      4   3   2     4.058078510782   147.30750604   359.18867098
 O     13  12   6     2.634302874009   117.42286820   193.03790472
 H     12   6   5     4.142709945371    98.01813541   177.92819824
 H      1   2   3     2.055682587965   120.56409969   176.77103461
 H     16  12   6     3.333004895403    65.30836988   140.58001853
 H     16  12   6     3.318000817103    65.26633743   207.85662838
 H     11   9   8     2.076712589716   110.32559806   123.93501899
 H      4   3   2     2.055915230802   118.58411439   179.60726177
 H      7   6   5     2.081187115040   109.37032469   143.32767591
 H      7   6   5     2.064142963184   111.02640751    29.79821116
 H      8   7   6     2.061746167975   113.58980979   299.21884045
 H     10   9   8     2.070782617024   112.14460624   359.17340472
 H     10   9   8     2.076560157157   110.64412816   238.89714246
 H     10   9   8     2.076568472124   110.70688068   119.57376913
 H     11   9   8     2.064847733735   113.65654457     3.20559001
 H     11   9   8     2.076279034578   110.17181321   242.44337236
 C     16  12   6     2.065010816885    39.29790390   173.94649970
 C      1   2   3     2.626129026736   120.63560052   358.42120904
 C     14   4   3     2.055129229654    34.29265615     0.33240931
 H     31   1   2     2.055399947691   119.75129165   179.80755415
 O      5   3   2     2.406635300871   122.53838970   188.34514147
 H     15  13  12     1.830893464895   109.82255875   156.36869945


           ************************************************************
           *        Program running with 4 parallel MPI-processes     *
           *              working on a common directory               *
           ************************************************************
------------------------------------------------------------------------------
                   ___                                                        
                  /   \      - P O W E R E D   B Y -                         
                 /     \                                                     
                 |  |  |   _    _      __       _____    __    __             
                 |  |  |  | |  | |    /  \     |  _  \  |  |  /  |          
                  \  \/   | |  | |   /    \    | | | |  |  | /  /          
                 / \  \   | |__| |  /  /\  \   | |_| |  |  |/  /          
                |  |  |   |  __  | /  /__\  \  |    /   |      \           
                |  |  |   | |  | | |   __   |  |    \   |  |\   \          
                \     /   | |  | | |  |  |  |  | |\  \  |  | \   \       
                 \___/    |_|  |_| |__|  |__|  |_| \__\ |__|  \__/        
                                                                              
                      - O R C A' S   B I G   F R I E N D -                    
                                      &                                       
                       - I N T E G R A L  F E E D E R -                       
                                                                              
 v1 FN, 2020, v2 2021                                                         
------------------------------------------------------------------------------


Reading SHARK input file MK1_2e_1H_B3LYP_631Gd_opt.SHARKINP.tmp ... ok
----------------------
SHARK INTEGRAL PACKAGE
----------------------

Number of atoms                             ...     35
Number of basis functions                   ...    286
Number of shells                            ...    142
Maximum angular momentum                    ...      2
Integral batch strategy                     ... SHARK/LIBINT Hybrid
RI-J (if used) integral strategy            ... SPLIT-RIJ (Revised 2003 algorithm where possible)
Printlevel                                  ...      1
Contraction scheme used                     ... SEGMENTED contraction
Coulomb Range Separation                    ... NOT USED
Exchange Range Separation                   ... NOT USED
Finite Nucleus Model                        ... NOT USED
Auxiliary Coulomb fitting basis             ... AVAILABLE
   # of basis functions in Aux-J            ...   1069
   # of shells in Aux-J                     ...    355
   Maximum angular momentum in Aux-J        ...      4
Auxiliary J/K fitting basis                 ... NOT available
Auxiliary Correlation fitting basis         ... NOT available
Auxiliary 'external' fitting basis          ... NOT available
Integral threshold                          ...     2.500000e-11
Primitive cut-off                           ...     2.500000e-12
Primitive pair pre-selection threshold      ...     2.500000e-12

Calculating pre-screening integrals         ... done (  0.1 sec) Dimension = 142
Organizing shell pair data                  ... done (  0.1 sec)
Shell pair information
Total number of shell pairs                 ...     10153
Shell pairs after pre-screening             ...      7822
Total number of primitive shell pairs       ...     57720
Primitive shell pairs kept                  ...     25284
          la=0 lb=0:   2837 shell pairs
          la=1 lb=0:   2635 shell pairs
          la=1 lb=1:    608 shell pairs
          la=2 lb=0:   1085 shell pairs
          la=2 lb=1:    543 shell pairs
          la=2 lb=2:    114 shell pairs

Calculating one electron integrals          ... done (  0.0 sec)
Calculating RI/J V-Matrix + Cholesky decomp.... done (  0.1 sec)
Calculating Nuclear repulsion               ... done (  0.0 sec) ENN=   1249.096801322438 Eh

SHARK setup successfully completed in   0.4 seconds

Maximum memory used throughout the entire GTOINT-calculation: 19.5 MB
[1717791744.674404] [eu-g1-020-2:85444:0]          mpool.c:38   UCX  WARN  object 0x25a6a40 was not returned to mpool ucp_requests
[1717791744.674428] [eu-g1-020-2:85444:0]          mpool.c:38   UCX  WARN  object 0x25a6c00 was not returned to mpool ucp_requests
[1717791744.674434] [eu-g1-020-2:85444:0]          mpool.c:38   UCX  WARN  object 0x25a6dc0 was not returned to mpool ucp_requests
[1717791744.674439] [eu-g1-020-2:85444:0]          mpool.c:38   UCX  WARN  object 0x25a6f80 was not returned to mpool ucp_requests
[1717791744.674444] [eu-g1-020-2:85444:0]          mpool.c:38   UCX  WARN  object 0x25a7140 was not returned to mpool ucp_requests
[1717791744.674448] [eu-g1-020-2:85444:0]          mpool.c:38   UCX  WARN  object 0x25a7300 was not returned to mpool ucp_requests
[1717791744.674452] [eu-g1-020-2:85444:0]          mpool.c:38   UCX  WARN  object 0x25a74c0 was not returned to mpool ucp_requests
[1717791744.674456] [eu-g1-020-2:85444:0]          mpool.c:38   UCX  WARN  object 0x25a7680 was not returned to mpool ucp_requests
[1717791744.674461] [eu-g1-020-2:85444:0]          mpool.c:38   UCX  WARN  object 0x25a7840 was not returned to mpool ucp_requests
[1717791744.674465] [eu-g1-020-2:85444:0]          mpool.c:38   UCX  WARN  object 0x25a7a00 was not returned to mpool ucp_requests
[1717791744.674469] [eu-g1-020-2:85444:0]          mpool.c:38   UCX  WARN  object 0x25a7bc0 was not returned to mpool ucp_requests
[1717791744.674473] [eu-g1-020-2:85444:0]          mpool.c:38   UCX  WARN  object 0x25a7d80 was not returned to mpool ucp_requests
[1717791744.674477] [eu-g1-020-2:85444:0]          mpool.c:38   UCX  WARN  object 0x25a7f40 was not returned to mpool ucp_requests
[1717791744.674482] [eu-g1-020-2:85444:0]          mpool.c:38   UCX  WARN  object 0x25a8100 was not returned to mpool ucp_requests
[1717791744.674486] [eu-g1-020-2:85444:0]          mpool.c:38   UCX  WARN  object 0x25a82c0 was not returned to mpool ucp_requests
[1717791744.674490] [eu-g1-020-2:85444:0]          mpool.c:38   UCX  WARN  object 0x25a8480 was not returned to mpool ucp_requests
[1717791744.674494] [eu-g1-020-2:85444:0]          mpool.c:38   UCX  WARN  object 0x25a8640 was not returned to mpool ucp_requests
[1717791744.674499] [eu-g1-020-2:85444:0]          mpool.c:38   UCX  WARN  object 0x25a8800 was not returned to mpool ucp_requests
[1717791744.683086] [eu-g1-020-2:85443:0]          mpool.c:38   UCX  WARN  object 0x3c97f00 was not returned to mpool ucp_requests
[1717791744.683108] [eu-g1-020-2:85443:0]          mpool.c:38   UCX  WARN  object 0x3c980c0 was not returned to mpool ucp_requests
[1717791744.683114] [eu-g1-020-2:85443:0]          mpool.c:38   UCX  WARN  object 0x3c98280 was not returned to mpool ucp_requests
[1717791744.683119] [eu-g1-020-2:85443:0]          mpool.c:38   UCX  WARN  object 0x3c98600 was not returned to mpool ucp_requests
[1717791744.683123] [eu-g1-020-2:85443:0]          mpool.c:38   UCX  WARN  object 0x3c987c0 was not returned to mpool ucp_requests
[1717791744.683127] [eu-g1-020-2:85443:0]          mpool.c:38   UCX  WARN  object 0x3c98980 was not returned to mpool ucp_requests
[1717791744.683132] [eu-g1-020-2:85443:0]          mpool.c:38   UCX  WARN  object 0x3c98b40 was not returned to mpool ucp_requests
[1717791744.683136] [eu-g1-020-2:85443:0]          mpool.c:38   UCX  WARN  object 0x3c98d00 was not returned to mpool ucp_requests
[1717791744.682938] [eu-g1-020-2:85445:0]          mpool.c:38   UCX  WARN  object 0x3c77f40 was not returned to mpool ucp_requests
[1717791744.682964] [eu-g1-020-2:85445:0]          mpool.c:38   UCX  WARN  object 0x3c78100 was not returned to mpool ucp_requests
[1717791744.682970] [eu-g1-020-2:85445:0]          mpool.c:38   UCX  WARN  object 0x3c782c0 was not returned to mpool ucp_requests
[1717791744.682974] [eu-g1-020-2:85445:0]          mpool.c:38   UCX  WARN  object 0x3c78480 was not returned to mpool ucp_requests
[1717791744.682979] [eu-g1-020-2:85445:0]          mpool.c:38   UCX  WARN  object 0x3c78640 was not returned to mpool ucp_requests
[1717791744.682983] [eu-g1-020-2:85445:0]          mpool.c:38   UCX  WARN  object 0x3c78800 was not returned to mpool ucp_requests
[1717791744.682988] [eu-g1-020-2:85445:0]          mpool.c:38   UCX  WARN  object 0x3c789c0 was not returned to mpool ucp_requests
[1717791744.682992] [eu-g1-020-2:85445:0]          mpool.c:38   UCX  WARN  object 0x3c78b80 was not returned to mpool ucp_requests
[1717791744.682996] [eu-g1-020-2:85445:0]          mpool.c:38   UCX  WARN  object 0x3c78d40 was not returned to mpool ucp_requests
[1717791744.683001] [eu-g1-020-2:85445:0]          mpool.c:38   UCX  WARN  object 0x3c78f00 was not returned to mpool ucp_requests
[1717791744.683005] [eu-g1-020-2:85445:0]          mpool.c:38   UCX  WARN  object 0x3c790c0 was not returned to mpool ucp_requests
[1717791744.683010] [eu-g1-020-2:85445:0]          mpool.c:38   UCX  WARN  object 0x3c79280 was not returned to mpool ucp_requests
[1717791744.683014] [eu-g1-020-2:85445:0]          mpool.c:38   UCX  WARN  object 0x3c79440 was not returned to mpool ucp_requests
[1717791744.683018] [eu-g1-020-2:85445:0]          mpool.c:38   UCX  WARN  object 0x3c79600 was not returned to mpool ucp_requests
[1717791744.683024] [eu-g1-020-2:85445:0]          mpool.c:38   UCX  WARN  object 0x3c797c0 was not returned to mpool ucp_requests
[1717791744.683028] [eu-g1-020-2:85445:0]          mpool.c:38   UCX  WARN  object 0x3c79980 was not returned to mpool ucp_requests
[1717791744.683032] [eu-g1-020-2:85445:0]          mpool.c:38   UCX  WARN  object 0x3c79b40 was not returned to mpool ucp_requests
[1717791744.683036] [eu-g1-020-2:85445:0]          mpool.c:38   UCX  WARN  object 0x3c79d00 was not returned to mpool ucp_requests


           ************************************************************
           *        Program running with 4 parallel MPI-processes     *
           *              working on a common directory               *
           ************************************************************

Diagonalization of the overlap matrix:
Smallest eigenvalue                        ... 3.098e-04
Time for diagonalization                   ...    0.013 sec
Threshold for overlap eigenvalues          ... 1.000e-08
Number of eigenvalues below threshold      ... 0
Time for construction of square roots      ...    0.006 sec
Total time needed                          ...    0.020 sec

-------------------
DFT GRID GENERATION
-------------------

General Integration Accuracy     IntAcc      ... 4.959
Radial Grid Type                 RadialGrid  ... OptM3 with GC (2021)
Angular Grid (max. ang.)         AngularGrid ... 6 (Lebedev-590)
Angular grid pruning method      GridPruning ... 4 (adaptive)
Weight generation scheme         WeightScheme... Becke
Basis function cutoff            BFCut       ... 1.0000e-11
Integration weight cutoff        WCut        ... 1.0000e-14
Angular grids for H and He will be reduced by one unit
Partially contracted basis set               ... off
Rotationally invariant grid construction     ... off

Total number of grid points                  ...   401299
Total number of batches                      ...     6289
Average number of points per batch           ...       63
Average number of grid points per atom       ...    11466
Time for grid setup =    7.470 sec

--------------------
COSX GRID GENERATION
--------------------

GRIDX 1
-------
General Integration Accuracy     IntAcc      ... 4.020
Radial Grid Type                 RadialGrid  ... OptM3 with GC (2021)
Angular Grid (max. ang.)         AngularGrid ... 2 (Lebedev-110)
Angular grid pruning method      GridPruning ... 4 (adaptive)
Weight generation scheme         WeightScheme... Becke
Basis function cutoff            BFCut       ... 1.0000e-11
Integration weight cutoff        WCut        ... 1.0000e-14
Angular grids for H and He will be reduced by one unit
Partially contracted basis set               ... on
Rotationally invariant grid construction     ... off

Total number of grid points                  ...    44333
Total number of batches                      ...      710
Average number of points per batch           ...       62
Average number of grid points per atom       ...     1267
UseSFitting                                  ... on

GRIDX 2
-------
General Integration Accuracy     IntAcc      ... 4.338
Radial Grid Type                 RadialGrid  ... OptM3 with GC (2021)
Angular Grid (max. ang.)         AngularGrid ... 3 (Lebedev-194)
Angular grid pruning method      GridPruning ... 4 (adaptive)
Weight generation scheme         WeightScheme... Becke
Basis function cutoff            BFCut       ... 1.0000e-11
Integration weight cutoff        WCut        ... 1.0000e-14
Angular grids for H and He will be reduced by one unit
Partially contracted basis set               ... on
Rotationally invariant grid construction     ... off

Total number of grid points                  ...    96852
Total number of batches                      ...     1531
Average number of points per batch           ...       63
Average number of grid points per atom       ...     2767
UseSFitting                                  ... on

GRIDX 3
-------
General Integration Accuracy     IntAcc      ... 4.871
Radial Grid Type                 RadialGrid  ... OptM3 with GC (2021)
Angular Grid (max. ang.)         AngularGrid ... 4 (Lebedev-302)
Angular grid pruning method      GridPruning ... 4 (adaptive)
Weight generation scheme         WeightScheme... Becke
Basis function cutoff            BFCut       ... 1.0000e-11
Integration weight cutoff        WCut        ... 1.0000e-14
Angular grids for H and He will be reduced by one unit
Partially contracted basis set               ... on
Rotationally invariant grid construction     ... off

Total number of grid points                  ...   183390
Total number of batches                      ...     2881
Average number of points per batch           ...       63
Average number of grid points per atom       ...     5240
UseSFitting                                  ... on

Time for X-Grid setup             =    4.053 sec


--------------------
CPCM SOLVATION MODEL
--------------------
CPCM parameters:
  Epsilon                                         ...      80.4000
  Refrac                                          ...       1.3300
  Rsolv                                           ...       1.3000
  Surface type                                    ... GAUSSIAN VDW
  Epsilon function type                           ...         CPCM
Radii:
 Radius for C  used is    3.8550 Bohr (=   2.0400 Ang.)
 Radius for H  used is    2.4944 Bohr (=   1.3200 Ang.)
 Radius for O  used is    3.4469 Bohr (=   1.8240 Ang.)
Calculating surface                               ...        done! (  0.0s)
GEPOL surface points                              ...         1854
GEPOL Volume                                      ...    2065.0459
GEPOL Surface-area                                ...    1064.2185
Calculating surface distance matrix               ...        done! (  0.0s)
Performing Cholesky decomposition & store         ...        done! (  0.1s)
Overall time for CPCM initialization              ...                 0.2s
--------------
SCF ITERATIONS
--------------
ITER       Energy         Delta-E        Max-DP      RMS-DP      [F,P]     Damp
               ***  Starting incremental Fock matrix formation  ***
  0   -769.9900929803   0.000000000000 0.00673225  0.00023796  0.0247102 0.7000
                      *** Initiating the SOSCF procedure ***
                      *** Re-Reading the Fockian *** 
                      *** Removing any level shift *** 
ITER      Energy       Delta-E        Grad      Rot      Max-DP    RMS-DP
  1   -769.99245950  -0.0023665155  0.001820  0.001820  0.020359  0.000689
               *** Restarting incremental Fock matrix formation ***
  2   -769.99863894  -0.0061794473  0.001647  0.010193  0.012083  0.000210
  3   -769.99875221  -0.0001132700  0.001322  0.004150  0.007315  0.000109
  4   -769.99893998  -0.0001877652  0.000329  0.001672  0.002064  0.000052
  5   -769.99893905   0.0000009237  0.000551  0.001473  0.001547  0.000029
  6   -769.99895087  -0.0000118130  0.000084  0.000495  0.000431  0.000012
  7   -769.99895131  -0.0000004381  0.000059  0.000136  0.000210  0.000005
  8   -769.99895164  -0.0000003311  0.000030  0.000128  0.000111  0.000004
  9   -769.99895169  -0.0000000547  0.000013  0.000057  0.000053  0.000001
 10   -769.99895172  -0.0000000286  0.000005  0.000021  0.000030  0.000001
 11   -769.99895172   0.0000000036  0.000005  0.000013  0.000013  0.000000
                  ***Gradient check signals convergence***
              ***Rediagonalizing the Fockian in SOSCF/NRSCF***

               *****************************************************
               *                     SUCCESS                       *
               *           SCF CONVERGED AFTER  12 CYCLES          *
               *****************************************************

Old exchange energy                            =    -21.159381881 Eh
New exchange energy                            =    -21.159383402 Eh
Exchange energy change after final integration =     -0.000001521 Eh
Total energy after final integration           =   -769.998953246 Eh
Final COS-X integration done in                =    23.874 sec
Total Energy       :         -769.99895325 Eh          -20952.73673 eV
  Last Energy change         ...   -7.8551e-09  Tolerance :   1.0000e-08
  Last MAX-Density change    ...    4.8850e-15  Tolerance :   1.0000e-07
             **** THE GBW FILE WAS UPDATED (MK1_2e_1H_B3LYP_631Gd_opt.gbw) ****
             **** DENSITY MK1_2e_1H_B3LYP_631Gd_opt.scfp WAS UPDATED ****
             **** ENERGY FILE WAS UPDATED (MK1_2e_1H_B3LYP_631Gd_opt.en.tmp) ****
             **** THE GBW FILE WAS UPDATED (MK1_2e_1H_B3LYP_631Gd_opt.gbw) ****
             **** DENSITY MK1_2e_1H_B3LYP_631Gd_opt.scfp WAS UPDATED ****
Total SCF time: 0 days 0 hours 3 min 14 sec 

Maximum memory used throughout the entire SCF-calculation: 112.9 MB

-------------------------   --------------------
FINAL SINGLE POINT ENERGY      -769.998953245614
-------------------------   --------------------


           ************************************************************
           *        Program running with 4 parallel MPI-processes     *
           *              working on a common directory               *
           ************************************************************
------------------------------------------------------------------------------
                         ORCA SCF GRADIENT CALCULATION
------------------------------------------------------------------------------

 ... reading COSX grid (gridx3)
Gradient of the Kohn-Sham DFT energy:
Kohn-Sham wavefunction type      ... RKS
Hartree-Fock exchange scaling    ...    0.200
Number of operators              ...    1
Number of atoms                  ...   35
Basis set dimensions             ...  286
Integral neglect threshold       ... 2.5e-11
Integral primitive cutoff        ... 2.5e-12
SHARK Integral package           ... ON

Nuc. rep. gradient       (SHARK) ... done (  0.0 sec)
HCore & Overlap gradient (SHARK) ... done (  0.4 sec)
RI-J gradient            (SHARK) ... done (  2.0 sec)
COSX-gradient                    ... done ( 29.3 sec)
Exchange-correlation gradient    ... done

------------------
CARTESIAN GRADIENT
------------------

   1   C   :    0.009442821    0.010881324   -0.001018297
   2   C   :   -0.009842143   -0.021874312    0.002614516
   3   C   :   -0.013196237   -0.000827352    0.003753095
   4   C   :    0.007246658    0.003579562   -0.002270018
   5   C   :   -0.010575232   -0.021507469    0.003612025
   6   C   :    0.003370893    0.023814674   -0.000379614
   7   C   :   -0.001428597   -0.007110395    0.004598146
   8   C   :   -0.001201758    0.003253323    0.002958904
   9   C   :    0.005195791   -0.001793725   -0.000287884
  10   C   :    0.001184193   -0.001678337    0.000098995
  11   C   :   -0.000733081   -0.000939549    0.002579285
  12   C   :    0.029278573   -0.003698369   -0.011600487
  13   C   :   -0.006037080    0.012858662    0.010582288
  14   H   :    0.001163628   -0.000137665   -0.000559530
  15   O   :   -0.000936506   -0.009202695   -0.009658294
  16   H   :   -0.000440955    0.001821415    0.000823481
  17   H   :   -0.000427088   -0.000803101    0.000184409
  18   H   :    0.000923099   -0.001461344   -0.001345489
  19   H   :    0.001878685   -0.000927076    0.001083028
  20   H   :   -0.000938660    0.001612141   -0.001127800
  21   H   :   -0.000633808   -0.001518799    0.000261487
  22   H   :    0.000657699   -0.001837374   -0.001948027
  23   H   :    0.003025294    0.005171194   -0.004143739
  24   H   :   -0.001007369   -0.000394717   -0.001241639
  25   H   :    0.000555421   -0.000065852    0.000487204
  26   H   :   -0.001140239    0.001500002   -0.001378598
  27   H   :   -0.002194089    0.000532468   -0.000502648
  28   H   :    0.001250633   -0.000498253   -0.000820386
  29   H   :   -0.001894506    0.000671073   -0.000317302
  30   C   :   -0.005239803   -0.001684328    0.004052582
  31   C   :    0.001639765   -0.010106687   -0.000499149
  32   C   :   -0.008701281    0.006070662    0.003421626
  33   H   :    0.000285451   -0.000193827   -0.000405501
  34   O   :    0.000059956    0.013619946   -0.002116527
  35   H   :   -0.000684885    0.002798475    0.000469787

Difference to translation invariance:
           :   -0.0000947600   -0.0000763084   -0.0000400704

Difference to rotation invariance:
           :    0.0000969383   -0.0009259735    0.0024949771

Norm of the cartesian gradient     ...    0.0665760081
RMS gradient                       ...    0.0064971531
MAX gradient                       ...    0.0292785728

-------
TIMINGS
-------

Total SCF gradient time            ...       45.024 sec

One electron gradient       ....       0.389 sec  (  0.9%)
RI-J Coulomb gradient       ....       1.954 sec  (  4.3%)
COSX gradient               ....      29.262 sec  ( 65.0%)
XC gradient                 ....      10.961 sec  ( 24.3%)
CPCM gradient               ....       0.935 sec  (  2.1%)
   A-Matrix (El+Nuc)        ....       0.228 sec  (  0.5%)
   Potential                ....       0.707 sec  (  1.6%)

Maximum memory used throughout the entire SCFGRAD-calculation: 89.1 MB
------------------------------------------------------------------------------
                         ORCA GEOMETRY RELAXATION STEP
------------------------------------------------------------------------------

Reading the OPT-File                    .... done
Getting information on internals        .... done
Copying old internal coords+grads       .... done
Making the new internal coordinates     .... (new redundants).... done
Validating the new internal coordinates .... (new redundants).... done
Calculating the B-matrix                .... done
Calculating the G,G- and P matrices     .... done
Transforming gradient to internals      .... done
Projecting the internal gradient        .... done
Number of atoms                         ....  35
Number of internal coordinates          .... 177
Current Energy                          ....  -769.998953246 Eh
Current gradient norm                   ....     0.066576008 Eh/bohr
Maximum allowed component of the step   ....  0.300
Current trust radius                    ....  0.300
Updating the Hessian (BFGS)             .... done
Forming the augmented Hessian           .... done
Diagonalizing the augmented Hessian     .... done
Last element of RFO vector              ....  0.916305242
Lowest eigenvalues of augmented Hessian:
 -0.011938635  0.010370838  0.011457493  0.012378018  0.012502551
Length of the computed step             ....  0.437060241
Warning: the length of the step is outside the trust region - taking restricted step instead
The input lambda is                     ....    -0.011939
   iter:   1  x=   -0.020506  g=   11.791120 f(x)=     0.101022
   iter:   2  x=   -0.026453  g=    5.407821 f(x)=     0.032160
   iter:   3  x=   -0.028217  g=    3.512223 f(x)=     0.006196
   iter:   4  x=   -0.028328  g=    3.129924 f(x)=     0.000346
   iter:   5  x=   -0.028328  g=    3.107921 f(x)=     0.000001
   iter:   6  x=   -0.028328  g=    3.107844 f(x)=     0.000000
   iter:   7  x=   -0.028328  g=    3.107844 f(x)=    -0.000000
The output lambda is                    ....    -0.028328 (7 iterations)
The final length of the internal step   ....  0.300000000
Converting the step to cartesian space:
 Initial RMS(Int)=    0.0225493808
Transforming coordinates:
 Iter   0:  RMS(Cart)=    0.0570178782 RMS(Int)=    0.6673165426
 Iter   1:  RMS(Cart)=    0.0019157799 RMS(Int)=    0.0009458776
 Iter   2:  RMS(Cart)=    0.0001469561 RMS(Int)=    0.0000749607
 Iter   3:  RMS(Cart)=    0.0000124329 RMS(Int)=    0.0000071017
 Iter   4:  RMS(Cart)=    0.0000011776 RMS(Int)=    0.0000006493
 Iter   5:  RMS(Cart)=    0.0000001037 RMS(Int)=    0.0000000611
 Iter   6:  RMS(Cart)=    0.0000000101 RMS(Int)=    0.0000000057
done
Storing new coordinates                 .... done

                                .--------------------.
          ----------------------|Geometry convergence|-------------------------
          Item                value                   Tolerance       Converged
          ---------------------------------------------------------------------
          Energy change      -0.0196434526            0.0000002000      NO
          RMS gradient        0.0035725333            0.0000080000      NO
          MAX gradient        0.0164586879            0.0000300000      NO
          RMS step            0.0225493808            0.0001000000      NO
          MAX step            0.1145473418            0.0002000000      NO
          ........................................................
          Max(Bonds)      0.0293      Max(Angles)    2.97
          Max(Dihed)        6.56      Max(Improp)    0.00
          ---------------------------------------------------------------------

The optimization has not yet converged - more geometry cycles are needed


    ---------------------------------------------------------------------------
                         Redundant Internal Coordinates
                            (Angstroem and degrees)

        Definition                    Value    dE/dq     Step     New-Value
    ----------------------------------------------------------------------------
     1. B(C   1,C   0)                1.4172 -0.007833  0.0107    1.4278   
     2. B(C   2,C   1)                1.4309 -0.008102  0.0109    1.4417   
     3. B(C   3,C   2)                1.4072 -0.003713  0.0051    1.4123   
     4. B(C   4,C   2)                1.4700  0.006780 -0.0113    1.4587   
     5. B(C   5,C   4)                1.4680  0.016459 -0.0293    1.4388   
     6. B(C   6,C   5)                1.5213  0.001289 -0.0022    1.5191   
     7. B(C   7,C   6)                1.5157 -0.000001  0.0000    1.5157   
     8. B(C   8,C   7)                1.3458  0.001080 -0.0012    1.3446   
     9. B(C   9,C   8)                1.5109 -0.001848  0.0033    1.5141   
    10. B(C  10,C   8)                1.5089 -0.001557  0.0028    1.5117   
    11. B(C  11,C   5)                1.3959 -0.015217  0.0179    1.4138   
    12. B(C  12,C  11)                1.4215  0.016295 -0.0260    1.3955   
    13. B(C  12,C   1)                1.4314  0.012788 -0.0211    1.4103   
    14. B(O  14,C  12)                1.3940 -0.003933  0.0053    1.3993   
    15. B(H  16,C   0)                1.0878 -0.000263  0.0004    1.0882   
    16. B(H  19,C  10)                1.0989 -0.000475  0.0008    1.0998   
    17. B(H  20,C   3)                1.0879  0.000668 -0.0015    1.0865   
    18. B(H  21,C   6)                1.1013 -0.000487  0.0009    1.1022   
    19. B(H  22,C   6)                1.0923  0.000064 -0.0001    1.0922   
    20. B(H  23,C   7)                1.0910 -0.000790  0.0015    1.0926   
    21. B(H  24,C   9)                1.0958 -0.000033  0.0000    1.0958   
    22. B(H  25,C   9)                1.0989 -0.000555  0.0010    1.0999   
    23. B(H  26,C   9)                1.0989 -0.000629  0.0012    1.1000   
    24. B(H  27,C  10)                1.0927  0.000170 -0.0005    1.0922   
    25. B(H  28,C  10)                1.0987 -0.000565  0.0011    1.0998   
    26. B(C  29,H  18)                1.0966  0.000059 -0.0001    1.0965   
    27. B(C  29,H  17)                1.0983 -0.000177  0.0002    1.0986   
    28. B(C  29,H  15)                1.0928 -0.000205  0.0004    1.0931   
    29. B(C  29,C  11)                1.5140 -0.002826  0.0051    1.5191   
    30. B(C  30,C   0)                1.3897  0.005516 -0.0073    1.3823   
    31. B(C  31,C   3)                1.3912  0.004040 -0.0054    1.3857   
    32. B(C  31,C  30)                1.4077 -0.006238  0.0076    1.4153   
    33. B(C  31,H  13)                1.0875 -0.000281  0.0005    1.0880   
    34. B(H  32,C  30)                1.0877 -0.000376  0.0007    1.0884   
    35. B(O  33,C   4)                1.2735 -0.009036  0.0083    1.2819   
    36. B(H  34,O  14)                0.9689 -0.000394  0.0006    0.9695   
    37. A(H  16,C   0,C  30)          118.78  0.000136   -0.02    118.76   
    38. A(C   1,C   0,H  16)          120.56  0.001925   -0.43    120.14   
    39. A(C   1,C   0,C  30)          120.64 -0.002055    0.44    121.08   
    40. A(C   0,C   1,C  12)          122.87 -0.000898    0.16    123.04   
    41. A(C   0,C   1,C   2)          118.99  0.003760   -0.67    118.32   
    42. A(C   2,C   1,C  12)          118.13 -0.002853    0.50    118.62   
    43. A(C   1,C   2,C   4)          120.53 -0.004079    0.87    121.41   
    44. A(C   1,C   2,C   3)          119.04  0.001178   -0.22    118.82   
    45. A(C   3,C   2,C   4)          120.42  0.002902   -0.65    119.77   
    46. A(C   2,C   3,H  20)          118.58  0.002849   -0.64    117.95   
    47. A(C   2,C   3,C  31)          121.18 -0.002566    0.54    121.71   
    48. A(H  20,C   3,C  31)          120.24 -0.000283    0.10    120.34   
    49. A(C   2,C   4,C   5)          117.62  0.008543   -1.54    116.08   
    50. A(C   2,C   4,O  33)          122.54  0.007438   -1.45    121.09   
    51. A(C   5,C   4,O  33)          119.84 -0.015982    2.97    122.81   
    52. A(C   4,C   5,C  11)          120.47 -0.004690    1.10    121.57   
    53. A(C   6,C   5,C  11)          122.05  0.000198   -0.11    121.94   
    54. A(C   4,C   5,C   6)          117.47  0.004488   -0.98    116.49   
    55. A(C   5,C   6,C   7)          112.94 -0.002059    0.13    113.07   
    56. A(H  21,C   6,H  22)          103.45 -0.003514    1.69    105.14   
    57. A(C   7,C   6,H  22)          111.85  0.000576   -0.51    111.34   
    58. A(C   5,C   6,H  22)          111.03  0.004388   -1.67    109.36   
    59. A(C   7,C   6,H  21)          107.70  0.000746    0.16    107.87   
    60. A(C   5,C   6,H  21)          109.37 -0.000392    0.46    109.83   
    61. A(C   8,C   7,H  23)          117.73  0.002621   -0.58    117.16   
    62. A(C   6,C   7,H  23)          113.59 -0.000313    0.09    113.68   
    63. A(C   6,C   7,C   8)          128.67 -0.002309    0.49    129.16   
    64. A(C   9,C   8,C  10)          114.31  0.000927   -0.19    114.12   
    65. A(C   7,C   8,C  10)          124.90 -0.001281    0.27    125.17   
    66. A(C   7,C   8,C   9)          120.77  0.000345   -0.06    120.70   
    67. A(C   8,C   9,H  25)          110.64 -0.001598    0.36    111.00   
    68. A(C   8,C   9,H  24)          112.14  0.001229   -0.21    111.93   
    69. A(H  25,C   9,H  26)          107.70  0.002583   -0.85    106.85   
    70. A(H  24,C   9,H  26)          107.77 -0.000280    0.16    107.93   
    71. A(C   8,C   9,H  26)          110.71 -0.001496    0.33    111.03   
    72. A(H  24,C   9,H  25)          107.70 -0.000306    0.18    107.89   
    73. A(C   8,C  10,H  19)          110.33 -0.001428    0.35    110.67   
    74. A(H  27,C  10,H  28)          107.54 -0.000450    0.12    107.66   
    75. A(H  19,C  10,H  28)          107.48  0.002174   -0.75    106.73   
    76. A(C   8,C  10,H  28)          110.17 -0.000924    0.14    110.32   
    77. A(H  19,C  10,H  27)          107.43 -0.001080    0.46    107.89   
    78. A(C   8,C  10,H  27)          113.66  0.001790   -0.35    113.30   
    79. A(C  12,C  11,C  29)          114.91 -0.005220    1.10    116.01   
    80. A(C   5,C  11,C  29)          125.04  0.007499   -1.59    123.45   
    81. A(C   5,C  11,C  12)          120.04 -0.002281    0.49    120.54   
    82. A(C  11,C  12,O  14)          117.42 -0.000955    0.32    117.74   
    83. A(C   1,C  12,O  14)          120.30 -0.004389    1.02    121.32   
    84. A(C   1,C  12,C  11)          122.05  0.005072   -0.87    121.18   
    85. A(C  12,O  14,H  34)          109.82  0.005297   -1.18    108.64   
    86. A(H  17,C  29,H  18)          107.59  0.002294   -0.78    106.81   
    87. A(H  15,C  29,H  18)          106.64 -0.001703    0.58    107.22   
    88. A(C  11,C  29,H  18)          110.69 -0.000786    0.17    110.86   
    89. A(H  15,C  29,H  17)          107.22 -0.000700    0.22    107.44   
    90. A(C  11,C  29,H  17)          110.92 -0.001731    0.35    111.27   
    91. A(C  11,C  29,H  15)          113.50  0.002663   -0.57    112.93   
    92. A(C  31,C  30,H  32)          119.92  0.000289   -0.02    119.90   
    93. A(C   0,C  30,H  32)          119.75  0.000806   -0.13    119.62   
    94. A(C   0,C  30,C  31)          120.33 -0.001094    0.15    120.48   
    95. A(H  13,C  31,C  30)          120.61  0.000903   -0.19    120.42   
    96. A(C   3,C  31,C  30)          119.81  0.000772   -0.23    119.58   
    97. A(C   3,C  31,H  13)          119.57 -0.001674    0.42    119.99   
    98. D(C   2,C   1,C   0,C  30)     -1.58 -0.000174    0.18     -1.40   
    99. D(C  12,C   1,C   0,C  30)    179.79 -0.000593    0.51    180.30   
   100. D(C  12,C   1,C   0,H  16)     -1.86 -0.000366    0.23     -1.64   
   101. D(C   2,C   1,C   0,H  16)    176.77  0.000054   -0.11    176.66   
   102. D(C   3,C   2,C   1,C  12)   -179.64  0.000648   -0.48   -180.12   
   103. D(C   3,C   2,C   1,C   0)      1.66  0.000227   -0.16      1.50   
   104. D(C   4,C   2,C   1,C   0)   -178.02 -0.000142    0.28   -177.74   
   105. D(C   4,C   2,C   1,C  12)      0.68  0.000279   -0.05      0.64   
   106. D(C  31,C   3,C   2,C   1)     -0.64 -0.000067    0.02     -0.62   
   107. D(C  31,C   3,C   2,C   4)    179.04  0.000278   -0.42    178.62   
   108. D(H  20,C   3,C   2,C   1)    179.61 -0.000157    0.20    179.81   
   109. D(H  20,C   3,C   2,C   4)     -0.71  0.000188   -0.24     -0.96   
   110. D(C   5,C   4,C   2,C   3)   -171.36  0.000775   -1.46   -172.82   
   111. D(C   5,C   4,C   2,C   1)      8.32  0.001143   -1.91      6.41   
   112. D(O  33,C   4,C   2,C   1)   -171.65  0.002023   -2.00   -173.66   
   113. D(O  33,C   4,C   2,C   3)      8.67  0.001655   -1.56      7.11   
   114. D(C  11,C   5,C   4,O  33)    170.18 -0.002094    2.02    172.20   
   115. D(C  11,C   5,C   4,C   2)     -9.80 -0.001246    1.94     -7.86   
   116. D(C   6,C   5,C   4,O  33)     -8.72 -0.001837    1.81     -6.92   
   117. D(C   6,C   5,C   4,C   2)    171.31 -0.000989    1.72    173.03   
   118. D(H  22,C   6,C   5,C  11)   -149.08  0.001845   -1.70   -150.78   
   119. D(H  22,C   6,C   5,C   4)     29.80  0.001527   -1.46     28.34   
   120. D(H  21,C   6,C   5,C  11)    -35.55 -0.000196   -0.29    -35.85   
   121. D(H  21,C   6,C   5,C   4)    143.33 -0.000513   -0.06    143.27   
   122. D(C   7,C   6,C   5,C  11)     84.37 -0.000860    0.30     84.67   
   123. D(C   7,C   6,C   5,C   4)    -96.75 -0.001177    0.54    -96.21   
   124. D(H  23,C   7,C   6,C   5)    -60.78  0.001977   -0.96    -61.75   
   125. D(C   8,C   7,C   6,H  22)     -7.78 -0.002806    1.73     -6.05   
   126. D(C   8,C   7,C   6,H  21)   -120.80  0.000670   -0.12   -120.92   
   127. D(H  23,C   7,C   6,H  21)     60.09  0.000709   -0.20     59.89   
   128. D(C   8,C   7,C   6,C   5)    118.33  0.001938   -0.88    117.45   
   129. D(H  23,C   7,C   6,H  22)    173.11 -0.002767    1.65    174.75   
   130. D(C  10,C   8,C   7,H  23)    177.90 -0.000434    0.59    178.50   
   131. D(C  10,C   8,C   7,C   6)     -1.18 -0.000369    0.50     -0.68   
   132. D(C   9,C   8,C   7,H  23)     -0.36 -0.000055    0.07     -0.29   
   133. D(C   9,C   8,C   7,C   6)   -179.44  0.000010   -0.02   -179.46   
   134. D(H  26,C   9,C   8,C  10)    -58.86 -0.000422    0.09    -58.77   
   135. D(H  26,C   9,C   8,C   7)    119.57 -0.000800    0.57    120.14   
   136. D(H  25,C   9,C   8,C  10)     60.46  0.000807   -0.54     59.93   
   137. D(H  25,C   9,C   8,C   7)   -121.10  0.000429   -0.05   -121.16   
   138. D(H  24,C   9,C   8,C  10)   -179.26  0.000141   -0.20   -179.46   
   139. D(H  24,C   9,C   8,C   7)     -0.83 -0.000237    0.28     -0.55   
   140. D(H  28,C  10,C   8,C   9)     60.80  0.000478   -0.34     60.47   
   141. D(H  28,C  10,C   8,C   7)   -117.56  0.000842   -0.83   -118.39   
   142. D(H  27,C  10,C   8,C   9)   -178.43  0.000455   -0.32   -178.76   
   143. D(H  27,C  10,C   8,C   7)      3.21  0.000820   -0.82      2.39   
   144. D(H  19,C  10,C   8,C   9)    -57.71 -0.000745    0.28    -57.42   
   145. D(H  19,C  10,C   8,C   7)    123.94 -0.000380   -0.21    123.72   
   146. D(C  29,C  11,C   5,C   6)      0.15 -0.001035    0.79      0.94   
   147. D(C  29,C  11,C   5,C   4)   -178.70 -0.000811    0.57   -178.12   
   148. D(C  12,C  11,C   5,C   6)   -179.02 -0.000798    0.29   -178.73   
   149. D(C  12,C  11,C   5,C   4)      2.13 -0.000574    0.08      2.21   
   150. D(O  14,C  12,C  11,C  29)     13.79  0.005175   -6.56      7.23   
   151. D(C   1,C  12,C  11,C  29)   -171.72  0.001673   -2.46   -174.18   
   152. D(C   1,C  12,C  11,C   5)      7.53  0.001560   -2.04      5.50   
   153. D(O  14,C  12,C   1,C   2)    165.48 -0.005085    6.21    171.69   
   154. D(O  14,C  12,C   1,C   0)    -15.87 -0.004583    5.86    -10.01   
   155. D(O  14,C  12,C  11,C   5)   -166.96  0.005062   -6.14   -173.10   
   156. D(C  11,C  12,C   1,C   2)     -8.86 -0.001688    2.06     -6.79   
   157. D(C  11,C  12,C   1,C   0)    169.79 -0.001187    1.72    171.51   
   158. D(H  34,O  14,C  12,C  11)    156.37 -0.001222    1.52    157.89   
   159. D(H  34,O  14,C  12,C   1)    -18.23  0.001673   -2.27    -20.50   
   160. D(H  15,C  29,C  11,C   5)     -7.33 -0.000162   -0.03     -7.36   
   161. D(H  18,C  29,C  11,C  12)     52.02  0.000561   -0.05     51.97   
   162. D(H  18,C  29,C  11,C   5)   -127.19  0.000771   -0.52   -127.71   
   163. D(H  17,C  29,C  11,C  12)    -67.34 -0.000677    0.59    -66.75   
   164. D(H  17,C  29,C  11,C   5)    113.45 -0.000466    0.12    113.57   
   165. D(H  15,C  29,C  11,C  12)    171.88 -0.000373    0.44    172.32   
   166. D(H  32,C  30,C   0,H  16)      1.43 -0.000037    0.03      1.46   
   167. D(H  32,C  30,C   0,C   1)    179.81  0.000217   -0.26    179.55   
   168. D(C  31,C  30,C   0,H  16)   -177.94 -0.000235    0.21   -177.73   
   169. D(C  31,C  30,C   0,C   1)      0.44  0.000018   -0.08      0.37   
   170. D(H  13,C  31,C  30,H  32)      0.53 -0.000101    0.06      0.59   
   171. D(H  13,C  31,C  30,C   0)    179.89  0.000100   -0.12    179.77   
   172. D(C   3,C  31,C  30,H  32)   -178.75 -0.000166    0.14   -178.61   
   173. D(C   3,C  31,C  30,C   0)      0.62  0.000036   -0.04      0.57   
   174. D(C  30,C  31,C   3,H  20)    179.24  0.000069   -0.11    179.13   
   175. D(C  30,C  31,C   3,C   2)     -0.51 -0.000030    0.07     -0.44   
   176. D(H  13,C  31,C   3,H  20)     -0.04 -0.000013   -0.03     -0.07   
   177. D(H  13,C  31,C   3,C   2)   -179.79 -0.000113    0.15   -179.64   
    ----------------------------------------------------------------------------

         *************************************************************
         *                GEOMETRY OPTIMIZATION CYCLE   3            *
         *************************************************************
---------------------------------
CARTESIAN COORDINATES (ANGSTROEM)
---------------------------------
  C     -3.951534   -0.544429    0.586871
  C     -2.668138   -0.219957    0.051746
  C     -1.773586   -1.299978   -0.282517
  C     -2.212645   -2.629643   -0.098507
  C     -0.429199   -1.044180   -0.787113
  C     -0.007372    0.331297   -0.792919
  C      1.443108    0.593716   -1.160037
  C      2.343985    0.740961    0.049969
  C      3.388108   -0.016921    0.428453
  C      4.155491    0.300945    1.694432
  C      3.889614   -1.238309   -0.307659
  C     -0.904240    1.381713   -0.490988
  C     -2.224336    1.106208   -0.131444
  H     -3.778501   -3.952859    0.540717
  O     -3.098414    2.189743    0.009779
  H      0.555432    3.003675   -0.679777
  H     -4.629023    0.247499    0.899976
  H     -1.044544    3.384025   -1.325614
  H     -0.781739    3.345735    0.416570
  H      4.953034   -1.127054   -0.565182
  H     -1.528099   -3.432431   -0.358076
  H      1.517312    1.520768   -1.751596
  H      1.797018   -0.197852   -1.824108
  H      2.078414    1.581867    0.694964
  H      3.756801    1.185681    2.203512
  H      5.217214    0.486905    1.475590
  H      4.118345   -0.541603    2.400698
  H      3.340801   -1.442804   -1.229551
  H      3.810431   -2.129150    0.332363
  C     -0.515642    2.849923   -0.524477
  C     -4.342868   -1.859543    0.754826
  C     -3.471107   -2.918079    0.404766
  H     -5.323754   -2.079932    1.171743
  O      0.318230   -2.002026   -1.195811
  H     -4.007972    1.869139   -0.089351

----------------------------
CARTESIAN COORDINATES (A.U.)
----------------------------
  NO LB      ZA    FRAG     MASS         X           Y           Z
   0 C     6.0000    0    12.011   -7.467317   -1.028821    1.109025
   1 C     6.0000    0    12.011   -5.042051   -0.415659    0.097786
   2 C     6.0000    0    12.011   -3.351592   -2.456602   -0.533880
   3 C     6.0000    0    12.011   -4.181293   -4.969305   -0.186152
   4 C     6.0000    0    12.011   -0.811069   -1.973214   -1.487428
   5 C     6.0000    0    12.011   -0.013931    0.626061   -1.498399
   6 C     6.0000    0    12.011    2.727080    1.121960   -2.192153
   7 C     6.0000    0    12.011    4.429490    1.400213    0.094427
   8 C     6.0000    0    12.011    6.402596   -0.031975    0.809659
   9 C     6.0000    0    12.011    7.852739    0.568705    3.202013
  10 C     6.0000    0    12.011    7.350305   -2.340064   -0.581390
  11 C     6.0000    0    12.011   -1.708766    2.611060   -0.927832
  12 C     6.0000    0    12.011   -4.203385    2.090429   -0.248392
  13 H     1.0000    0     1.008   -7.140332   -7.469821    1.021808
  14 O     8.0000    0    15.999   -5.855153    4.138015    0.018480
  15 H     1.0000    0     1.008    1.049614    5.676123   -1.284592
  16 H     1.0000    0     1.008   -8.747586    0.467706    1.700708
  17 H     1.0000    0     1.008   -1.973902    6.394881   -2.505048
  18 H     1.0000    0     1.008   -1.477273    6.322523    0.787203
  19 H     1.0000    0     1.008    9.359877   -2.129823   -1.068039
  20 H     1.0000    0     1.008   -2.887688   -6.486355   -0.676665
  21 H     1.0000    0     1.008    2.867305    2.873834   -3.310036
  22 H     1.0000    0     1.008    3.395872   -0.373885   -3.447065
  23 H     1.0000    0     1.008    3.927634    2.989296    1.313291
  24 H     1.0000    0     1.008    7.099326    2.240612    4.164034
  25 H     1.0000    0     1.008    9.859106    0.920117    2.788460
  26 H     1.0000    0     1.008    7.782544   -1.023481    4.536662
  27 H     1.0000    0     1.008    6.313199   -2.726505   -2.323514
  28 H     1.0000    0     1.008    7.200670   -4.023510    0.628075
  29 C     6.0000    0    12.011   -0.974423    5.385575   -0.991119
  30 C     6.0000    0    12.011   -8.206831   -3.514027    1.426414
  31 C     6.0000    0    12.011   -6.559441   -5.514370    0.764896
  32 H     1.0000    0     1.008  -10.060438   -3.930502    2.214274
  33 O     8.0000    0    15.999    0.601368   -3.783281   -2.259755
  34 H     1.0000    0     1.008   -7.573970    3.532161   -0.168848

--------------------------------
INTERNAL COORDINATES (ANGSTROEM)
--------------------------------
 C      0   0   0     0.000000000000     0.00000000     0.00000000
 C      1   0   0     1.427845831757     0.00000000     0.00000000
 C      2   1   0     1.441665835950   118.31903066     0.00000000
 C      3   2   1     1.412318062465   118.82899913     1.50784344
 C      3   2   1     1.458569483870   121.38282497   182.27641756
 C      5   3   2     1.438718103885   116.05968239     6.40829775
 C      6   5   3     1.519056380499   116.49331365   173.01877916
 C      7   6   5     1.515709322613   113.04027767   263.77339828
 C      8   7   6     1.344554594519   129.16204982   117.45208824
 C      9   8   7     1.514139562187   120.70344656   180.53741145
 C      9   8   7     1.511673710750   125.16824479   359.32412958
 C      6   5   3     1.413827745066   121.56385921   352.13410177
 C     12   6   5     1.395645876865   120.55520736     2.20718052
 H      4   3   2     2.147420190626   147.73595330   359.08408774
 O     13  12   6     1.399287648443   117.64458617   186.94208470
 H     12   6   5     2.190215109139    96.25900176   178.47497067
 H      1   2   3     1.088198594200   120.13588847   176.66514922
 H     16  12   6     1.766831823545    65.63265814   140.76013984
 H     18  16  12     1.762310539482    59.92858285    74.65165820
 H     11   9   8     1.099798807542   110.67521084   123.71987752
 H      4   3   2     1.086484033676   117.94650690   179.80383033
 H      7   6   5     1.102212632871   109.83354121   143.25999573
 H      7   6   5     1.092163373588   109.33907528    28.35362600
 H      8   7   6     1.092552038520   113.67727287   298.25671306
 H     10   9   8     1.095842957559   111.93278258   359.45301331
 H     10   9   8     1.099877453854   110.99977307   238.84151197
 H     10   9   8     1.100035987884   111.03296736   120.14136519
 H     11   9   8     1.092199136833   113.30326196     2.38675607
 H     11   9   8     1.099770755210   110.31639433   241.60933055
 C     16  12   6     1.093140793145    39.69972531   173.82555082
 C      1   2   3     1.382344980475   121.07658449   358.59971877
 C     14   4   3     1.088000022277    33.97726191     0.57711729
 H     31   1   2     1.088360954030   119.62554755   179.55066435
 O      5   3   2     1.281855742025   121.11060699   186.34177170
 H     15  13  12     0.969489993928   108.64193386   157.95870944

---------------------------
INTERNAL COORDINATES (A.U.)
---------------------------
 C      0   0   0     0.000000000000     0.00000000     0.00000000
 C      1   0   0     2.698237583482     0.00000000     0.00000000
 C      2   1   0     2.724353606576   118.31903066     0.00000000
 C      3   2   1     2.668894352050   118.82899913     1.50784344
 C      3   2   1     2.756296871808   121.38282497   182.27641756
 C      5   3   2     2.718783200257   116.05968239     6.40829775
 C      6   5   3     2.870600541128   116.49331365   173.01877916
 C      7   6   5     2.864275518370   113.04027767   263.77339828
 C      8   7   6     2.540839955746   129.16204982   117.45208824
 C      9   8   7     2.861309101069   120.70344656   180.53741145
 C      9   8   7     2.856649317167   125.16824479   359.32412958
 C      6   5   3     2.671747238713   121.56385921   352.13410177
 C     12   6   5     2.637388487210   120.55520736     2.20718052
 H      4   3   2     4.058036054736   147.73595330   359.08408774
 O     13  12   6     2.644270438137   117.64458617   186.94208470
 H     12   6   5     4.138906730650    96.25900176   178.47497067
 H      1   2   3     2.056397322356   120.13588847   176.66514922
 H     16  12   6     3.338828271196    65.63265814   140.76013984
 H     18  16  12     3.330284282544    59.92858285    74.65165820
 H     11   9   8     2.078318548668   110.67521084   123.71987752
 H      4   3   2     2.053157272526   117.94650690   179.80383033
 H      7   6   5     2.082880017475   109.83354121   143.25999573
 H      7   6   5     2.063889669581   109.33907528    28.35362600
 H      8   7   6     2.064624139860   113.67727287   298.25671306
 H     10   9   8     2.070843075572   111.93278258   359.45301331
 H     10   9   8     2.078467168659   110.99977307   238.84151197
 H     10   9   8     2.078766754558   111.03296736   120.14136519
 H     11   9   8     2.063957252319   113.30326196     2.38675607
 H     11   9   8     2.078265537443   110.31639433   241.60933055
 C     16  12   6     2.065736724862    39.69972531   173.82555082
 C      1   2   3     2.612253435699   121.07658449   358.59971877
 C     14   4   3     2.056022075805    33.97726191     0.57711729
 H     31   1   2     2.056704137970   119.62554755   179.55066435
 O      5   3   2     2.422356295621   121.11060699   186.34177170
 H     15  13  12     1.832070578102   108.64193386   157.95870944


           ************************************************************
           *        Program running with 4 parallel MPI-processes     *
           *              working on a common directory               *
           ************************************************************
------------------------------------------------------------------------------
                   ___                                                        
                  /   \      - P O W E R E D   B Y -                         
                 /     \                                                     
                 |  |  |   _    _      __       _____    __    __             
                 |  |  |  | |  | |    /  \     |  _  \  |  |  /  |          
                  \  \/   | |  | |   /    \    | | | |  |  | /  /          
                 / \  \   | |__| |  /  /\  \   | |_| |  |  |/  /          
                |  |  |   |  __  | /  /__\  \  |    /   |      \           
                |  |  |   | |  | | |   __   |  |    \   |  |\   \          
                \     /   | |  | | |  |  |  |  | |\  \  |  | \   \       
                 \___/    |_|  |_| |__|  |__|  |_| \__\ |__|  \__/        
                                                                              
                      - O R C A' S   B I G   F R I E N D -                    
                                      &                                       
                       - I N T E G R A L  F E E D E R -                       
                                                                              
 v1 FN, 2020, v2 2021                                                         
------------------------------------------------------------------------------


Reading SHARK input file MK1_2e_1H_B3LYP_631Gd_opt.SHARKINP.tmp ... ok
----------------------
SHARK INTEGRAL PACKAGE
----------------------

Number of atoms                             ...     35
Number of basis functions                   ...    286
Number of shells                            ...    142
Maximum angular momentum                    ...      2
Integral batch strategy                     ... SHARK/LIBINT Hybrid
RI-J (if used) integral strategy            ... SPLIT-RIJ (Revised 2003 algorithm where possible)
Printlevel                                  ...      1
Contraction scheme used                     ... SEGMENTED contraction
Coulomb Range Separation                    ... NOT USED
Exchange Range Separation                   ... NOT USED
Finite Nucleus Model                        ... NOT USED
Auxiliary Coulomb fitting basis             ... AVAILABLE
   # of basis functions in Aux-J            ...   1069
   # of shells in Aux-J                     ...    355
   Maximum angular momentum in Aux-J        ...      4
Auxiliary J/K fitting basis                 ... NOT available
Auxiliary Correlation fitting basis         ... NOT available
Auxiliary 'external' fitting basis          ... NOT available
Integral threshold                          ...     2.500000e-11
Primitive cut-off                           ...     2.500000e-12
Primitive pair pre-selection threshold      ...     2.500000e-12

Calculating pre-screening integrals         ... done (  0.1 sec) Dimension = 142
Organizing shell pair data                  ... done (  0.1 sec)
Shell pair information
Total number of shell pairs                 ...     10153
Shell pairs after pre-screening             ...      7832
Total number of primitive shell pairs       ...     57720
Primitive shell pairs kept                  ...     25363
          la=0 lb=0:   2840 shell pairs
          la=1 lb=0:   2640 shell pairs
          la=1 lb=1:    609 shell pairs
          la=2 lb=0:   1086 shell pairs
          la=2 lb=1:    543 shell pairs
          la=2 lb=2:    114 shell pairs

Calculating one electron integrals          ... done (  0.0 sec)
Calculating RI/J V-Matrix + Cholesky decomp.... done (  0.1 sec)
Calculating Nuclear repulsion               ... done (  0.0 sec) ENN=   1251.442452880361 Eh

SHARK setup successfully completed in   0.4 seconds

Maximum memory used throughout the entire GTOINT-calculation: 19.5 MB
[1717791986.534985] [eu-g1-020-2:86523:0]          mpool.c:38   UCX  WARN  object 0x3343f40 was not returned to mpool ucp_requests
[1717791986.535014] [eu-g1-020-2:86523:0]          mpool.c:38   UCX  WARN  object 0x3344100 was not returned to mpool ucp_requests
[1717791986.535019] [eu-g1-020-2:86523:0]          mpool.c:38   UCX  WARN  object 0x33442c0 was not returned to mpool ucp_requests
[1717791986.535024] [eu-g1-020-2:86523:0]          mpool.c:38   UCX  WARN  object 0x3344480 was not returned to mpool ucp_requests
[1717791986.535028] [eu-g1-020-2:86523:0]          mpool.c:38   UCX  WARN  object 0x3344640 was not returned to mpool ucp_requests
[1717791986.535033] [eu-g1-020-2:86523:0]          mpool.c:38   UCX  WARN  object 0x3344800 was not returned to mpool ucp_requests
[1717791986.535037] [eu-g1-020-2:86523:0]          mpool.c:38   UCX  WARN  object 0x33449c0 was not returned to mpool ucp_requests
[1717791986.535041] [eu-g1-020-2:86523:0]          mpool.c:38   UCX  WARN  object 0x3344b80 was not returned to mpool ucp_requests
[1717791986.535045] [eu-g1-020-2:86523:0]          mpool.c:38   UCX  WARN  object 0x3344d40 was not returned to mpool ucp_requests
[1717791986.535049] [eu-g1-020-2:86523:0]          mpool.c:38   UCX  WARN  object 0x3344f00 was not returned to mpool ucp_requests
[1717791986.535053] [eu-g1-020-2:86523:0]          mpool.c:38   UCX  WARN  object 0x33450c0 was not returned to mpool ucp_requests
[1717791986.535057] [eu-g1-020-2:86523:0]          mpool.c:38   UCX  WARN  object 0x3345280 was not returned to mpool ucp_requests
[1717791986.535061] [eu-g1-020-2:86523:0]          mpool.c:38   UCX  WARN  object 0x3345440 was not returned to mpool ucp_requests
[1717791986.535065] [eu-g1-020-2:86523:0]          mpool.c:38   UCX  WARN  object 0x3345600 was not returned to mpool ucp_requests
[1717791986.535070] [eu-g1-020-2:86523:0]          mpool.c:38   UCX  WARN  object 0x33457c0 was not returned to mpool ucp_requests
[1717791986.535074] [eu-g1-020-2:86523:0]          mpool.c:38   UCX  WARN  object 0x3345980 was not returned to mpool ucp_requests
[1717791986.535078] [eu-g1-020-2:86523:0]          mpool.c:38   UCX  WARN  object 0x3345b40 was not returned to mpool ucp_requests
[1717791986.535082] [eu-g1-020-2:86523:0]          mpool.c:38   UCX  WARN  object 0x3345d00 was not returned to mpool ucp_requests
[1717791986.542933] [eu-g1-020-2:86522:0]          mpool.c:38   UCX  WARN  object 0x2a03280 was not returned to mpool ucp_requests
[1717791986.542960] [eu-g1-020-2:86522:0]          mpool.c:38   UCX  WARN  object 0x2a03440 was not returned to mpool ucp_requests
[1717791986.542966] [eu-g1-020-2:86522:0]          mpool.c:38   UCX  WARN  object 0x2a03600 was not returned to mpool ucp_requests
[1717791986.542970] [eu-g1-020-2:86522:0]          mpool.c:38   UCX  WARN  object 0x2a037c0 was not returned to mpool ucp_requests
[1717791986.542974] [eu-g1-020-2:86522:0]          mpool.c:38   UCX  WARN  object 0x2a03b40 was not returned to mpool ucp_requests
[1717791986.542979] [eu-g1-020-2:86522:0]          mpool.c:38   UCX  WARN  object 0x2a03d00 was not returned to mpool ucp_requests
[1717791986.542983] [eu-g1-020-2:86522:0]          mpool.c:38   UCX  WARN  object 0x2a03ec0 was not returned to mpool ucp_requests
[1717791986.542987] [eu-g1-020-2:86522:0]          mpool.c:38   UCX  WARN  object 0x2a04080 was not returned to mpool ucp_requests
[1717791986.542991] [eu-g1-020-2:86522:0]          mpool.c:38   UCX  WARN  object 0x2a04240 was not returned to mpool ucp_requests
[1717791986.543212] [eu-g1-020-2:86524:0]          mpool.c:38   UCX  WARN  object 0x2a56100 was not returned to mpool ucp_requests
[1717791986.543235] [eu-g1-020-2:86524:0]          mpool.c:38   UCX  WARN  object 0x2a562c0 was not returned to mpool ucp_requests
[1717791986.543242] [eu-g1-020-2:86524:0]          mpool.c:38   UCX  WARN  object 0x2a56480 was not returned to mpool ucp_requests
[1717791986.543247] [eu-g1-020-2:86524:0]          mpool.c:38   UCX  WARN  object 0x2a56640 was not returned to mpool ucp_requests
[1717791986.543251] [eu-g1-020-2:86524:0]          mpool.c:38   UCX  WARN  object 0x2a56800 was not returned to mpool ucp_requests
[1717791986.543255] [eu-g1-020-2:86524:0]          mpool.c:38   UCX  WARN  object 0x2a569c0 was not returned to mpool ucp_requests
[1717791986.543260] [eu-g1-020-2:86524:0]          mpool.c:38   UCX  WARN  object 0x2a56b80 was not returned to mpool ucp_requests
[1717791986.543266] [eu-g1-020-2:86524:0]          mpool.c:38   UCX  WARN  object 0x2a56d40 was not returned to mpool ucp_requests
[1717791986.543270] [eu-g1-020-2:86524:0]          mpool.c:38   UCX  WARN  object 0x2a56f00 was not returned to mpool ucp_requests
[1717791986.543275] [eu-g1-020-2:86524:0]          mpool.c:38   UCX  WARN  object 0x2a570c0 was not returned to mpool ucp_requests
[1717791986.543279] [eu-g1-020-2:86524:0]          mpool.c:38   UCX  WARN  object 0x2a57280 was not returned to mpool ucp_requests
[1717791986.543283] [eu-g1-020-2:86524:0]          mpool.c:38   UCX  WARN  object 0x2a57440 was not returned to mpool ucp_requests
[1717791986.543287] [eu-g1-020-2:86524:0]          mpool.c:38   UCX  WARN  object 0x2a57600 was not returned to mpool ucp_requests
[1717791986.543291] [eu-g1-020-2:86524:0]          mpool.c:38   UCX  WARN  object 0x2a577c0 was not returned to mpool ucp_requests
[1717791986.543296] [eu-g1-020-2:86524:0]          mpool.c:38   UCX  WARN  object 0x2a57980 was not returned to mpool ucp_requests
[1717791986.543300] [eu-g1-020-2:86524:0]          mpool.c:38   UCX  WARN  object 0x2a57b40 was not returned to mpool ucp_requests
[1717791986.543304] [eu-g1-020-2:86524:0]          mpool.c:38   UCX  WARN  object 0x2a57d00 was not returned to mpool ucp_requests
[1717791986.543308] [eu-g1-020-2:86524:0]          mpool.c:38   UCX  WARN  object 0x2a57ec0 was not returned to mpool ucp_requests


           ************************************************************
           *        Program running with 4 parallel MPI-processes     *
           *              working on a common directory               *
           ************************************************************

Diagonalization of the overlap matrix:
Smallest eigenvalue                        ... 2.989e-04
Time for diagonalization                   ...    0.015 sec
Threshold for overlap eigenvalues          ... 1.000e-08
Number of eigenvalues below threshold      ... 0
Time for construction of square roots      ...    0.007 sec
Total time needed                          ...    0.023 sec

-------------------
DFT GRID GENERATION
-------------------

General Integration Accuracy     IntAcc      ... 4.959
Radial Grid Type                 RadialGrid  ... OptM3 with GC (2021)
Angular Grid (max. ang.)         AngularGrid ... 6 (Lebedev-590)
Angular grid pruning method      GridPruning ... 4 (adaptive)
Weight generation scheme         WeightScheme... Becke
Basis function cutoff            BFCut       ... 1.0000e-11
Integration weight cutoff        WCut        ... 1.0000e-14
Angular grids for H and He will be reduced by one unit
Partially contracted basis set               ... off
Rotationally invariant grid construction     ... off

Total number of grid points                  ...   401250
Total number of batches                      ...     6288
Average number of points per batch           ...       63
Average number of grid points per atom       ...    11464
Time for grid setup =    7.465 sec

--------------------
COSX GRID GENERATION
--------------------

GRIDX 1
-------
General Integration Accuracy     IntAcc      ... 4.020
Radial Grid Type                 RadialGrid  ... OptM3 with GC (2021)
Angular Grid (max. ang.)         AngularGrid ... 2 (Lebedev-110)
Angular grid pruning method      GridPruning ... 4 (adaptive)
Weight generation scheme         WeightScheme... Becke
Basis function cutoff            BFCut       ... 1.0000e-11
Integration weight cutoff        WCut        ... 1.0000e-14
Angular grids for H and He will be reduced by one unit
Partially contracted basis set               ... on
Rotationally invariant grid construction     ... off

Total number of grid points                  ...    44304
Total number of batches                      ...      711
Average number of points per batch           ...       62
Average number of grid points per atom       ...     1266
UseSFitting                                  ... on

GRIDX 2
-------
General Integration Accuracy     IntAcc      ... 4.338
Radial Grid Type                 RadialGrid  ... OptM3 with GC (2021)
Angular Grid (max. ang.)         AngularGrid ... 3 (Lebedev-194)
Angular grid pruning method      GridPruning ... 4 (adaptive)
Weight generation scheme         WeightScheme... Becke
Basis function cutoff            BFCut       ... 1.0000e-11
Integration weight cutoff        WCut        ... 1.0000e-14
Angular grids for H and He will be reduced by one unit
Partially contracted basis set               ... on
Rotationally invariant grid construction     ... off

Total number of grid points                  ...    96838
Total number of batches                      ...     1533
Average number of points per batch           ...       63
Average number of grid points per atom       ...     2767
UseSFitting                                  ... on

GRIDX 3
-------
General Integration Accuracy     IntAcc      ... 4.871
Radial Grid Type                 RadialGrid  ... OptM3 with GC (2021)
Angular Grid (max. ang.)         AngularGrid ... 4 (Lebedev-302)
Angular grid pruning method      GridPruning ... 4 (adaptive)
Weight generation scheme         WeightScheme... Becke
Basis function cutoff            BFCut       ... 1.0000e-11
Integration weight cutoff        WCut        ... 1.0000e-14
Angular grids for H and He will be reduced by one unit
Partially contracted basis set               ... on
Rotationally invariant grid construction     ... off

Total number of grid points                  ...   183295
Total number of batches                      ...     2882
Average number of points per batch           ...       63
Average number of grid points per atom       ...     5237
UseSFitting                                  ... on

Time for X-Grid setup             =    4.059 sec


--------------------
CPCM SOLVATION MODEL
--------------------
CPCM parameters:
  Epsilon                                         ...      80.4000
  Refrac                                          ...       1.3300
  Rsolv                                           ...       1.3000
  Surface type                                    ... GAUSSIAN VDW
  Epsilon function type                           ...         CPCM
Radii:
 Radius for C  used is    3.8550 Bohr (=   2.0400 Ang.)
 Radius for H  used is    2.4944 Bohr (=   1.3200 Ang.)
 Radius for O  used is    3.4469 Bohr (=   1.8240 Ang.)
Calculating surface                               ...        done! (  0.0s)
GEPOL surface points                              ...         1852
GEPOL Volume                                      ...    2060.3573
GEPOL Surface-area                                ...    1060.7616
Calculating surface distance matrix               ...        done! (  0.0s)
Performing Cholesky decomposition & store         ...        done! (  0.1s)
Overall time for CPCM initialization              ...                 0.2s
--------------
SCF ITERATIONS
--------------
ITER       Energy         Delta-E        Max-DP      RMS-DP      [F,P]     Damp
               ***  Starting incremental Fock matrix formation  ***
  0   -769.9974858866   0.000000000000 0.00672469  0.00019250  0.0240592 0.7000
                      *** Initiating the SOSCF procedure ***
                      *** Re-Reading the Fockian *** 
                      *** Removing any level shift *** 
ITER      Energy       Delta-E        Grad      Rot      Max-DP    RMS-DP
  1   -769.99951543  -0.0020295421  0.001584  0.001584  0.021424  0.000560
               *** Restarting incremental Fock matrix formation ***
  2   -770.00489621  -0.0053807847  0.001234  0.006293  0.008717  0.000178
  3   -770.00500053  -0.0001043150  0.001133  0.004132  0.005068  0.000098
  4   -770.00513598  -0.0001354559  0.000274  0.001254  0.001874  0.000048
  5   -770.00513798  -0.0000019955  0.000388  0.001067  0.001375  0.000026
  6   -770.00514597  -0.0000079857  0.000093  0.000376  0.000414  0.000012
  7   -770.00514666  -0.0000006933  0.000060  0.000155  0.000243  0.000005
  8   -770.00514690  -0.0000002405  0.000038  0.000103  0.000101  0.000004
  9   -770.00514699  -0.0000000916  0.000011  0.000044  0.000064  0.000001
 10   -770.00514700  -0.0000000104  0.000007  0.000021  0.000031  0.000001
 11   -770.00514700   0.0000000030  0.000005  0.000010  0.000012  0.000000
                  ***Gradient check signals convergence***
              ***Rediagonalizing the Fockian in SOSCF/NRSCF***

               *****************************************************
               *                     SUCCESS                       *
               *           SCF CONVERGED AFTER  12 CYCLES          *
               *****************************************************

Old exchange energy                            =    -21.162457597 Eh
New exchange energy                            =    -21.162459965 Eh
Exchange energy change after final integration =     -0.000002368 Eh
Total energy after final integration           =   -770.005149378 Eh
Final COS-X integration done in                =    23.926 sec
Total Energy       :         -770.00514938 Eh          -20952.90534 eV
  Last Energy change         ...   -1.1642e-08  Tolerance :   1.0000e-08
  Last MAX-Density change    ...    4.4409e-15  Tolerance :   1.0000e-07
             **** THE GBW FILE WAS UPDATED (MK1_2e_1H_B3LYP_631Gd_opt.gbw) ****
             **** DENSITY MK1_2e_1H_B3LYP_631Gd_opt.scfp WAS UPDATED ****
             **** ENERGY FILE WAS UPDATED (MK1_2e_1H_B3LYP_631Gd_opt.en.tmp) ****
             **** THE GBW FILE WAS UPDATED (MK1_2e_1H_B3LYP_631Gd_opt.gbw) ****
             **** DENSITY MK1_2e_1H_B3LYP_631Gd_opt.scfp WAS UPDATED ****
Total SCF time: 0 days 0 hours 3 min 14 sec 

Maximum memory used throughout the entire SCF-calculation: 112.9 MB

-------------------------   --------------------
FINAL SINGLE POINT ENERGY      -770.005149377816
-------------------------   --------------------


           ************************************************************
           *        Program running with 4 parallel MPI-processes     *
           *              working on a common directory               *
           ************************************************************
------------------------------------------------------------------------------
                         ORCA SCF GRADIENT CALCULATION
------------------------------------------------------------------------------

 ... reading COSX grid (gridx3)
Gradient of the Kohn-Sham DFT energy:
Kohn-Sham wavefunction type      ... RKS
Hartree-Fock exchange scaling    ...    0.200
Number of operators              ...    1
Number of atoms                  ...   35
Basis set dimensions             ...  286
Integral neglect threshold       ... 2.5e-11
Integral primitive cutoff        ... 2.5e-12
SHARK Integral package           ... ON

Nuc. rep. gradient       (SHARK) ... done (  0.0 sec)
HCore & Overlap gradient (SHARK) ... done (  0.4 sec)
RI-J gradient            (SHARK) ... done (  2.0 sec)
COSX-gradient                    ... done ( 29.2 sec)
Exchange-correlation gradient    ... done

------------------
CARTESIAN GRADIENT
------------------

   1   C   :    0.001197864    0.003668537    0.001287202
   2   C   :    0.000237977    0.003061037   -0.001803280
   3   C   :    0.001565745   -0.000804584   -0.000949213
   4   C   :    0.004746231    0.000768343   -0.001160149
   5   C   :   -0.003339853   -0.005619593    0.002622685
   6   C   :   -0.000934401    0.005473657    0.000461615
   7   C   :   -0.002656708   -0.006042084    0.004198511
   8   C   :   -0.000046398    0.000549671    0.001532480
   9   C   :    0.000976520    0.000379505   -0.001078613
  10   C   :    0.000956120   -0.000811995    0.000377226
  11   C   :   -0.000283178   -0.000871788    0.001184232
  12   C   :    0.004001309   -0.003963546   -0.003399370
  13   C   :    0.000623268   -0.000893129    0.005734928
  14   H   :    0.000837302   -0.000413260   -0.000334623
  15   O   :   -0.001705874   -0.001606351   -0.005474007
  16   H   :    0.000726370    0.000747154    0.000146791
  17   H   :   -0.000075593   -0.000266999    0.000054893
  18   H   :    0.000594512   -0.000416460   -0.000576484
  19   H   :    0.000885504   -0.000475377    0.000320638
  20   H   :   -0.000065283    0.000451729   -0.000600258
  21   H   :   -0.001110573   -0.000997520    0.000514467
  22   H   :   -0.000181011    0.000162025   -0.001199330
  23   H   :    0.001599828    0.002891015   -0.002357432
  24   H   :   -0.000632840    0.000155240   -0.000528213
  25   H   :    0.000170848    0.000065621    0.000184181
  26   H   :   -0.000226757    0.000737723   -0.000488384
  27   H   :   -0.000891569    0.000088995    0.000073843
  28   H   :    0.000788285   -0.000063348   -0.000350641
  29   H   :   -0.000901977    0.000032268   -0.000098311
  30   C   :   -0.003732001    0.000423750    0.002386385
  31   C   :    0.000779122   -0.001599930   -0.000290316
  32   C   :   -0.002477634    0.001435820    0.000897139
  33   H   :   -0.000082603    0.000038082   -0.000038651
  34   O   :   -0.001251139    0.003160616   -0.002015973
  35   H   :   -0.000117098    0.000549115    0.000699651

Difference to translation invariance:
           :   -0.0000256846   -0.0000060622   -0.0000663837

Difference to rotation invariance:
           :    0.0002754709   -0.0012019754    0.0015244193

Norm of the cartesian gradient     ...    0.0199719271
RMS gradient                       ...    0.0019490605
MAX gradient                       ...    0.0060420845

-------
TIMINGS
-------

Total SCF gradient time            ...       45.015 sec

One electron gradient       ....       0.391 sec  (  0.9%)
RI-J Coulomb gradient       ....       1.950 sec  (  4.3%)
COSX gradient               ....      29.186 sec  ( 64.8%)
XC gradient                 ....      11.016 sec  ( 24.5%)
CPCM gradient               ....       0.936 sec  (  2.1%)
   A-Matrix (El+Nuc)        ....       0.226 sec  (  0.5%)
   Potential                ....       0.710 sec  (  1.6%)

Maximum memory used throughout the entire SCFGRAD-calculation: 89.5 MB
------------------------------------------------------------------------------
                         ORCA GEOMETRY RELAXATION STEP
------------------------------------------------------------------------------

Reading the OPT-File                    .... done
Getting information on internals        .... done
Copying old internal coords+grads       .... done
Making the new internal coordinates     .... (new redundants).... done
Validating the new internal coordinates .... (new redundants).... done
Calculating the B-matrix                .... done
Calculating the G,G- and P matrices     .... done
Transforming gradient to internals      .... done
Projecting the internal gradient        .... done
Number of atoms                         ....  35
Number of internal coordinates          .... 177
Current Energy                          ....  -770.005149378 Eh
Current gradient norm                   ....     0.019971927 Eh/bohr
Maximum allowed component of the step   ....  0.300
Current trust radius                    ....  0.300
Updating the Hessian (BFGS)             .... done
Forming the augmented Hessian           .... done
Diagonalizing the augmented Hessian     .... done
Last element of RFO vector              ....  0.933786574
Lowest eigenvalues of augmented Hessian:
 -0.003156435  0.010388568  0.011457071  0.012378147  0.012532753
Length of the computed step             ....  0.383203684
Warning: the length of the step is outside the trust region - taking restricted step instead
The input lambda is                     ....    -0.003156
   iter:   1  x=   -0.006664  g=   16.206438 f(x)=     0.056845
   iter:   2  x=   -0.008095  g=    9.387969 f(x)=     0.013432
   iter:   3  x=   -0.008256  g=    7.723620 f(x)=     0.001243
   iter:   4  x=   -0.008257  g=    7.562169 f(x)=     0.000013
   iter:   5  x=   -0.008257  g=    7.560463 f(x)=     0.000000
   iter:   6  x=   -0.008257  g=    7.560462 f(x)=     0.000000
The output lambda is                    ....    -0.008257 (6 iterations)
The final length of the internal step   ....  0.300000000
Converting the step to cartesian space:
 Initial RMS(Int)=    0.0225493808
Transforming coordinates:
 Iter   0:  RMS(Cart)=    0.0715757692 RMS(Int)=    0.0225279645
 Iter   1:  RMS(Cart)=    0.0018189987 RMS(Int)=    0.0009368325
 Iter   2:  RMS(Cart)=    0.0001271873 RMS(Int)=    0.0000698444
 Iter   3:  RMS(Cart)=    0.0000096559 RMS(Int)=    0.0000061580
 Iter   4:  RMS(Cart)=    0.0000008199 RMS(Int)=    0.0000005500
 Iter   5:  RMS(Cart)=    0.0000000682 RMS(Int)=    0.0000000474
done
Storing new coordinates                 .... done

                                .--------------------.
          ----------------------|Geometry convergence|-------------------------
          Item                value                   Tolerance       Converged
          ---------------------------------------------------------------------
          Energy change      -0.0061961322            0.0000002000      NO
          RMS gradient        0.0010537165            0.0000080000      NO
          MAX gradient        0.0043347338            0.0000300000      NO
          RMS step            0.0225493808            0.0001000000      NO
          MAX step            0.1086502854            0.0002000000      NO
          ........................................................
          Max(Bonds)      0.0052      Max(Angles)    1.03
          Max(Dihed)        6.23      Max(Improp)    0.00
          ---------------------------------------------------------------------

The optimization has not yet converged - more geometry cycles are needed


    ---------------------------------------------------------------------------
                         Redundant Internal Coordinates
                            (Angstroem and degrees)

        Definition                    Value    dE/dq     Step     New-Value
    ----------------------------------------------------------------------------
     1. B(C   1,C   0)                1.4278 -0.001446  0.0024    1.4303   
     2. B(C   2,C   1)                1.4417  0.001188 -0.0006    1.4410   
     3. B(C   3,C   2)                1.4123 -0.001327  0.0019    1.4142   
     4. B(C   4,C   2)                1.4586 -0.003759  0.0052    1.4638   
     5. B(C   5,C   4)                1.4387  0.001519 -0.0042    1.4345   
     6. B(C   6,C   5)                1.5191 -0.001916  0.0033    1.5223   
     7. B(C   7,C   6)                1.5157  0.000107 -0.0002    1.5155   
     8. B(C   8,C   7)                1.3446  0.000207 -0.0003    1.3443   
     9. B(C   9,C   8)                1.5141  0.000129 -0.0000    1.5141   
    10. B(C  10,C   8)                1.5117  0.000174 -0.0001    1.5116   
    11. B(C  11,C   5)                1.4138 -0.003702  0.0049    1.4187   
    12. B(C  12,C  11)                1.3956 -0.001138 -0.0002    1.3954   
    13. B(C  12,C   1)                1.4104 -0.004335  0.0046    1.4150   
    14. B(O  14,C  12)                1.3993 -0.000156  0.0005    1.3998   
    15. B(H  16,C   0)                1.0882 -0.000124  0.0002    1.0884   
    16. B(H  19,C  10)                1.0998  0.000122 -0.0002    1.0996   
    17. B(H  20,C   3)                1.0865 -0.000093  0.0000    1.0865   
    18. B(H  21,C   6)                1.1022  0.000766 -0.0014    1.1008   
    19. B(H  22,C   6)                1.0922 -0.000141  0.0002    1.0924   
    20. B(H  23,C   7)                1.0926 -0.000044  0.0002    1.0927   
    21. B(H  24,C   9)                1.0958  0.000067 -0.0001    1.0957   
    22. B(H  25,C   9)                1.0999  0.000007  0.0000    1.0999   
    23. B(H  26,C   9)                1.1000  0.000010  0.0000    1.1001   
    24. B(H  27,C  10)                1.0922 -0.000083  0.0001    1.0923   
    25. B(H  28,C  10)                1.0998 -0.000015  0.0001    1.0998   
    26. B(C  29,H  18)                1.0965 -0.000155  0.0003    1.0967   
    27. B(C  29,H  17)                1.0986 -0.000071  0.0001    1.0987   
    28. B(C  29,H  15)                1.0931  0.000801 -0.0014    1.0917   
    29. B(C  29,C  11)                1.5191 -0.000163  0.0006    1.5197   
    30. B(C  30,C   0)                1.3823  0.001164 -0.0018    1.3805   
    31. B(C  31,C   3)                1.3857  0.001268 -0.0018    1.3839   
    32. B(C  31,C  30)                1.4153 -0.000295  0.0007    1.4160   
    33. B(C  31,H  13)                1.0880  0.000111 -0.0002    1.0878   
    34. B(H  32,C  30)                1.0884  0.000055 -0.0001    1.0883   
    35. B(O  33,C   4)                1.2819 -0.002451  0.0024    1.2843   
    36. B(H  34,O  14)                0.9695 -0.000150  0.0002    0.9697   
    37. A(H  16,C   0,C  30)          118.76  0.000398   -0.07    118.69   
    38. A(C   1,C   0,H  16)          120.14  0.000897   -0.20    119.94   
    39. A(C   1,C   0,C  30)          121.08 -0.001294    0.27    121.35   
    40. A(C   0,C   1,C  12)          123.04 -0.001696    0.26    123.30   
    41. A(C   0,C   1,C   2)          118.32  0.000838   -0.19    118.13   
    42. A(C   2,C   1,C  12)          118.62  0.000858   -0.07    118.55   
    43. A(C   1,C   2,C   4)          121.38 -0.000841    0.27    121.65   
    44. A(C   1,C   2,C   3)          118.83  0.000807   -0.17    118.66   
    45. A(C   3,C   2,C   4)          119.78  0.000036   -0.10    119.68   
    46. A(C   2,C   3,H  20)          117.95  0.002420   -0.52    117.43   
    47. A(C   2,C   3,C  31)          121.71 -0.001598    0.33    122.04   
    48. A(H  20,C   3,C  31)          120.34 -0.000823    0.19    120.53   
    49. A(C   2,C   4,C   5)          116.06 -0.000367    0.10    116.16   
    50. A(C   2,C   4,O  33)          121.11  0.002105   -0.48    120.63   
    51. A(C   5,C   4,O  33)          122.83 -0.001737    0.43    123.26   
    52. A(C   4,C   5,C  11)          121.56  0.000160    0.16    121.73   
    53. A(C   6,C   5,C  11)          121.94 -0.000270   -0.03    121.91   
    54. A(C   4,C   5,C   6)          116.49  0.000109   -0.14    116.36   
    55. A(C   5,C   6,C   7)          113.04 -0.000805   -0.03    113.01   
    56. A(H  21,C   6,H  22)          105.16 -0.001696    0.94    106.10   
    57. A(C   7,C   6,H  22)          111.30  0.000180   -0.37    110.93   
    58. A(C   5,C   6,H  22)          109.34  0.002420   -1.03    108.31   
    59. A(C   7,C   6,H  21)          107.86  0.000595    0.14    108.00   
    60. A(C   5,C   6,H  21)          109.83 -0.000822    0.51    110.34   
    61. A(C   8,C   7,H  23)          117.16  0.001142   -0.26    116.90   
    62. A(C   6,C   7,H  23)          113.68 -0.000579    0.13    113.81   
    63. A(C   6,C   7,C   8)          129.16 -0.000563    0.13    129.30   
    64. A(C   9,C   8,C  10)          114.12 -0.000089    0.01    114.12   
    65. A(C   7,C   8,C  10)          125.17 -0.000018    0.03    125.20   
    66. A(C   7,C   8,C   9)          120.70  0.000102   -0.02    120.68   
    67. A(C   8,C   9,H  25)          111.00 -0.000447    0.10    111.10   
    68. A(C   8,C   9,H  24)          111.93  0.000312   -0.03    111.90   
    69. A(H  25,C   9,H  26)          106.85  0.000970   -0.38    106.47   
    70. A(H  24,C   9,H  26)          107.93 -0.000161    0.09    108.02   
    71. A(C   8,C   9,H  26)          111.03 -0.000428    0.09    111.12   
    72. A(H  24,C   9,H  25)          107.89 -0.000203    0.12    108.00   
    73. A(C   8,C  10,H  19)          110.68 -0.000274    0.08    110.76   
    74. A(H  27,C  10,H  28)          107.66 -0.000207    0.06    107.72   
    75. A(H  19,C  10,H  28)          106.73  0.000774   -0.32    106.41   
    76. A(C   8,C  10,H  28)          110.32 -0.000316    0.03    110.35   
    77. A(H  19,C  10,H  27)          107.89 -0.000668    0.27    108.16   
    78. A(C   8,C  10,H  27)          113.30  0.000699   -0.13    113.17   
    79. A(C  12,C  11,C  29)          116.00 -0.003344    0.63    116.63   
    80. A(C   5,C  11,C  29)          123.44  0.003219   -0.73    122.71   
    81. A(C   5,C  11,C  12)          120.56  0.000124    0.11    120.66   
    82. A(C  11,C  12,O  14)          117.64  0.000795   -0.06    117.58   
    83. A(C   1,C  12,O  14)          121.23 -0.000693    0.25    121.47   
    84. A(C   1,C  12,C  11)          121.11 -0.000137    0.16    121.27   
    85. A(C  12,O  14,H  34)          108.64  0.001200   -0.31    108.33   
    86. A(H  17,C  29,H  18)          106.81  0.000882   -0.38    106.43   
    87. A(H  15,C  29,H  18)          107.22 -0.000649    0.27    107.50   
    88. A(C  11,C  29,H  18)          110.86 -0.000302    0.06    110.92   
    89. A(H  15,C  29,H  17)          107.44 -0.000429    0.15    107.59   
    90. A(C  11,C  29,H  17)          111.27 -0.000252    0.03    111.31   
    91. A(C  11,C  29,H  15)          112.94  0.000747   -0.14    112.79   
    92. A(C  31,C  30,H  32)          119.90 -0.000132    0.02    119.92   
    93. A(C   0,C  30,H  32)          119.63 -0.000259    0.04    119.67   
    94. A(C   0,C  30,C  31)          120.47  0.000392   -0.07    120.40   
    95. A(H  13,C  31,C  30)          120.43  0.000575   -0.13    120.29   
    96. A(C   3,C  31,C  30)          119.57  0.000852   -0.17    119.40   
    97. A(C   3,C  31,H  13)          120.00 -0.001428    0.31    120.30   
    98. D(C   2,C   1,C   0,C  30)     -1.40 -0.000069    0.17     -1.23   
    99. D(C  12,C   1,C   0,C  30)   -179.70 -0.000116    0.13   -179.58   
   100. D(C  12,C   1,C   0,H  16)     -1.64 -0.000077    0.06     -1.57   
   101. D(C   2,C   1,C   0,H  16)    176.67 -0.000030    0.11    176.78   
   102. D(C   3,C   2,C   1,C  12)    179.89  0.000111   -0.17    179.72   
   103. D(C   3,C   2,C   1,C   0)      1.51  0.000111   -0.22      1.29   
   104. D(C   4,C   2,C   1,C   0)   -177.72 -0.000005   -0.04   -177.77   
   105. D(C   4,C   2,C   1,C  12)      0.66 -0.000004    0.00      0.66   
   106. D(C  31,C   3,C   2,C   1)     -0.62 -0.000044    0.11     -0.51   
   107. D(C  31,C   3,C   2,C   4)    178.63  0.000062   -0.06    178.57   
   108. D(H  20,C   3,C   2,C   1)    179.80 -0.000015    0.03    179.83   
   109. D(H  20,C   3,C   2,C   4)     -0.95  0.000092   -0.14     -1.09   
   110. D(C   5,C   4,C   2,C   3)   -172.82  0.000795   -2.42   -175.23   
   111. D(C   5,C   4,C   2,C   1)      6.41  0.000918   -2.59      3.82   
   112. D(O  33,C   4,C   2,C   1)   -173.66  0.001356   -4.05   -177.71   
   113. D(O  33,C   4,C   2,C   3)      7.12  0.001233   -3.87      3.24   
   114. D(C  11,C   5,C   4,O  33)    172.20 -0.001474    4.14    176.34   
   115. D(C  11,C   5,C   4,C   2)     -7.87 -0.001025    2.82     -5.05   
   116. D(C   6,C   5,C   4,O  33)     -6.91 -0.001404    4.04     -2.87   
   117. D(C   6,C   5,C   4,C   2)    173.02 -0.000955    2.72    175.74   
   118. D(H  22,C   6,C   5,C  11)   -150.76  0.001212   -1.88   -152.64   
   119. D(H  22,C   6,C   5,C   4)     28.35  0.001145   -1.78     26.57   
   120. D(H  21,C   6,C   5,C  11)    -35.85  0.000080   -1.01    -36.86   
   121. D(H  21,C   6,C   5,C   4)    143.26  0.000013   -0.91    142.35   
   122. D(C   7,C   6,C   5,C  11)     84.66 -0.000279   -0.51     84.16   
   123. D(C   7,C   6,C   5,C   4)    -96.23 -0.000346   -0.41    -96.63   
   124. D(H  23,C   7,C   6,C   5)    -61.74  0.001208   -0.55    -62.29   
   125. D(C   8,C   7,C   6,H  22)     -6.05 -0.001535    1.21     -4.84   
   126. D(C   8,C   7,C   6,H  21)   -120.92  0.000058    0.19   -120.73   
   127. D(H  23,C   7,C   6,H  21)     59.89  0.000071    0.16     60.05   
   128. D(C   8,C   7,C   6,C   5)    117.45  0.001195   -0.52    116.94   
   129. D(H  23,C   7,C   6,H  22)    174.75 -0.001521    1.18    175.93   
   130. D(C  10,C   8,C   7,H  23)    178.50 -0.000269    0.48    178.98   
   131. D(C  10,C   8,C   7,C   6)     -0.68 -0.000243    0.45     -0.23   
   132. D(C   9,C   8,C   7,H  23)     -0.29 -0.000002   -0.10     -0.39   
   133. D(C   9,C   8,C   7,C   6)   -179.46  0.000024   -0.13   -179.59   
   134. D(H  26,C   9,C   8,C  10)    -58.77 -0.000203   -0.06    -58.83   
   135. D(H  26,C   9,C   8,C   7)    120.14 -0.000442    0.46    120.60   
   136. D(H  25,C   9,C   8,C  10)     59.93  0.000443   -0.41     59.52   
   137. D(H  25,C   9,C   8,C   7)   -121.16  0.000205    0.11   -121.05   
   138. D(H  24,C   9,C   8,C  10)   -179.46  0.000086   -0.22   -179.68   
   139. D(H  24,C   9,C   8,C   7)     -0.55 -0.000153    0.30     -0.24   
   140. D(H  28,C  10,C   8,C   9)     60.47  0.000324   -0.58     59.88   
   141. D(H  28,C  10,C   8,C   7)   -118.39  0.000574   -1.13   -119.52   
   142. D(H  27,C  10,C   8,C   9)   -178.76  0.000309   -0.58   -179.33   
   143. D(H  27,C  10,C   8,C   7)      2.39  0.000559   -1.12      1.27   
   144. D(H  19,C  10,C   8,C   9)    -57.42 -0.000265   -0.26    -57.68   
   145. D(H  19,C  10,C   8,C   7)    123.72 -0.000015   -0.80    122.92   
   146. D(C  29,C  11,C   5,C   6)      0.94 -0.000244    0.32      1.26   
   147. D(C  29,C  11,C   5,C   4)   -178.13 -0.000173    0.23   -177.90   
   148. D(C  12,C  11,C   5,C   6)   -178.73  0.000016   -0.29   -179.01   
   149. D(C  12,C  11,C   5,C   4)      2.21  0.000087   -0.38      1.82   
   150. D(O  14,C  12,C  11,C  29)      7.25  0.002700   -6.23      1.03   
   151. D(C   1,C  12,C  11,C  29)   -174.22  0.001165   -2.89   -177.11   
   152. D(C   1,C  12,C  11,C   5)      5.47  0.000944   -2.35      3.12   
   153. D(O  14,C  12,C   1,C   2)    171.70 -0.002590    5.94    177.64   
   154. D(O  14,C  12,C   1,C   0)    -10.00 -0.002543    5.98     -4.02   
   155. D(O  14,C  12,C  11,C   5)   -173.06  0.002480   -5.69   -178.74   
   156. D(C  11,C  12,C   1,C   2)     -6.78 -0.001022    2.54     -4.24   
   157. D(C  11,C  12,C   1,C   0)    171.52 -0.000975    2.58    174.10   
   158. D(H  34,O  14,C  12,C  11)    157.96 -0.000236    0.49    158.45   
   159. D(H  34,O  14,C  12,C   1)    -20.57  0.001293   -2.74    -23.31   
   160. D(H  15,C  29,C  11,C   5)     -7.36 -0.000021   -0.14     -7.51   
   161. D(H  18,C  29,C  11,C  12)     51.96  0.000275    0.14     52.11   
   162. D(H  18,C  29,C  11,C   5)   -127.71  0.000514   -0.44   -128.15   
   163. D(H  17,C  29,C  11,C  12)    -66.75 -0.000471    0.55    -66.20   
   164. D(H  17,C  29,C  11,C   5)    113.57 -0.000232   -0.03    113.54   
   165. D(H  15,C  29,C  11,C  12)    172.32 -0.000260    0.44    172.75   
   166. D(H  32,C  30,C   0,H  16)      1.46  0.000007   -0.02      1.44   
   167. D(H  32,C  30,C   0,C   1)    179.55  0.000055   -0.08    179.47   
   168. D(C  31,C  30,C   0,H  16)   -177.73 -0.000035    0.03   -177.70   
   169. D(C  31,C  30,C   0,C   1)      0.36  0.000013   -0.03      0.33   
   170. D(H  13,C  31,C  30,H  32)      0.59 -0.000034    0.05      0.64   
   171. D(H  13,C  31,C  30,C   0)    179.77  0.000006   -0.00    179.77   
   172. D(C   3,C  31,C  30,H  32)   -178.61 -0.000008   -0.02   -178.63   
   173. D(C   3,C  31,C  30,C   0)      0.57  0.000033   -0.07      0.51   
   174. D(C  30,C  31,C   3,H  20)    179.13 -0.000028    0.11    179.24   
   175. D(C  30,C  31,C   3,C   2)     -0.43 -0.000011    0.03     -0.41   
   176. D(H  13,C  31,C   3,H  20)     -0.07 -0.000018    0.05     -0.02   
   177. D(H  13,C  31,C   3,C   2)   -179.64 -0.000001   -0.04   -179.67   
    ----------------------------------------------------------------------------

         *************************************************************
         *                GEOMETRY OPTIMIZATION CYCLE   4            *
         *************************************************************
---------------------------------
CARTESIAN COORDINATES (ANGSTROEM)
---------------------------------
  C     -3.980943   -0.555812    0.554753
  C     -2.681521   -0.226225    0.056222
  C     -1.787071   -1.306174   -0.275576
  C     -2.242189   -2.636149   -0.120646
  C     -0.423645   -1.056170   -0.745555
  C     -0.007867    0.316353   -0.773576
  C      1.440366    0.576366   -1.164144
  C      2.354077    0.749784    0.032492
  C      3.399296   -0.000788    0.421417
  C      4.180231    0.350092    1.670244
  C      3.897317   -1.237044   -0.291651
  C     -0.904356    1.373163   -0.469896
  C     -2.221154    1.103388   -0.094772
  H     -3.830451   -3.961565    0.461168
  O     -3.055913    2.196987    0.163361
  H      0.567616    2.973637   -0.711929
  H     -4.660949    0.235748    0.864026
  H     -1.038745    3.362681   -1.338094
  H     -0.751547    3.355147    0.396591
  H      4.955641   -1.127140   -0.569117
  H     -1.552287   -3.434683   -0.379363
  H      1.513019    1.484565   -1.781969
  H      1.778366   -0.248138   -1.796054
  H      2.100560    1.607403    0.660369
  H      3.785663    1.247094    2.160440
  H      5.240279    0.528448    1.437310
  H      4.155313   -0.474364    2.398101
  H      3.330575   -1.469165   -1.196097
  H      3.839621   -2.111375    0.373071
  C     -0.501274    2.836899   -0.536994
  C     -4.385248   -1.868522    0.693264
  C     -3.511301   -2.927814    0.347860
  H     -5.377036   -2.088412    1.083623
  O      0.342707   -2.031283   -1.079098
  H     -3.976522    1.906121    0.072471

----------------------------
CARTESIAN COORDINATES (A.U.)
----------------------------
  NO LB      ZA    FRAG     MASS         X           Y           Z
   0 C     6.0000    0    12.011   -7.522892   -1.050333    1.048330
   1 C     6.0000    0    12.011   -5.067341   -0.427503    0.106244
   2 C     6.0000    0    12.011   -3.377076   -2.468312   -0.520764
   3 C     6.0000    0    12.011   -4.237123   -4.981600   -0.227987
   4 C     6.0000    0    12.011   -0.800573   -1.995872   -1.408896
   5 C     6.0000    0    12.011   -0.014867    0.597821   -1.461847
   6 C     6.0000    0    12.011    2.721897    1.089173   -2.199914
   7 C     6.0000    0    12.011    4.448562    1.416887    0.061401
   8 C     6.0000    0    12.011    6.423739   -0.001489    0.796363
   9 C     6.0000    0    12.011    7.899492    0.661579    3.156303
  10 C     6.0000    0    12.011    7.364861   -2.337674   -0.551141
  11 C     6.0000    0    12.011   -1.708985    2.594902   -0.887974
  12 C     6.0000    0    12.011   -4.197372    2.085101   -0.179094
  13 H     1.0000    0     1.008   -7.238504   -7.486273    0.871480
  14 O     8.0000    0    15.999   -5.774840    4.151703    0.308707
  15 H     1.0000    0     1.008    1.072639    5.619359   -1.345352
  16 H     1.0000    0     1.008   -8.807918    0.445500    1.632772
  17 H     1.0000    0     1.008   -1.962943    6.354545   -2.528630
  18 H     1.0000    0     1.008   -1.420218    6.340308    0.749449
  19 H     1.0000    0     1.008    9.364804   -2.129985   -1.075475
  20 H     1.0000    0     1.008   -2.933398   -6.490610   -0.716893
  21 H     1.0000    0     1.008    2.859192    2.805421   -3.367434
  22 H     1.0000    0     1.008    3.360624   -0.468912   -3.394049
  23 H     1.0000    0     1.008    3.969483    3.037551    1.247916
  24 H     1.0000    0     1.008    7.153867    2.356666    4.082640
  25 H     1.0000    0     1.008    9.902691    0.998623    2.716122
  26 H     1.0000    0     1.008    7.852403   -0.896418    4.531755
  27 H     1.0000    0     1.008    6.293875   -2.776319   -2.260296
  28 H     1.0000    0     1.008    7.255832   -3.989920    0.705002
  29 C     6.0000    0    12.011   -0.947270    5.360962   -1.014771
  30 C     6.0000    0    12.011   -8.286917   -3.530994    1.310079
  31 C     6.0000    0    12.011   -6.635397   -5.532767    0.657360
  32 H     1.0000    0     1.008  -10.161126   -3.946527    2.047750
  33 O     8.0000    0    15.999    0.647622   -3.838569   -2.039199
  34 H     1.0000    0     1.008   -7.514538    3.602047    0.136950

--------------------------------
INTERNAL COORDINATES (ANGSTROEM)
--------------------------------
 C      0   0   0     0.000000000000     0.00000000     0.00000000
 C      1   0   0     1.430264644424     0.00000000     0.00000000
 C      2   1   0     1.440979178997   118.13135152     0.00000000
 C      3   2   1     1.414202832682   118.67445436     1.30471975
 C      3   2   1     1.463664858497   121.61016305   182.24552576
 C      5   3   2     1.434390464092   116.08633128     3.81745019
 C      6   5   3     1.522343625787   116.37182823   175.69870676
 C      7   6   5     1.515546189832   112.98658186   263.36087499
 C      8   7   6     1.344285557298   129.29501858   116.93902521
 C      9   8   7     1.514115051098   120.68122981   180.40652298
 C      9   8   7     1.511561743914   125.19364883   359.77199745
 C      6   5   3     1.418717685461   121.69717530   354.92312254
 C     12   6   5     1.395511710834   120.65015771     1.81503044
 H      4   3   2     2.148909008909   147.94825240   359.21474501
 O     13  12   6     1.399790980765   117.46773982   181.27880799
 H     12   6   5     2.187874864947    95.51457758   178.61585920
 H      1   2   3     1.088405590122   119.93859981   176.77637571
 H     16  12   6     1.767436415974    65.71604848   140.68615611
 H     18  16  12     1.758314719198    60.07199881    74.76676103
 H     11   9   8     1.099597992692   110.75657675   122.91797442
 H      4   3   2     1.086533623001   117.43472384   179.82952181
 H      7   6   5     1.100823333600   110.34587988   142.34833196
 H      7   6   5     1.092409558164   108.29087999    26.60017034
 H      8   7   6     1.092707368267   113.80508888   297.71379458
 H     10   9   8     1.095713576106   111.89919726   359.75471623
 H     10   9   8     1.099895010924   111.09959901   238.94890498
 H     10   9   8     1.100057478226   111.12239671   120.60200941
 H     11   9   8     1.092290739751   113.17055312     1.26530662
 H     11   9   8     1.099836142691   110.35150127   240.48272020
 C     16  12   6     1.091707235406    39.81869137   173.66468006
 C      1   2   3     1.380526561216   121.34303677   358.76838556
 C     14   4   3     1.087812546634    33.78015815     0.52451551
 H     31   1   2     1.088290706698   119.67026107   179.46783261
 O      5   3   2     1.284286319863   120.63405764   182.36644208
 H     15  13  12     0.969734208676   108.33175965   158.47674827

---------------------------
INTERNAL COORDINATES (A.U.)
---------------------------
 C      0   0   0     0.000000000000     0.00000000     0.00000000
 C      1   0   0     2.702808476992     0.00000000     0.00000000
 C      2   1   0     2.723056012988   118.13135152     0.00000000
 C      3   2   1     2.672456051584   118.67445436     1.30471975
 C      3   2   1     2.765925734404   121.61016305   182.24552576
 C      5   3   2     2.710605146242   116.08633128     3.81745019
 C      6   5   3     2.876812534458   116.37182823   175.69870676
 C      7   6   5     2.863967242091   112.98658186   263.36087499
 C      8   7   6     2.540331549079   129.29501858   116.93902521
 C      9   8   7     2.861262781824   120.68122981   180.40652298
 C      9   8   7     2.856437730510   125.19364883   359.77199745
 C      6   5   3     2.680987886871   121.69717530   354.92312254
 C     12   6   5     2.637134950157   120.65015771     1.81503044
 H      4   3   2     4.060849513554   147.94825240   359.21474501
 O     13  12   6     2.645221598379   117.46773982   181.27880799
 H     12   6   5     4.134484310040    95.51457758   178.61585920
 H      1   2   3     2.056788487960   119.93859981   176.77637571
 H     16  12   6     3.339970785310    65.71604848   140.68615611
 H     18  16  12     3.322733276526    60.07199881    74.76676103
 H     11   9   8     2.077939063598   110.75657675   122.91797442
 H      4   3   2     2.053250982769   117.43472384   179.82952181
 H      7   6   5     2.080254622334   110.34587988   142.34833196
 H      7   6   5     2.064354891008   108.29087999    26.60017034
 H      8   7   6     2.064917670542   113.80508888   297.71379458
 H     10   9   8     2.070598580060   111.89919726   359.75471623
 H     10   9   8     2.078500346712   111.09959901   238.94890498
 H     10   9   8     2.078807365420   111.12239671   120.60200941
 H     11   9   8     2.064130356747   113.17055312     1.26530662
 H     11   9   8     2.078389101875   110.35150127   240.48272020
 C     16  12   6     2.063027693337    39.81869137   173.66468006
 C      1   2   3     2.608817121303   121.34303677   358.76838556
 C     14   4   3     2.055667798182    33.78015815     0.52451551
 H     31   1   2     2.056571389750   119.67026107   179.46783261
 O      5   3   2     2.426949422083   120.63405764   182.36644208
 H     15  13  12     1.832532077092   108.33175965   158.47674827


           ************************************************************
           *        Program running with 4 parallel MPI-processes     *
           *              working on a common directory               *
           ************************************************************
------------------------------------------------------------------------------
                   ___                                                        
                  /   \      - P O W E R E D   B Y -                         
                 /     \                                                     
                 |  |  |   _    _      __       _____    __    __             
                 |  |  |  | |  | |    /  \     |  _  \  |  |  /  |          
                  \  \/   | |  | |   /    \    | | | |  |  | /  /          
                 / \  \   | |__| |  /  /\  \   | |_| |  |  |/  /          
                |  |  |   |  __  | /  /__\  \  |    /   |      \           
                |  |  |   | |  | | |   __   |  |    \   |  |\   \          
                \     /   | |  | | |  |  |  |  | |\  \  |  | \   \       
                 \___/    |_|  |_| |__|  |__|  |_| \__\ |__|  \__/        
                                                                              
                      - O R C A' S   B I G   F R I E N D -                    
                                      &                                       
                       - I N T E G R A L  F E E D E R -                       
                                                                              
 v1 FN, 2020, v2 2021                                                         
------------------------------------------------------------------------------


Reading SHARK input file MK1_2e_1H_B3LYP_631Gd_opt.SHARKINP.tmp ... ok
----------------------
SHARK INTEGRAL PACKAGE
----------------------

Number of atoms                             ...     35
Number of basis functions                   ...    286
Number of shells                            ...    142
Maximum angular momentum                    ...      2
Integral batch strategy                     ... SHARK/LIBINT Hybrid
RI-J (if used) integral strategy            ... SPLIT-RIJ (Revised 2003 algorithm where possible)
Printlevel                                  ...      1
Contraction scheme used                     ... SEGMENTED contraction
Coulomb Range Separation                    ... NOT USED
Exchange Range Separation                   ... NOT USED
Finite Nucleus Model                        ... NOT USED
Auxiliary Coulomb fitting basis             ... AVAILABLE
   # of basis functions in Aux-J            ...   1069
   # of shells in Aux-J                     ...    355
   Maximum angular momentum in Aux-J        ...      4
Auxiliary J/K fitting basis                 ... NOT available
Auxiliary Correlation fitting basis         ... NOT available
Auxiliary 'external' fitting basis          ... NOT available
Integral threshold                          ...     2.500000e-11
Primitive cut-off                           ...     2.500000e-12
Primitive pair pre-selection threshold      ...     2.500000e-12

Calculating pre-screening integrals         ... done (  0.1 sec) Dimension = 142
Organizing shell pair data                  ... done (  0.1 sec)
Shell pair information
Total number of shell pairs                 ...     10153
Shell pairs after pre-screening             ...      7825
Total number of primitive shell pairs       ...     57720
Primitive shell pairs kept                  ...     25338
          la=0 lb=0:   2835 shell pairs
          la=1 lb=0:   2636 shell pairs
          la=1 lb=1:    610 shell pairs
          la=2 lb=0:   1087 shell pairs
          la=2 lb=1:    543 shell pairs
          la=2 lb=2:    114 shell pairs

Calculating one electron integrals          ... done (  0.0 sec)
Calculating RI/J V-Matrix + Cholesky decomp.... done (  0.1 sec)
Calculating Nuclear repulsion               ... done (  0.0 sec) ENN=   1250.523321125848 Eh

SHARK setup successfully completed in   0.4 seconds

Maximum memory used throughout the entire GTOINT-calculation: 19.5 MB
[1717792228.246144] [eu-g1-020-2:87738:0]          mpool.c:38   UCX  WARN  object 0x26db0c0 was not returned to mpool ucp_requests
[1717792228.246182] [eu-g1-020-2:87738:0]          mpool.c:38   UCX  WARN  object 0x26db280 was not returned to mpool ucp_requests
[1717792228.246188] [eu-g1-020-2:87738:0]          mpool.c:38   UCX  WARN  object 0x26db440 was not returned to mpool ucp_requests
[1717792228.246193] [eu-g1-020-2:87738:0]          mpool.c:38   UCX  WARN  object 0x26db600 was not returned to mpool ucp_requests
[1717792228.246197] [eu-g1-020-2:87738:0]          mpool.c:38   UCX  WARN  object 0x26db7c0 was not returned to mpool ucp_requests
[1717792228.246201] [eu-g1-020-2:87738:0]          mpool.c:38   UCX  WARN  object 0x26dbb40 was not returned to mpool ucp_requests
[1717792228.246206] [eu-g1-020-2:87738:0]          mpool.c:38   UCX  WARN  object 0x26dbd00 was not returned to mpool ucp_requests
[1717792228.246210] [eu-g1-020-2:87738:0]          mpool.c:38   UCX  WARN  object 0x26dbec0 was not returned to mpool ucp_requests
[1717792228.246205] [eu-g1-020-2:87739:0]          mpool.c:38   UCX  WARN  object 0x3758f40 was not returned to mpool ucp_requests
[1717792228.246230] [eu-g1-020-2:87739:0]          mpool.c:38   UCX  WARN  object 0x3759100 was not returned to mpool ucp_requests
[1717792228.246236] [eu-g1-020-2:87739:0]          mpool.c:38   UCX  WARN  object 0x37592c0 was not returned to mpool ucp_requests
[1717792228.246241] [eu-g1-020-2:87739:0]          mpool.c:38   UCX  WARN  object 0x3759480 was not returned to mpool ucp_requests
[1717792228.246245] [eu-g1-020-2:87739:0]          mpool.c:38   UCX  WARN  object 0x3759640 was not returned to mpool ucp_requests
[1717792228.246249] [eu-g1-020-2:87739:0]          mpool.c:38   UCX  WARN  object 0x3759800 was not returned to mpool ucp_requests
[1717792228.246253] [eu-g1-020-2:87739:0]          mpool.c:38   UCX  WARN  object 0x37599c0 was not returned to mpool ucp_requests
[1717792228.246257] [eu-g1-020-2:87739:0]          mpool.c:38   UCX  WARN  object 0x3759b80 was not returned to mpool ucp_requests
[1717792228.246261] [eu-g1-020-2:87739:0]          mpool.c:38   UCX  WARN  object 0x3759d40 was not returned to mpool ucp_requests
[1717792228.246266] [eu-g1-020-2:87739:0]          mpool.c:38   UCX  WARN  object 0x3759f00 was not returned to mpool ucp_requests
[1717792228.246270] [eu-g1-020-2:87739:0]          mpool.c:38   UCX  WARN  object 0x375a0c0 was not returned to mpool ucp_requests
[1717792228.246274] [eu-g1-020-2:87739:0]          mpool.c:38   UCX  WARN  object 0x375a280 was not returned to mpool ucp_requests
[1717792228.246278] [eu-g1-020-2:87739:0]          mpool.c:38   UCX  WARN  object 0x375a440 was not returned to mpool ucp_requests
[1717792228.246282] [eu-g1-020-2:87739:0]          mpool.c:38   UCX  WARN  object 0x375a600 was not returned to mpool ucp_requests
[1717792228.246288] [eu-g1-020-2:87739:0]          mpool.c:38   UCX  WARN  object 0x375a7c0 was not returned to mpool ucp_requests
[1717792228.246292] [eu-g1-020-2:87739:0]          mpool.c:38   UCX  WARN  object 0x375a980 was not returned to mpool ucp_requests
[1717792228.246296] [eu-g1-020-2:87739:0]          mpool.c:38   UCX  WARN  object 0x375ab40 was not returned to mpool ucp_requests
[1717792228.246300] [eu-g1-020-2:87739:0]          mpool.c:38   UCX  WARN  object 0x375ad00 was not returned to mpool ucp_requests
[1717792228.246239] [eu-g1-020-2:87740:0]          mpool.c:38   UCX  WARN  object 0x3e63180 was not returned to mpool ucp_requests
[1717792228.246261] [eu-g1-020-2:87740:0]          mpool.c:38   UCX  WARN  object 0x3e63340 was not returned to mpool ucp_requests
[1717792228.246267] [eu-g1-020-2:87740:0]          mpool.c:38   UCX  WARN  object 0x3e63500 was not returned to mpool ucp_requests
[1717792228.246271] [eu-g1-020-2:87740:0]          mpool.c:38   UCX  WARN  object 0x3e636c0 was not returned to mpool ucp_requests
[1717792228.246276] [eu-g1-020-2:87740:0]          mpool.c:38   UCX  WARN  object 0x3e63880 was not returned to mpool ucp_requests
[1717792228.246280] [eu-g1-020-2:87740:0]          mpool.c:38   UCX  WARN  object 0x3e63a40 was not returned to mpool ucp_requests
[1717792228.246284] [eu-g1-020-2:87740:0]          mpool.c:38   UCX  WARN  object 0x3e63c00 was not returned to mpool ucp_requests
[1717792228.246288] [eu-g1-020-2:87740:0]          mpool.c:38   UCX  WARN  object 0x3e63dc0 was not returned to mpool ucp_requests
[1717792228.246292] [eu-g1-020-2:87740:0]          mpool.c:38   UCX  WARN  object 0x3e63f80 was not returned to mpool ucp_requests
[1717792228.246296] [eu-g1-020-2:87740:0]          mpool.c:38   UCX  WARN  object 0x3e64140 was not returned to mpool ucp_requests
[1717792228.246300] [eu-g1-020-2:87740:0]          mpool.c:38   UCX  WARN  object 0x3e64300 was not returned to mpool ucp_requests
[1717792228.246304] [eu-g1-020-2:87740:0]          mpool.c:38   UCX  WARN  object 0x3e644c0 was not returned to mpool ucp_requests
[1717792228.246308] [eu-g1-020-2:87740:0]          mpool.c:38   UCX  WARN  object 0x3e64680 was not returned to mpool ucp_requests
[1717792228.246312] [eu-g1-020-2:87740:0]          mpool.c:38   UCX  WARN  object 0x3e64840 was not returned to mpool ucp_requests
[1717792228.246317] [eu-g1-020-2:87740:0]          mpool.c:38   UCX  WARN  object 0x3e64a00 was not returned to mpool ucp_requests
[1717792228.246321] [eu-g1-020-2:87740:0]          mpool.c:38   UCX  WARN  object 0x3e64bc0 was not returned to mpool ucp_requests
[1717792228.246325] [eu-g1-020-2:87740:0]          mpool.c:38   UCX  WARN  object 0x3e64d80 was not returned to mpool ucp_requests
[1717792228.246329] [eu-g1-020-2:87740:0]          mpool.c:38   UCX  WARN  object 0x3e64f40 was not returned to mpool ucp_requests


           ************************************************************
           *        Program running with 4 parallel MPI-processes     *
           *              working on a common directory               *
           ************************************************************

Diagonalization of the overlap matrix:
Smallest eigenvalue                        ... 2.948e-04
Time for diagonalization                   ...    0.015 sec
Threshold for overlap eigenvalues          ... 1.000e-08
Number of eigenvalues below threshold      ... 0
Time for construction of square roots      ...    0.006 sec
Total time needed                          ...    0.022 sec

-------------------
DFT GRID GENERATION
-------------------

General Integration Accuracy     IntAcc      ... 4.959
Radial Grid Type                 RadialGrid  ... OptM3 with GC (2021)
Angular Grid (max. ang.)         AngularGrid ... 6 (Lebedev-590)
Angular grid pruning method      GridPruning ... 4 (adaptive)
Weight generation scheme         WeightScheme... Becke
Basis function cutoff            BFCut       ... 1.0000e-11
Integration weight cutoff        WCut        ... 1.0000e-14
Angular grids for H and He will be reduced by one unit
Partially contracted basis set               ... off
Rotationally invariant grid construction     ... off

Total number of grid points                  ...   401223
Total number of batches                      ...     6286
Average number of points per batch           ...       63
Average number of grid points per atom       ...    11464
Time for grid setup =    7.474 sec

--------------------
COSX GRID GENERATION
--------------------

GRIDX 1
-------
General Integration Accuracy     IntAcc      ... 4.020
Radial Grid Type                 RadialGrid  ... OptM3 with GC (2021)
Angular Grid (max. ang.)         AngularGrid ... 2 (Lebedev-110)
Angular grid pruning method      GridPruning ... 4 (adaptive)
Weight generation scheme         WeightScheme... Becke
Basis function cutoff            BFCut       ... 1.0000e-11
Integration weight cutoff        WCut        ... 1.0000e-14
Angular grids for H and He will be reduced by one unit
Partially contracted basis set               ... on
Rotationally invariant grid construction     ... off

Total number of grid points                  ...    44287
Total number of batches                      ...      711
Average number of points per batch           ...       62
Average number of grid points per atom       ...     1265
UseSFitting                                  ... on

GRIDX 2
-------
General Integration Accuracy     IntAcc      ... 4.338
Radial Grid Type                 RadialGrid  ... OptM3 with GC (2021)
Angular Grid (max. ang.)         AngularGrid ... 3 (Lebedev-194)
Angular grid pruning method      GridPruning ... 4 (adaptive)
Weight generation scheme         WeightScheme... Becke
Basis function cutoff            BFCut       ... 1.0000e-11
Integration weight cutoff        WCut        ... 1.0000e-14
Angular grids for H and He will be reduced by one unit
Partially contracted basis set               ... on
Rotationally invariant grid construction     ... off

Total number of grid points                  ...    96856
Total number of batches                      ...     1532
Average number of points per batch           ...       63
Average number of grid points per atom       ...     2767
UseSFitting                                  ... on

GRIDX 3
-------
General Integration Accuracy     IntAcc      ... 4.871
Radial Grid Type                 RadialGrid  ... OptM3 with GC (2021)
Angular Grid (max. ang.)         AngularGrid ... 4 (Lebedev-302)
Angular grid pruning method      GridPruning ... 4 (adaptive)
Weight generation scheme         WeightScheme... Becke
Basis function cutoff            BFCut       ... 1.0000e-11
Integration weight cutoff        WCut        ... 1.0000e-14
Angular grids for H and He will be reduced by one unit
Partially contracted basis set               ... on
Rotationally invariant grid construction     ... off

Total number of grid points                  ...   183296
Total number of batches                      ...     2881
Average number of points per batch           ...       63
Average number of grid points per atom       ...     5237
UseSFitting                                  ... on

Time for X-Grid setup             =    4.061 sec


--------------------
CPCM SOLVATION MODEL
--------------------
CPCM parameters:
  Epsilon                                         ...      80.4000
  Refrac                                          ...       1.3300
  Rsolv                                           ...       1.3000
  Surface type                                    ... GAUSSIAN VDW
  Epsilon function type                           ...         CPCM
Radii:
 Radius for C  used is    3.8550 Bohr (=   2.0400 Ang.)
 Radius for H  used is    2.4944 Bohr (=   1.3200 Ang.)
 Radius for O  used is    3.4469 Bohr (=   1.8240 Ang.)
Calculating surface                               ...        done! (  0.0s)
GEPOL surface points                              ...         1842
GEPOL Volume                                      ...    2059.0853
GEPOL Surface-area                                ...    1057.4615
Calculating surface distance matrix               ...        done! (  0.0s)
Performing Cholesky decomposition & store         ...        done! (  0.1s)
Overall time for CPCM initialization              ...                 0.2s
--------------
SCF ITERATIONS
--------------
ITER       Energy         Delta-E        Max-DP      RMS-DP      [F,P]     Damp
               ***  Starting incremental Fock matrix formation  ***
  0   -769.9978671720   0.000000000000 0.00637967  0.00016139  0.0242584 0.7000
                      *** Initiating the SOSCF procedure ***
                      *** Re-Reading the Fockian *** 
                      *** Removing any level shift *** 
ITER      Energy       Delta-E        Grad      Rot      Max-DP    RMS-DP
  1   -770.00017900  -0.0023118272  0.001942  0.001942  0.020325  0.000481
               *** Restarting incremental Fock matrix formation ***
  2   -770.00656794  -0.0063889440  0.001220  0.003268  0.004784  0.000135
  3   -770.00677481  -0.0002068699  0.000787  0.001549  0.004781  0.000073
  4   -770.00676595   0.0000088590  0.000859  0.000864  0.002515  0.000041
  5   -770.00679807  -0.0000321111  0.000068  0.000315  0.000439  0.000009
  6   -770.00679750   0.0000005698  0.000118  0.000200  0.000308  0.000006
  7   -770.00679833  -0.0000008333  0.000011  0.000041  0.000087  0.000002
  8   -770.00679832   0.0000000123  0.000016  0.000027  0.000052  0.000001
                  ***Gradient check signals convergence***
              ***Rediagonalizing the Fockian in SOSCF/NRSCF***

               *****************************************************
               *                     SUCCESS                       *
               *           SCF CONVERGED AFTER   9 CYCLES          *
               *****************************************************

Old exchange energy                            =    -21.160902151 Eh
New exchange energy                            =    -21.160902660 Eh
Exchange energy change after final integration =     -0.000000509 Eh
Total energy after final integration           =   -770.006798846 Eh
Final COS-X integration done in                =    23.930 sec
Total Energy       :         -770.00679885 Eh          -20952.95022 eV
  Last Energy change         ...   -2.0702e-08  Tolerance :   1.0000e-08
  Last MAX-Density change    ...    3.9968e-15  Tolerance :   1.0000e-07
             **** THE GBW FILE WAS UPDATED (MK1_2e_1H_B3LYP_631Gd_opt.gbw) ****
             **** DENSITY MK1_2e_1H_B3LYP_631Gd_opt.scfp WAS UPDATED ****
             **** ENERGY FILE WAS UPDATED (MK1_2e_1H_B3LYP_631Gd_opt.en.tmp) ****
             **** THE GBW FILE WAS UPDATED (MK1_2e_1H_B3LYP_631Gd_opt.gbw) ****
             **** DENSITY MK1_2e_1H_B3LYP_631Gd_opt.scfp WAS UPDATED ****
Total SCF time: 0 days 0 hours 2 min 40 sec 

Maximum memory used throughout the entire SCF-calculation: 112.3 MB

-------------------------   --------------------
FINAL SINGLE POINT ENERGY      -770.006798846153
-------------------------   --------------------


           ************************************************************
           *        Program running with 4 parallel MPI-processes     *
           *              working on a common directory               *
           ************************************************************
------------------------------------------------------------------------------
                         ORCA SCF GRADIENT CALCULATION
------------------------------------------------------------------------------

 ... reading COSX grid (gridx3)
Gradient of the Kohn-Sham DFT energy:
Kohn-Sham wavefunction type      ... RKS
Hartree-Fock exchange scaling    ...    0.200
Number of operators              ...    1
Number of atoms                  ...   35
Basis set dimensions             ...  286
Integral neglect threshold       ... 2.5e-11
Integral primitive cutoff        ... 2.5e-12
SHARK Integral package           ... ON

Nuc. rep. gradient       (SHARK) ... done (  0.0 sec)
HCore & Overlap gradient (SHARK) ... done (  0.4 sec)
RI-J gradient            (SHARK) ... done (  1.9 sec)
COSX-gradient                    ... done ( 29.2 sec)
Exchange-correlation gradient    ... done

------------------
CARTESIAN GRADIENT
------------------

   1   C   :   -0.000861944    0.000311993    0.000850501
   2   C   :    0.000129677    0.001986401   -0.001559627
   3   C   :    0.001639026   -0.000880961    0.000364011
   4   C   :    0.001753661    0.000408165    0.000184849
   5   C   :   -0.002097596   -0.000863447   -0.002468417
   6   C   :   -0.000258869    0.001493096    0.002141508
   7   C   :   -0.001237254   -0.002259456    0.001959257
   8   C   :    0.000114673   -0.000278802    0.000917487
   9   C   :   -0.000060142    0.000383016   -0.000717757
  10   C   :    0.000716314   -0.000367096    0.000165168
  11   C   :    0.000039392   -0.000416365    0.000823865
  12   C   :    0.002265102   -0.001469535   -0.000867952
  13   C   :   -0.000988980   -0.000432355    0.001013387
  14   H   :    0.000485176   -0.000205127   -0.000123861
  15   O   :   -0.000627713    0.000566255   -0.001427471
  16   H   :    0.000206784    0.000303584    0.000089681
  17   H   :    0.000125755    0.000065477    0.000020650
  18   H   :    0.000428429   -0.000038174   -0.000229454
  19   H   :    0.000327241   -0.000366007    0.000157259
  20   H   :   -0.000080287    0.000034660   -0.000178414
  21   H   :   -0.000947223   -0.000735053    0.000342153
  22   H   :    0.000134374    0.000145965   -0.000377262
  23   H   :    0.000753353    0.001355585   -0.001361785
  24   H   :   -0.000352234    0.000138676   -0.000376965
  25   H   :    0.000036972    0.000048928    0.000042730
  26   H   :   -0.000136848    0.000297339   -0.000135210
  27   H   :   -0.000354816    0.000096192    0.000001848
  28   H   :    0.000365140    0.000050314   -0.000374042
  29   H   :   -0.000482523    0.000046559   -0.000090982
  30   C   :   -0.001282641    0.000694306    0.000121755
  31   C   :    0.000469313   -0.000099668   -0.000246096
  32   C   :   -0.000936146    0.000303065    0.000386657
  33   H   :   -0.000009487   -0.000019240    0.000084187
  34   O   :    0.000591518    0.000249897    0.000029814
  35   H   :    0.000149474   -0.000537997    0.000797321

Difference to translation invariance:
           :    0.0000166726    0.0000101924   -0.0000412069

Difference to rotation invariance:
           :   -0.0003795220   -0.0007830288    0.0004624444

Norm of the cartesian gradient     ...    0.0085161440
RMS gradient                       ...    0.0008310906
MAX gradient                       ...    0.0024684167

-------
TIMINGS
-------

Total SCF gradient time            ...       45.036 sec

One electron gradient       ....       0.389 sec  (  0.9%)
RI-J Coulomb gradient       ....       1.947 sec  (  4.3%)
COSX gradient               ....      29.211 sec  ( 64.9%)
XC gradient                 ....      10.984 sec  ( 24.4%)
CPCM gradient               ....       0.927 sec  (  2.1%)
   A-Matrix (El+Nuc)        ....       0.224 sec  (  0.5%)
   Potential                ....       0.703 sec  (  1.6%)

Maximum memory used throughout the entire SCFGRAD-calculation: 89.4 MB
------------------------------------------------------------------------------
                         ORCA GEOMETRY RELAXATION STEP
------------------------------------------------------------------------------

Reading the OPT-File                    .... done
Getting information on internals        .... done
Copying old internal coords+grads       .... done
Making the new internal coordinates     .... (new redundants).... done
Validating the new internal coordinates .... (new redundants).... done
Calculating the B-matrix                .... done
Calculating the G,G- and P matrices     .... done
Transforming gradient to internals      .... done
Projecting the internal gradient        .... done
Number of atoms                         ....  35
Number of internal coordinates          .... 177
Current Energy                          ....  -770.006798846 Eh
Current gradient norm                   ....     0.008516144 Eh/bohr
Maximum allowed component of the step   ....  0.300
Current trust radius                    ....  0.300
Updating the Hessian (BFGS)             .... done
Forming the augmented Hessian           .... done
Diagonalizing the augmented Hessian     .... done
Last element of RFO vector              ....  0.954774425
Lowest eigenvalues of augmented Hessian:
 -0.001186581  0.009911645  0.011315596  0.011912180  0.012382531
Length of the computed step             ....  0.311415047
Warning: the length of the step is outside the trust region - taking restricted step instead
The input lambda is                     ....    -0.001187
   iter:   1  x=   -0.001590  g=   17.319828 f(x)=     0.006979
   iter:   2  x=   -0.001613  g=   15.549701 f(x)=     0.000365
   iter:   3  x=   -0.001613  g=   15.454169 f(x)=     0.000001
   iter:   4  x=   -0.001613  g=   15.453874 f(x)=     0.000000
   iter:   5  x=   -0.001613  g=   15.453874 f(x)=     0.000000
The output lambda is                    ....    -0.001613 (5 iterations)
The final length of the internal step   ....  0.300000000
Converting the step to cartesian space:
 Initial RMS(Int)=    0.0225493808
Transforming coordinates:
 Iter   0:  RMS(Cart)=    0.1167391472 RMS(Int)=    1.4069799731
 Iter   1:  RMS(Cart)=    0.0040576971 RMS(Int)=    0.4722613308
 Iter   2:  RMS(Cart)=    0.0002498911 RMS(Int)=    0.0000622982
 Iter   3:  RMS(Cart)=    0.0000157269 RMS(Int)=    0.0000067308
 Iter   4:  RMS(Cart)=    0.0000010329 RMS(Int)=    0.0000003568
 Iter   5:  RMS(Cart)=    0.0000000645 RMS(Int)=    0.0000000334
done
Storing new coordinates                 .... done

                                .--------------------.
          ----------------------|Geometry convergence|-------------------------
          Item                value                   Tolerance       Converged
          ---------------------------------------------------------------------
          Energy change      -0.0016494683            0.0000002000      NO
          RMS gradient        0.0004558634            0.0000080000      NO
          MAX gradient        0.0015048855            0.0000300000      NO
          RMS step            0.0225493808            0.0001000000      NO
          MAX step            0.1012356725            0.0002000000      NO
          ........................................................
          Max(Bonds)      0.0047      Max(Angles)    0.96
          Max(Dihed)        5.80      Max(Improp)    0.00
          ---------------------------------------------------------------------

The optimization has not yet converged - more geometry cycles are needed


    ---------------------------------------------------------------------------
                         Redundant Internal Coordinates
                            (Angstroem and degrees)

        Definition                    Value    dE/dq     Step     New-Value
    ----------------------------------------------------------------------------
     1. B(C   1,C   0)                1.4303  0.000563  0.0010    1.4312   
     2. B(C   2,C   1)                1.4410  0.001505 -0.0009    1.4401   
     3. B(C   3,C   2)                1.4142  0.000183  0.0008    1.4150   
     4. B(C   4,C   2)                1.4637 -0.000807  0.0023    1.4660   
     5. B(C   5,C   4)                1.4344  0.000517 -0.0039    1.4305   
     6. B(C   6,C   5)                1.5223 -0.000716  0.0023    1.5246   
     7. B(C   7,C   6)                1.5155 -0.000086  0.0001    1.5156   
     8. B(C   8,C   7)                1.3443 -0.000190 -0.0000    1.3443   
     9. B(C   9,C   8)                1.5141  0.000202 -0.0000    1.5141   
    10. B(C  10,C   8)                1.5116  0.000110  0.0000    1.5116   
    11. B(C  11,C   5)                1.4187 -0.001113  0.0047    1.4234   
    12. B(C  12,C  11)                1.3955  0.000586 -0.0029    1.3926   
    13. B(C  12,C   1)                1.4151 -0.001235  0.0017    1.4169   
    14. B(O  14,C  12)                1.3998  0.000196  0.0005    1.4003   
    15. B(H  16,C   0)                1.0884 -0.000023  0.0003    1.0887   
    16. B(H  19,C  10)                1.0996 -0.000029  0.0001    1.0997   
    17. B(H  20,C   3)                1.0865 -0.000145  0.0003    1.0868   
    18. B(H  21,C   6)                1.1008  0.000341 -0.0011    1.0997   
    19. B(H  22,C   6)                1.0924 -0.000004  0.0001    1.0925   
    20. B(H  23,C   7)                1.0927 -0.000028  0.0003    1.0930   
    21. B(H  24,C   9)                1.0957  0.000040 -0.0001    1.0956   
    22. B(H  25,C   9)                1.0999 -0.000053  0.0003    1.1002   
    23. B(H  26,C   9)                1.1001 -0.000061  0.0003    1.1004   
    24. B(H  27,C  10)                1.0923  0.000115 -0.0001    1.0922   
    25. B(H  28,C  10)                1.0998 -0.000068  0.0003    1.1002   
    26. B(C  29,H  18)                1.0967 -0.000108  0.0003    1.0971   
    27. B(C  29,H  17)                1.0987 -0.000065  0.0003    1.0990   
    28. B(C  29,H  15)                1.0917  0.000226 -0.0010    1.0907   
    29. B(C  29,C  11)                1.5197  0.000483 -0.0002    1.5195   
    30. B(C  30,C   0)                1.3805 -0.000040 -0.0011    1.3794   
    31. B(C  31,C   3)                1.3839  0.000368 -0.0015    1.3825   
    32. B(C  31,C  30)                1.4160 -0.000119  0.0011    1.4171   
    33. B(C  31,H  13)                1.0878  0.000039 -0.0001    1.0878   
    34. B(H  32,C  30)                1.0883  0.000044 -0.0000    1.0883   
    35. B(O  33,C   4)                1.2843  0.000153  0.0015    1.2858   
    36. B(H  34,O  14)                0.9697 -0.000057  0.0002    0.9699   
    37. A(H  16,C   0,C  30)          118.69  0.000284   -0.08    118.60   
    38. A(C   1,C   0,H  16)          119.94  0.000034   -0.10    119.84   
    39. A(C   1,C   0,C  30)          121.34 -0.000323    0.20    121.54   
    40. A(C   0,C   1,C  12)          123.32 -0.000745    0.15    123.47   
    41. A(C   0,C   1,C   2)          118.13  0.000147   -0.16    117.97   
    42. A(C   2,C   1,C  12)          118.53  0.000589    0.03    118.56   
    43. A(C   1,C   2,C   4)          121.61 -0.000412    0.39    122.00   
    44. A(C   1,C   2,C   3)          118.67 -0.000257   -0.05    118.62   
    45. A(C   3,C   2,C   4)          119.71  0.000668   -0.33    119.37   
    46. A(C   2,C   3,H  20)          117.43  0.001399   -0.54    116.90   
    47. A(C   2,C   3,C  31)          122.03 -0.000254    0.22    122.25   
    48. A(H  20,C   3,C  31)          120.53 -0.001145    0.32    120.85   
    49. A(C   2,C   4,C   5)          116.09 -0.000462    0.10    116.18   
    50. A(C   2,C   4,O  33)          120.63  0.000932   -0.64    120.00   
    51. A(C   5,C   4,O  33)          123.26 -0.000498    0.31    123.57   
    52. A(C   4,C   5,C  11)          121.70  0.000708    0.21    121.91   
    53. A(C   6,C   5,C  11)          121.93 -0.000464   -0.00    121.92   
    54. A(C   4,C   5,C   6)          116.37 -0.000245   -0.20    116.17   
    55. A(C   5,C   6,C   7)          112.99 -0.000853    0.07    113.06   
    56. A(H  21,C   6,H  22)          106.12 -0.000875    0.91    107.03   
    57. A(C   7,C   6,H  22)          110.89  0.000210   -0.37    110.52   
    58. A(C   5,C   6,H  22)          108.29  0.001178   -0.96    107.33   
    59. A(C   7,C   6,H  21)          108.00  0.000289    0.13    108.13   
    60. A(C   5,C   6,H  21)          110.35  0.000035    0.31    110.66   
    61. A(C   8,C   7,H  23)          116.90  0.000637   -0.26    116.63   
    62. A(C   6,C   7,H  23)          113.81 -0.000447    0.16    113.97   
    63. A(C   6,C   7,C   8)          129.30 -0.000190    0.10    129.40   
    64. A(C   9,C   8,C  10)          114.12 -0.000160    0.03    114.15   
    65. A(C   7,C   8,C  10)          125.19  0.000046    0.01    125.20   
    66. A(C   7,C   8,C   9)          120.68  0.000112   -0.03    120.66   
    67. A(C   8,C   9,H  25)          111.10 -0.000083    0.07    111.17   
    68. A(C   8,C   9,H  24)          111.90  0.000036   -0.01    111.89   
    69. A(H  25,C   9,H  26)          106.47  0.000359   -0.34    106.13   
    70. A(H  24,C   9,H  26)          108.02 -0.000048    0.08    108.10   
    71. A(C   8,C   9,H  26)          111.12 -0.000155    0.08    111.20   
    72. A(H  24,C   9,H  25)          108.00 -0.000092    0.10    108.11   
    73. A(C   8,C  10,H  19)          110.76  0.000035    0.05    110.80   
    74. A(H  27,C  10,H  28)          107.72 -0.000050    0.04    107.76   
    75. A(H  19,C  10,H  28)          106.41  0.000281   -0.29    106.12   
    76. A(C   8,C  10,H  28)          110.35 -0.000164    0.04    110.39   
    77. A(H  19,C  10,H  27)          108.16 -0.000357    0.27    108.43   
    78. A(C   8,C  10,H  27)          113.17  0.000254   -0.11    113.06   
    79. A(C  12,C  11,C  29)          116.64 -0.000784    0.34    116.98   
    80. A(C   5,C  11,C  29)          122.71  0.000868   -0.58    122.13   
    81. A(C   5,C  11,C  12)          120.65 -0.000084    0.25    120.90   
    82. A(C  11,C  12,O  14)          117.47  0.000881   -0.40    117.07   
    83. A(C   1,C  12,O  14)          121.36 -0.000443    0.01    121.36   
    84. A(C   1,C  12,C  11)          121.15 -0.000445    0.04    121.19   
    85. A(C  12,O  14,H  34)          108.33 -0.000660   -0.04    108.29   
    86. A(H  17,C  29,H  18)          106.43  0.000382   -0.36    106.07   
    87. A(H  15,C  29,H  18)          107.50 -0.000199    0.25    107.75   
    88. A(C  11,C  29,H  18)          110.92 -0.000433    0.14    111.06   
    89. A(H  15,C  29,H  17)          107.59 -0.000317    0.15    107.74   
    90. A(C  11,C  29,H  17)          111.31  0.000269   -0.06    111.25   
    91. A(C  11,C  29,H  15)          112.79  0.000293   -0.13    112.67   
    92. A(C  31,C  30,H  32)          119.92 -0.000120    0.03    119.95   
    93. A(C   0,C  30,H  32)          119.67 -0.000101    0.02    119.69   
    94. A(C   0,C  30,C  31)          120.40  0.000219   -0.05    120.35   
    95. A(H  13,C  31,C  30)          120.29  0.000315   -0.13    120.16   
    96. A(C   3,C  31,C  30)          119.40  0.000469   -0.16    119.24   
    97. A(C   3,C  31,H  13)          120.30 -0.000784    0.30    120.60   
    98. D(C   2,C   1,C   0,C  30)     -1.23  0.000032   -0.02     -1.25   
    99. D(C  12,C   1,C   0,C  30)   -179.59  0.000385   -1.57   -181.16   
   100. D(C  12,C   1,C   0,H  16)     -1.59  0.000232   -1.04     -2.63   
   101. D(C   2,C   1,C   0,H  16)    176.78 -0.000121    0.51    177.29   
   102. D(C   3,C   2,C   1,C  12)    179.75 -0.000429    1.66    181.41   
   103. D(C   3,C   2,C   1,C   0)      1.30 -0.000071    0.21      1.51   
   104. D(C   4,C   2,C   1,C   0)   -177.75  0.000024   -0.02   -177.78   
   105. D(C   4,C   2,C   1,C  12)      0.69 -0.000334    1.43      2.12   
   106. D(C  31,C   3,C   2,C   1)     -0.51  0.000060   -0.23     -0.75   
   107. D(C  31,C   3,C   2,C   4)    178.56 -0.000044    0.01    178.57   
   108. D(H  20,C   3,C   2,C   1)    179.83  0.000065   -0.20    179.63   
   109. D(H  20,C   3,C   2,C   4)     -1.09 -0.000038    0.04     -1.05   
   110. D(C   5,C   4,C   2,C   3)   -175.23  0.001194   -5.80   -181.03   
   111. D(C   5,C   4,C   2,C   1)      3.82  0.001090   -5.56     -1.75   
   112. D(O  33,C   4,C   2,C   1)   -177.63 -0.000140    0.22   -177.41   
   113. D(O  33,C   4,C   2,C   3)      3.32 -0.000036   -0.01      3.30   
   114. D(C  11,C   5,C   4,O  33)    176.42  0.000102    0.46    176.87   
   115. D(C  11,C   5,C   4,C   2)     -5.08 -0.001141    5.61      0.53   
   116. D(C   6,C   5,C   4,O  33)     -2.81  0.000139    0.15     -2.65   
   117. D(C   6,C   5,C   4,C   2)    175.70 -0.001104    5.31    181.01   
   118. D(H  22,C   6,C   5,C  11)   -152.62  0.000645   -3.02   -155.65   
   119. D(H  22,C   6,C   5,C   4)     26.60  0.000619   -2.71     23.89   
   120. D(H  21,C   6,C   5,C  11)    -36.87  0.000289   -2.30    -39.18   
   121. D(H  21,C   6,C   5,C   4)    142.35  0.000262   -1.99    140.36   
   122. D(C   7,C   6,C   5,C  11)     84.14  0.000099   -1.86     82.28   
   123. D(C   7,C   6,C   5,C   4)    -96.64  0.000072   -1.55    -98.19   
   124. D(H  23,C   7,C   6,C   5)    -62.29  0.000332    0.15    -62.14   
   125. D(C   8,C   7,C   6,H  22)     -4.85 -0.000777    1.77     -3.08   
   126. D(C   8,C   7,C   6,H  21)   -120.72 -0.000008    0.80   -119.92   
   127. D(H  23,C   7,C   6,H  21)     60.05  0.000024    0.68     60.73   
   128. D(C   8,C   7,C   6,C   5)    116.94  0.000300    0.27    117.21   
   129. D(H  23,C   7,C   6,H  22)    175.93 -0.000745    1.65    177.58   
   130. D(C  10,C   8,C   7,H  23)    178.98 -0.000201    0.66    179.63   
   131. D(C  10,C   8,C   7,C   6)     -0.23 -0.000160    0.53      0.30   
   132. D(C   9,C   8,C   7,H  23)     -0.39 -0.000053   -0.01     -0.40   
   133. D(C   9,C   8,C   7,C   6)   -179.59 -0.000012   -0.13   -179.73   
   134. D(H  26,C   9,C   8,C  10)    -58.83 -0.000088   -0.10    -58.93   
   135. D(H  26,C   9,C   8,C   7)    120.60 -0.000219    0.50    121.10   
   136. D(H  25,C   9,C   8,C  10)     59.52  0.000207   -0.43     59.09   
   137. D(H  25,C   9,C   8,C   7)   -121.05  0.000076    0.17   -120.88   
   138. D(H  24,C   9,C   8,C  10)   -179.68  0.000057   -0.25   -179.93   
   139. D(H  24,C   9,C   8,C   7)     -0.25 -0.000075    0.35      0.10   
   140. D(H  28,C  10,C   8,C   9)     59.88  0.000257   -1.18     58.70   
   141. D(H  28,C  10,C   8,C   7)   -119.52  0.000396   -1.81   -121.33   
   142. D(H  27,C  10,C   8,C   9)   -179.33  0.000249   -1.18   -180.51   
   143. D(H  27,C  10,C   8,C   7)      1.27  0.000387   -1.81     -0.54   
   144. D(H  19,C  10,C   8,C   9)    -57.68 -0.000009   -0.88    -58.56   
   145. D(H  19,C  10,C   8,C   7)    122.92  0.000129   -1.50    121.41   
   146. D(C  29,C  11,C   5,C   6)      1.26  0.000193   -0.35      0.91   
   147. D(C  29,C  11,C   5,C   4)   -177.93  0.000230   -0.66   -178.58   
   148. D(C  12,C  11,C   5,C   6)   -179.00  0.000348   -1.19   -180.19   
   149. D(C  12,C  11,C   5,C   4)      1.82  0.000384   -1.50      0.32   
   150. D(O  14,C  12,C  11,C  29)      1.03  0.000386   -3.12     -2.08   
   151. D(C   1,C  12,C  11,C  29)   -177.16  0.000623   -3.59   -180.75   
   152. D(C   1,C  12,C  11,C   5)      3.08  0.000474   -2.82      0.27   
   153. D(O  14,C  12,C   1,C   2)    177.63 -0.000263    2.36    179.99   
   154. D(O  14,C  12,C   1,C   0)     -4.01 -0.000624    3.86     -0.15   
   155. D(O  14,C  12,C  11,C   5)   -178.72  0.000237   -2.35   -181.07   
   156. D(C  11,C  12,C   1,C   2)     -4.24 -0.000485    2.81     -1.43   
   157. D(C  11,C  12,C   1,C   0)    174.11 -0.000847    4.32    178.43   
   158. D(H  34,O  14,C  12,C  11)    158.48  0.000910   -2.83    155.64   
   159. D(H  34,O  14,C  12,C   1)    -23.33  0.000672   -2.52    -25.85   
   160. D(H  15,C  29,C  11,C   5)     -7.50 -0.000091   -0.04     -7.54   
   161. D(H  18,C  29,C  11,C  12)     52.10  0.000122    0.43     52.53   
   162. D(H  18,C  29,C  11,C   5)   -128.15  0.000272   -0.38   -128.53   
   163. D(H  17,C  29,C  11,C  12)    -66.20 -0.000249    0.83    -65.37   
   164. D(H  17,C  29,C  11,C   5)    113.55 -0.000099    0.02    113.56   
   165. D(H  15,C  29,C  11,C  12)    172.75 -0.000241    0.77    173.52   
   166. D(H  32,C  30,C   0,H  16)      1.44  0.000066   -0.28      1.16   
   167. D(H  32,C  30,C   0,C   1)    179.47 -0.000090    0.24    179.70   
   168. D(C  31,C  30,C   0,H  16)   -177.71  0.000181   -0.67   -178.38   
   169. D(C  31,C  30,C   0,C   1)      0.33  0.000025   -0.15      0.17   
   170. D(H  13,C  31,C  30,H  32)      0.64  0.000039   -0.13      0.51   
   171. D(H  13,C  31,C  30,C   0)    179.78 -0.000076    0.26    180.03   
   172. D(C   3,C  31,C  30,H  32)   -178.63  0.000078   -0.26   -178.89   
   173. D(C   3,C  31,C  30,C   0)      0.51 -0.000037    0.13      0.64   
   174. D(C  30,C  31,C   3,H  20)    179.24  0.000001    0.02    179.26   
   175. D(C  30,C  31,C   3,C   2)     -0.41 -0.000002    0.06     -0.34   
   176. D(H  13,C  31,C   3,H  20)     -0.03  0.000031   -0.10     -0.13   
   177. D(H  13,C  31,C   3,C   2)   -179.67  0.000028   -0.06   -179.73   
    ----------------------------------------------------------------------------

         *************************************************************
         *                GEOMETRY OPTIMIZATION CYCLE   5            *
         *************************************************************
---------------------------------
CARTESIAN COORDINATES (ANGSTROEM)
---------------------------------
  C     -4.024824   -0.557688    0.527838
  C     -2.697733   -0.236722    0.098957
  C     -1.814874   -1.323202   -0.237290
  C     -2.308039   -2.647053   -0.159040
  C     -0.424036   -1.093652   -0.639369
  C     -0.009382    0.273330   -0.712963
  C      1.429292    0.519008   -1.153710
  C      2.373302    0.756774    0.007912
  C      3.435447    0.035184    0.405618
  C      4.246256    0.456111    1.613032
  C      3.933823   -1.224261   -0.265402
  C     -0.896189    1.342523   -0.401944
  C     -2.208020    1.088463   -0.008929
  H     -3.950918   -3.958087    0.296826
  O     -3.010053    2.193588    0.301431
  H      0.589716    2.915687   -0.707306
  H     -4.703213    0.237585    0.832023
  H     -1.026704    3.317307   -1.302027
  H     -0.701318    3.340857    0.422023
  H      4.976612   -1.105375   -0.593820
  H     -1.619524   -3.444960   -0.424519
  H      1.486484    1.388534   -1.824564
  H      1.745691   -0.352464   -1.731638
  H      2.132823    1.642569    0.601321
  H      3.852842    1.370532    2.070657
  H      5.297848    0.634002    1.343049
  H      4.256851   -0.332847    2.379993
  H      3.331312   -1.516396   -1.128216
  H      3.931311   -2.064000    0.445348
  C     -0.475707    2.799049   -0.504841
  C     -4.464640   -1.863410    0.595917
  C     -3.600531   -2.929752    0.242208
  H     -5.478464   -2.073920    0.930848
  O      0.323260   -2.085268   -0.973150
  H     -3.938076    1.941008    0.175978

----------------------------
CARTESIAN COORDINATES (A.U.)
----------------------------
  NO LB      ZA    FRAG     MASS         X           Y           Z
   0 C     6.0000    0    12.011   -7.605814   -1.053877    0.997469
   1 C     6.0000    0    12.011   -5.097977   -0.447339    0.187001
   2 C     6.0000    0    12.011   -3.429615   -2.500489   -0.448413
   3 C     6.0000    0    12.011   -4.361562   -5.002205   -0.300543
   4 C     6.0000    0    12.011   -0.801312   -2.066702   -1.208233
   5 C     6.0000    0    12.011   -0.017729    0.516518   -1.347305
   6 C     6.0000    0    12.011    2.700971    0.980784   -2.180197
   7 C     6.0000    0    12.011    4.484891    1.430095    0.014952
   8 C     6.0000    0    12.011    6.492054    0.066489    0.766506
   9 C     6.0000    0    12.011    8.024260    0.861924    3.048188
  10 C     6.0000    0    12.011    7.433847   -2.313519   -0.501538
  11 C     6.0000    0    12.011   -1.693552    2.537002   -0.759565
  12 C     6.0000    0    12.011   -4.172553    2.056896   -0.016873
  13 H     1.0000    0     1.008   -7.466153   -7.479701    0.560919
  14 O     8.0000    0    15.999   -5.688175    4.145281    0.569622
  15 H     1.0000    0     1.008    1.114402    5.509851   -1.336614
  16 H     1.0000    0     1.008   -8.887785    0.448970    1.572295
  17 H     1.0000    0     1.008   -1.940190    6.268801   -2.460475
  18 H     1.0000    0     1.008   -1.325300    6.313305    0.797507
  19 H     1.0000    0     1.008    9.404433   -2.088856   -1.122157
  20 H     1.0000    0     1.008   -3.060457   -6.510031   -0.802224
  21 H     1.0000    0     1.008    2.809048    2.623948   -3.447927
  22 H     1.0000    0     1.008    3.298878   -0.666060   -3.272321
  23 H     1.0000    0     1.008    4.030452    3.104006    1.136332
  24 H     1.0000    0     1.008    7.280816    2.589930    3.912975
  25 H     1.0000    0     1.008   10.011481    1.198090    2.537995
  26 H     1.0000    0     1.008    8.044283   -0.628990    4.497536
  27 H     1.0000    0     1.008    6.295268   -2.865574   -2.132019
  28 H     1.0000    0     1.008    7.429102   -3.900394    0.841586
  29 C     6.0000    0    12.011   -0.898956    5.289435   -0.954011
  30 C     6.0000    0    12.011   -8.436947   -3.521335    1.126121
  31 C     6.0000    0    12.011   -6.804017   -5.536430    0.457706
  32 H     1.0000    0     1.008  -10.352797   -3.919141    1.759049
  33 O     8.0000    0    15.999    0.610874   -3.940586   -1.838987
  34 H     1.0000    0     1.008   -7.441885    3.667974    0.332550

--------------------------------
INTERNAL COORDINATES (ANGSTROEM)
--------------------------------
 C      0   0   0     0.000000000000     0.00000000     0.00000000
 C      1   0   0     1.431128000532     0.00000000     0.00000000
 C      2   1   0     1.439770986796   117.99294532     0.00000000
 C      3   2   1     1.414891108093   118.64739922     1.48508431
 C      3   2   1     1.465875807002   121.84973172   182.25148148
 C      5   3   2     1.430381781975   116.02852230   358.33345460
 C      6   5   3     1.524597914247   116.25885843   181.00962009
 C      7   6   5     1.515603787221   113.04571867   261.78908895
 C      8   7   6     1.344251520869   129.39709072   117.20703542
 C      9   8   7     1.514079921688   120.65237895   180.27333184
 C      9   8   7     1.511571847625   125.20033269     0.30489927
 C      6   5   3     1.423494054131   121.73396905     0.51390258
 C     12   6   5     1.392805825532   120.75740242     0.16319403
 H      4   3   2     2.150738043863   148.02965681   359.07368415
 O     13  12   6     1.400315384961   117.26043771   178.94329431
 H     12   6   5     2.185407317081    94.96669384   177.82800674
 H      1   2   3     1.088668463720   119.85049901   177.27376941
 H     16  12   6     1.768560885186    65.73387856   140.62469956
 H     18  16  12     1.754644871697    60.20800060    74.92724213
 H     11   9   8     1.099727609269   110.80162532   121.41282915
 H      4   3   2     1.086824696864   116.91081799   179.65875977
 H      7   6   5     1.099722619316   110.66104708   140.33893366
 H      7   6   5     1.092507088540   107.31784884    23.88145612
 H      8   7   6     1.092976853548   113.96771488   297.86482690
 H     10   9   8     1.095610213811   111.89019887     0.10085210
 H     10   9   8     1.100173359963   111.16908645   239.11974894
 H     10   9   8     1.100362454222   111.20216665   121.10316956
 H     11   9   8     1.092157569229   113.05916051   359.45981418
 H     11   9   8     1.100151306213   110.39135041   238.67365218
 C     16  12   6     1.090744283501    39.91020516   173.57481282
 C      1   2   3     1.379487323858   121.51491900   358.74927688
 C     14   4   3     1.087762091190    33.59505394     0.41088164
 H     31   1   2     1.088270376846   119.68928755   179.70497314
 O      5   3   2     1.285754624058   120.12542353   182.18889672
 H     15  13  12     0.969929172890   108.28977800   155.56546192

---------------------------
INTERNAL COORDINATES (A.U.)
---------------------------
 C      0   0   0     0.000000000000     0.00000000     0.00000000
 C      1   0   0     2.704439983593     0.00000000     0.00000000
 C      2   1   0     2.720772860611   117.99294532     0.00000000
 C      3   2   1     2.673756703617   118.64739922     1.48508431
 C      3   2   1     2.770103821574   121.84973172   182.25148148
 C      5   3   2     2.703029834883   116.02852230   358.33345460
 C      6   5   3     2.881072522275   116.25885843   181.00962009
 C      7   6   5     2.864076085381   113.04571867   261.78908895
 C      8   7   6     2.540267229549   129.39709072   117.20703542
 C      9   8   7     2.861196396860   120.65237895   180.27333184
 C      9   8   7     2.856456823757   125.20033269     0.30489927
 C      6   5   3     2.690013915573   121.73396905     0.51390258
 C     12   6   5     2.632021567986   120.75740242     0.16319403
 H      4   3   2     4.064305888707   148.02965681   359.07368415
 O     13  12   6     2.646212578693   117.26043771   178.94329431
 H     12   6   5     4.129821320351    94.96669384   177.82800674
 H      1   2   3     2.057285247067   119.85049901   177.27376941
 H     16  12   6     3.342095724166    65.73387856   140.62469956
 H     18  16  12     3.315798269797    60.20800060    74.92724213
 H     11   9   8     2.078184003431   110.80162532   121.41282915
 H      4   3   2     2.053801032655   116.91081799   179.65875977
 H      7   6   5     2.078174573786   110.66104708   140.33893366
 H      7   6   5     2.064539196708   107.31784884    23.88145612
 H      8   7   6     2.065426923921   113.96771488   297.86482690
 H     10   9   8     2.070403253629   111.89019887     0.10085210
 H     10   9   8     2.079026350167   111.16908645   239.11974894
 H     10   9   8     2.079383686528   111.20216665   121.10316956
 H     11   9   8     2.063878700932   113.05916051   359.45981418
 H     11   9   8     2.078984674619   110.39135041   238.67365218
 C     16  12   6     2.061207977957    39.91020516   173.57481282
 C      1   2   3     2.606853247307   121.51491900   358.74927688
 C     14   4   3     2.055572451211    33.59505394     0.41088164
 H     31   1   2     2.056532971898   119.68928755   179.70497314
 O      5   3   2     2.429724114892   120.12542353   182.18889672
 H     15  13  12     1.832900506062   108.28977800   155.56546192


           ************************************************************
           *        Program running with 4 parallel MPI-processes     *
           *              working on a common directory               *
           ************************************************************
------------------------------------------------------------------------------
                   ___                                                        
                  /   \      - P O W E R E D   B Y -                         
                 /     \                                                     
                 |  |  |   _    _      __       _____    __    __             
                 |  |  |  | |  | |    /  \     |  _  \  |  |  /  |          
                  \  \/   | |  | |   /    \    | | | |  |  | /  /          
                 / \  \   | |__| |  /  /\  \   | |_| |  |  |/  /          
                |  |  |   |  __  | /  /__\  \  |    /   |      \           
                |  |  |   | |  | | |   __   |  |    \   |  |\   \          
                \     /   | |  | | |  |  |  |  | |\  \  |  | \   \       
                 \___/    |_|  |_| |__|  |__|  |_| \__\ |__|  \__/        
                                                                              
                      - O R C A' S   B I G   F R I E N D -                    
                                      &                                       
                       - I N T E G R A L  F E E D E R -                       
                                                                              
 v1 FN, 2020, v2 2021                                                         
------------------------------------------------------------------------------


Reading SHARK input file MK1_2e_1H_B3LYP_631Gd_opt.SHARKINP.tmp ... ok
----------------------
SHARK INTEGRAL PACKAGE
----------------------

Number of atoms                             ...     35
Number of basis functions                   ...    286
Number of shells                            ...    142
Maximum angular momentum                    ...      2
Integral batch strategy                     ... SHARK/LIBINT Hybrid
RI-J (if used) integral strategy            ... SPLIT-RIJ (Revised 2003 algorithm where possible)
Printlevel                                  ...      1
Contraction scheme used                     ... SEGMENTED contraction
Coulomb Range Separation                    ... NOT USED
Exchange Range Separation                   ... NOT USED
Finite Nucleus Model                        ... NOT USED
Auxiliary Coulomb fitting basis             ... AVAILABLE
   # of basis functions in Aux-J            ...   1069
   # of shells in Aux-J                     ...    355
   Maximum angular momentum in Aux-J        ...      4
Auxiliary J/K fitting basis                 ... NOT available
Auxiliary Correlation fitting basis         ... NOT available
Auxiliary 'external' fitting basis          ... NOT available
Integral threshold                          ...     2.500000e-11
Primitive cut-off                           ...     2.500000e-12
Primitive pair pre-selection threshold      ...     2.500000e-12

Calculating pre-screening integrals         ... done (  0.1 sec) Dimension = 142
Organizing shell pair data                  ... done (  0.1 sec)
Shell pair information
Total number of shell pairs                 ...     10153
Shell pairs after pre-screening             ...      7812
Total number of primitive shell pairs       ...     57720
Primitive shell pairs kept                  ...     25317
          la=0 lb=0:   2832 shell pairs
          la=1 lb=0:   2630 shell pairs
          la=1 lb=1:    608 shell pairs
          la=2 lb=0:   1085 shell pairs
          la=2 lb=1:    543 shell pairs
          la=2 lb=2:    114 shell pairs

Calculating one electron integrals          ... done (  0.0 sec)
Calculating RI/J V-Matrix + Cholesky decomp.... done (  0.1 sec)
Calculating Nuclear repulsion               ... done (  0.0 sec) ENN=   1248.981639978726 Eh

SHARK setup successfully completed in   0.4 seconds

Maximum memory used throughout the entire GTOINT-calculation: 19.5 MB
[1717792436.007371] [eu-g1-020-2:88663:0]          mpool.c:38   UCX  WARN  object 0x3eb0180 was not returned to mpool ucp_requests
[1717792436.007397] [eu-g1-020-2:88663:0]          mpool.c:38   UCX  WARN  object 0x3eb0340 was not returned to mpool ucp_requests
[1717792436.007403] [eu-g1-020-2:88663:0]          mpool.c:38   UCX  WARN  object 0x3eb0500 was not returned to mpool ucp_requests
[1717792436.007408] [eu-g1-020-2:88663:0]          mpool.c:38   UCX  WARN  object 0x3eb06c0 was not returned to mpool ucp_requests
[1717792436.007412] [eu-g1-020-2:88663:0]          mpool.c:38   UCX  WARN  object 0x3eb0880 was not returned to mpool ucp_requests
[1717792436.007417] [eu-g1-020-2:88663:0]          mpool.c:38   UCX  WARN  object 0x3eb0a40 was not returned to mpool ucp_requests
[1717792436.007421] [eu-g1-020-2:88663:0]          mpool.c:38   UCX  WARN  object 0x3eb0c00 was not returned to mpool ucp_requests
[1717792436.007425] [eu-g1-020-2:88663:0]          mpool.c:38   UCX  WARN  object 0x3eb0dc0 was not returned to mpool ucp_requests
[1717792436.007429] [eu-g1-020-2:88663:0]          mpool.c:38   UCX  WARN  object 0x3eb0f80 was not returned to mpool ucp_requests
[1717792436.007433] [eu-g1-020-2:88663:0]          mpool.c:38   UCX  WARN  object 0x3eb1140 was not returned to mpool ucp_requests
[1717792436.007438] [eu-g1-020-2:88663:0]          mpool.c:38   UCX  WARN  object 0x3eb1300 was not returned to mpool ucp_requests
[1717792436.007442] [eu-g1-020-2:88663:0]          mpool.c:38   UCX  WARN  object 0x3eb14c0 was not returned to mpool ucp_requests
[1717792436.007446] [eu-g1-020-2:88663:0]          mpool.c:38   UCX  WARN  object 0x3eb1680 was not returned to mpool ucp_requests
[1717792436.007450] [eu-g1-020-2:88663:0]          mpool.c:38   UCX  WARN  object 0x3eb1840 was not returned to mpool ucp_requests
[1717792436.007455] [eu-g1-020-2:88663:0]          mpool.c:38   UCX  WARN  object 0x3eb1a00 was not returned to mpool ucp_requests
[1717792436.007459] [eu-g1-020-2:88663:0]          mpool.c:38   UCX  WARN  object 0x3eb1bc0 was not returned to mpool ucp_requests
[1717792436.007463] [eu-g1-020-2:88663:0]          mpool.c:38   UCX  WARN  object 0x3eb1d80 was not returned to mpool ucp_requests
[1717792436.007467] [eu-g1-020-2:88663:0]          mpool.c:38   UCX  WARN  object 0x3eb1f40 was not returned to mpool ucp_requests
[1717792436.007668] [eu-g1-020-2:88662:0]          mpool.c:38   UCX  WARN  object 0x30e4900 was not returned to mpool ucp_requests
[1717792436.007696] [eu-g1-020-2:88662:0]          mpool.c:38   UCX  WARN  object 0x30e4ac0 was not returned to mpool ucp_requests
[1717792436.007702] [eu-g1-020-2:88662:0]          mpool.c:38   UCX  WARN  object 0x30e4c80 was not returned to mpool ucp_requests
[1717792436.007707] [eu-g1-020-2:88662:0]          mpool.c:38   UCX  WARN  object 0x30e4e40 was not returned to mpool ucp_requests
[1717792436.007711] [eu-g1-020-2:88662:0]          mpool.c:38   UCX  WARN  object 0x30e5000 was not returned to mpool ucp_requests
[1717792436.007716] [eu-g1-020-2:88662:0]          mpool.c:38   UCX  WARN  object 0x30e51c0 was not returned to mpool ucp_requests
[1717792436.007720] [eu-g1-020-2:88662:0]          mpool.c:38   UCX  WARN  object 0x30e5380 was not returned to mpool ucp_requests
[1717792436.007724] [eu-g1-020-2:88662:0]          mpool.c:38   UCX  WARN  object 0x30e5540 was not returned to mpool ucp_requests
[1717792436.007729] [eu-g1-020-2:88662:0]          mpool.c:38   UCX  WARN  object 0x30e5700 was not returned to mpool ucp_requests
[1717792436.007733] [eu-g1-020-2:88662:0]          mpool.c:38   UCX  WARN  object 0x30e58c0 was not returned to mpool ucp_requests
[1717792436.008035] [eu-g1-020-2:88664:0]          mpool.c:38   UCX  WARN  object 0x40c5180 was not returned to mpool ucp_requests
[1717792436.008057] [eu-g1-020-2:88664:0]          mpool.c:38   UCX  WARN  object 0x40c5340 was not returned to mpool ucp_requests
[1717792436.008064] [eu-g1-020-2:88664:0]          mpool.c:38   UCX  WARN  object 0x40c5500 was not returned to mpool ucp_requests
[1717792436.008068] [eu-g1-020-2:88664:0]          mpool.c:38   UCX  WARN  object 0x40c56c0 was not returned to mpool ucp_requests
[1717792436.008073] [eu-g1-020-2:88664:0]          mpool.c:38   UCX  WARN  object 0x40c5880 was not returned to mpool ucp_requests
[1717792436.008077] [eu-g1-020-2:88664:0]          mpool.c:38   UCX  WARN  object 0x40c5a40 was not returned to mpool ucp_requests
[1717792436.008081] [eu-g1-020-2:88664:0]          mpool.c:38   UCX  WARN  object 0x40c5c00 was not returned to mpool ucp_requests
[1717792436.008086] [eu-g1-020-2:88664:0]          mpool.c:38   UCX  WARN  object 0x40c5dc0 was not returned to mpool ucp_requests
[1717792436.008090] [eu-g1-020-2:88664:0]          mpool.c:38   UCX  WARN  object 0x40c5f80 was not returned to mpool ucp_requests
[1717792436.008094] [eu-g1-020-2:88664:0]          mpool.c:38   UCX  WARN  object 0x40c6140 was not returned to mpool ucp_requests
[1717792436.008099] [eu-g1-020-2:88664:0]          mpool.c:38   UCX  WARN  object 0x40c6300 was not returned to mpool ucp_requests
[1717792436.008103] [eu-g1-020-2:88664:0]          mpool.c:38   UCX  WARN  object 0x40c64c0 was not returned to mpool ucp_requests
[1717792436.008107] [eu-g1-020-2:88664:0]          mpool.c:38   UCX  WARN  object 0x40c6680 was not returned to mpool ucp_requests
[1717792436.008112] [eu-g1-020-2:88664:0]          mpool.c:38   UCX  WARN  object 0x40c6840 was not returned to mpool ucp_requests
[1717792436.008116] [eu-g1-020-2:88664:0]          mpool.c:38   UCX  WARN  object 0x40c6a00 was not returned to mpool ucp_requests
[1717792436.008120] [eu-g1-020-2:88664:0]          mpool.c:38   UCX  WARN  object 0x40c6bc0 was not returned to mpool ucp_requests
[1717792436.008124] [eu-g1-020-2:88664:0]          mpool.c:38   UCX  WARN  object 0x40c6d80 was not returned to mpool ucp_requests
[1717792436.008128] [eu-g1-020-2:88664:0]          mpool.c:38   UCX  WARN  object 0x40c6f40 was not returned to mpool ucp_requests


           ************************************************************
           *        Program running with 4 parallel MPI-processes     *
           *              working on a common directory               *
           ************************************************************

Diagonalization of the overlap matrix:
Smallest eigenvalue                        ... 2.935e-04
Time for diagonalization                   ...    0.014 sec
Threshold for overlap eigenvalues          ... 1.000e-08
Number of eigenvalues below threshold      ... 0
Time for construction of square roots      ...    0.006 sec
Total time needed                          ...    0.021 sec

-------------------
DFT GRID GENERATION
-------------------

General Integration Accuracy     IntAcc      ... 4.959
Radial Grid Type                 RadialGrid  ... OptM3 with GC (2021)
Angular Grid (max. ang.)         AngularGrid ... 6 (Lebedev-590)
Angular grid pruning method      GridPruning ... 4 (adaptive)
Weight generation scheme         WeightScheme... Becke
Basis function cutoff            BFCut       ... 1.0000e-11
Integration weight cutoff        WCut        ... 1.0000e-14
Angular grids for H and He will be reduced by one unit
Partially contracted basis set               ... off
Rotationally invariant grid construction     ... off

Total number of grid points                  ...   401242
Total number of batches                      ...     6290
Average number of points per batch           ...       63
Average number of grid points per atom       ...    11464
Time for grid setup =    7.462 sec

--------------------
COSX GRID GENERATION
--------------------

GRIDX 1
-------
General Integration Accuracy     IntAcc      ... 4.020
Radial Grid Type                 RadialGrid  ... OptM3 with GC (2021)
Angular Grid (max. ang.)         AngularGrid ... 2 (Lebedev-110)
Angular grid pruning method      GridPruning ... 4 (adaptive)
Weight generation scheme         WeightScheme... Becke
Basis function cutoff            BFCut       ... 1.0000e-11
Integration weight cutoff        WCut        ... 1.0000e-14
Angular grids for H and He will be reduced by one unit
Partially contracted basis set               ... on
Rotationally invariant grid construction     ... off

Total number of grid points                  ...    44278
Total number of batches                      ...      709
Average number of points per batch           ...       62
Average number of grid points per atom       ...     1265
UseSFitting                                  ... on

GRIDX 2
-------
General Integration Accuracy     IntAcc      ... 4.338
Radial Grid Type                 RadialGrid  ... OptM3 with GC (2021)
Angular Grid (max. ang.)         AngularGrid ... 3 (Lebedev-194)
Angular grid pruning method      GridPruning ... 4 (adaptive)
Weight generation scheme         WeightScheme... Becke
Basis function cutoff            BFCut       ... 1.0000e-11
Integration weight cutoff        WCut        ... 1.0000e-14
Angular grids for H and He will be reduced by one unit
Partially contracted basis set               ... on
Rotationally invariant grid construction     ... off

Total number of grid points                  ...    96852
Total number of batches                      ...     1530
Average number of points per batch           ...       63
Average number of grid points per atom       ...     2767
UseSFitting                                  ... on

GRIDX 3
-------
General Integration Accuracy     IntAcc      ... 4.871
Radial Grid Type                 RadialGrid  ... OptM3 with GC (2021)
Angular Grid (max. ang.)         AngularGrid ... 4 (Lebedev-302)
Angular grid pruning method      GridPruning ... 4 (adaptive)
Weight generation scheme         WeightScheme... Becke
Basis function cutoff            BFCut       ... 1.0000e-11
Integration weight cutoff        WCut        ... 1.0000e-14
Angular grids for H and He will be reduced by one unit
Partially contracted basis set               ... on
Rotationally invariant grid construction     ... off

Total number of grid points                  ...   183328
Total number of batches                      ...     2882
Average number of points per batch           ...       63
Average number of grid points per atom       ...     5238
UseSFitting                                  ... on

Time for X-Grid setup             =    4.058 sec


--------------------
CPCM SOLVATION MODEL
--------------------
CPCM parameters:
  Epsilon                                         ...      80.4000
  Refrac                                          ...       1.3300
  Rsolv                                           ...       1.3000
  Surface type                                    ... GAUSSIAN VDW
  Epsilon function type                           ...         CPCM
Radii:
 Radius for C  used is    3.8550 Bohr (=   2.0400 Ang.)
 Radius for H  used is    2.4944 Bohr (=   1.3200 Ang.)
 Radius for O  used is    3.4469 Bohr (=   1.8240 Ang.)
Calculating surface                               ...        done! (  0.0s)
GEPOL surface points                              ...         1850
GEPOL Volume                                      ...    2058.3574
GEPOL Surface-area                                ...    1056.9447
Calculating surface distance matrix               ...        done! (  0.0s)
Performing Cholesky decomposition & store         ...        done! (  0.1s)
Overall time for CPCM initialization              ...                 0.2s
--------------
SCF ITERATIONS
--------------
ITER       Energy         Delta-E        Max-DP      RMS-DP      [F,P]     Damp
               ***  Starting incremental Fock matrix formation  ***
  0   -769.9925187269   0.000000000000 0.01106920  0.00025915  0.0228164 0.7000
                      *** Initiating the SOSCF procedure ***
                      *** Re-Reading the Fockian *** 
                      *** Removing any level shift *** 
ITER      Energy       Delta-E        Grad      Rot      Max-DP    RMS-DP
  1   -769.99626193  -0.0037431990  0.002015  0.002015  0.030743  0.000775
               *** Restarting incremental Fock matrix formation ***
  2   -770.00672045  -0.0104585268  0.001273  0.003001  0.004735  0.000174
  3   -770.00710673  -0.0003862734  0.000419  0.002290  0.003181  0.000072
  4   -770.00709124   0.0000154814  0.000780  0.001524  0.002167  0.000043
  5   -770.00712467  -0.0000334248  0.000085  0.000289  0.000599  0.000011
  6   -770.00712398   0.0000006897  0.000129  0.000171  0.000376  0.000007
  7   -770.00712504  -0.0000010595  0.000012  0.000056  0.000059  0.000002
  8   -770.00712503   0.0000000133  0.000020  0.000033  0.000035  0.000001
                  ***Gradient check signals convergence***
              ***Rediagonalizing the Fockian in SOSCF/NRSCF***

               *****************************************************
               *                     SUCCESS                       *
               *           SCF CONVERGED AFTER   9 CYCLES          *
               *****************************************************

Old exchange energy                            =    -21.160596179 Eh
New exchange energy                            =    -21.160592739 Eh
Exchange energy change after final integration =      0.000003439 Eh
Total energy after final integration           =   -770.007121616 Eh
Final COS-X integration done in                =    23.849 sec
Total Energy       :         -770.00712162 Eh          -20952.95901 eV
  Last Energy change         ...   -2.9645e-08  Tolerance :   1.0000e-08
  Last MAX-Density change    ...    3.5527e-15  Tolerance :   1.0000e-07
             **** THE GBW FILE WAS UPDATED (MK1_2e_1H_B3LYP_631Gd_opt.gbw) ****
             **** DENSITY MK1_2e_1H_B3LYP_631Gd_opt.scfp WAS UPDATED ****
             **** ENERGY FILE WAS UPDATED (MK1_2e_1H_B3LYP_631Gd_opt.en.tmp) ****
             **** THE GBW FILE WAS UPDATED (MK1_2e_1H_B3LYP_631Gd_opt.gbw) ****
             **** DENSITY MK1_2e_1H_B3LYP_631Gd_opt.scfp WAS UPDATED ****
Total SCF time: 0 days 0 hours 2 min 40 sec 

Maximum memory used throughout the entire SCF-calculation: 112.4 MB

-------------------------   --------------------
FINAL SINGLE POINT ENERGY      -770.007121616465
-------------------------   --------------------


           ************************************************************
           *        Program running with 4 parallel MPI-processes     *
           *              working on a common directory               *
           ************************************************************
------------------------------------------------------------------------------
                         ORCA SCF GRADIENT CALCULATION
------------------------------------------------------------------------------

 ... reading COSX grid (gridx3)
Gradient of the Kohn-Sham DFT energy:
Kohn-Sham wavefunction type      ... RKS
Hartree-Fock exchange scaling    ...    0.200
Number of operators              ...    1
Number of atoms                  ...   35
Basis set dimensions             ...  286
Integral neglect threshold       ... 2.5e-11
Integral primitive cutoff        ... 2.5e-12
SHARK Integral package           ... ON

Nuc. rep. gradient       (SHARK) ... done (  0.0 sec)
HCore & Overlap gradient (SHARK) ... done (  0.4 sec)
RI-J gradient            (SHARK) ... done (  2.0 sec)
COSX-gradient                    ... done ( 29.1 sec)
Exchange-correlation gradient    ... done

------------------
CARTESIAN GRADIENT
------------------

   1   C   :   -0.001606368   -0.001741921    0.000083551
   2   C   :    0.000653301    0.002038595   -0.001032919
   3   C   :    0.000899715   -0.000363057   -0.002414333
   4   C   :   -0.000454479    0.000356426    0.000272273
   5   C   :    0.003608610    0.001446189    0.007056383
   6   C   :   -0.001067481   -0.002079191   -0.000774227
   7   C   :   -0.000423641    0.000103276   -0.000899007
   8   C   :    0.000126697   -0.000945549    0.000266218
   9   C   :   -0.000791265    0.000251415   -0.000226599
  10   C   :    0.000275415    0.000179584   -0.000110268
  11   C   :    0.000263030    0.000022943   -0.000157307
  12   C   :   -0.001637423    0.000821248    0.000739991
  13   C   :   -0.000280931   -0.000758027   -0.000154778
  14   H   :    0.000151990   -0.000089377    0.000078177
  15   O   :    0.000318921    0.001636251   -0.000082895
  16   H   :   -0.000162248   -0.000080131    0.000109090
  17   H   :   -0.000033683    0.000104360   -0.000037709
  18   H   :    0.000159927    0.000232423   -0.000008434
  19   H   :   -0.000263348   -0.000049377    0.000044947
  20   H   :    0.000165013   -0.000216897    0.000279836
  21   H   :   -0.000421246   -0.000388109    0.000058195
  22   H   :    0.000352098   -0.000008301    0.000435681
  23   H   :    0.000231458   -0.000074568   -0.000154777
  24   H   :   -0.000118877    0.000349889   -0.000226329
  25   H   :   -0.000069754    0.000041780   -0.000022883
  26   H   :    0.000092063   -0.000051266    0.000138373
  27   H   :    0.000126073   -0.000028295    0.000054493
  28   H   :    0.000028824    0.000238048   -0.000061273
  29   H   :   -0.000129447   -0.000068046    0.000005545
  30   C   :    0.000249320    0.000401995   -0.000731950
  31   C   :   -0.000011068    0.001268329    0.000204533
  32   C   :    0.000670104   -0.000771207   -0.000198995
  33   H   :   -0.000051722   -0.000017952    0.000059472
  34   O   :   -0.001231939   -0.000944147   -0.003200950
  35   H   :    0.000392690   -0.000820832    0.000597837

Difference to translation invariance:
           :    0.0000103313   -0.0000034953   -0.0000110375

Difference to rotation invariance:
           :   -0.0007092904    0.0003485087   -0.0006729832

Norm of the cartesian gradient     ...    0.0108865294
RMS gradient                       ...    0.0010624165
MAX gradient                       ...    0.0070563834

-------
TIMINGS
-------

Total SCF gradient time            ...       44.995 sec

One electron gradient       ....       0.395 sec  (  0.9%)
RI-J Coulomb gradient       ....       1.964 sec  (  4.4%)
COSX gradient               ....      29.150 sec  ( 64.8%)
XC gradient                 ....      10.937 sec  ( 24.3%)
CPCM gradient               ....       0.934 sec  (  2.1%)
   A-Matrix (El+Nuc)        ....       0.227 sec  (  0.5%)
   Potential                ....       0.707 sec  (  1.6%)

Maximum memory used throughout the entire SCFGRAD-calculation: 86.5 MB
------------------------------------------------------------------------------
                         ORCA GEOMETRY RELAXATION STEP
------------------------------------------------------------------------------

Reading the OPT-File                    .... done
Getting information on internals        .... done
Copying old internal coords+grads       .... done
Making the new internal coordinates     .... (new redundants).... done
Validating the new internal coordinates .... (new redundants).... done
Calculating the B-matrix                .... done
Calculating the G,G- and P matrices     .... done
Transforming gradient to internals      .... done
Projecting the internal gradient        .... done
Number of atoms                         ....  35
Number of internal coordinates          .... 177
Current Energy                          ....  -770.007121616 Eh
Current gradient norm                   ....     0.010886529 Eh/bohr
Maximum allowed component of the step   ....  0.300
Current trust radius                    ....  0.300
Updating the Hessian (BFGS)             .... done
Forming the augmented Hessian           .... done
Diagonalizing the augmented Hessian     .... done
Last element of RFO vector              ....  0.983432033
Lowest eigenvalues of augmented Hessian:
 -0.000691727  0.007206862  0.010864943  0.011613531  0.012391195
Length of the computed step             ....  0.184331228
The final length of the internal step   ....  0.184331228
Converting the step to cartesian space:
 Initial RMS(Int)=    0.0138551836
Transforming coordinates:
 Iter   0:  RMS(Cart)=    0.0244451596 RMS(Int)=    0.8109154227
 Iter   1:  RMS(Cart)=    0.0004240597 RMS(Int)=    0.0003465630
 Iter   2:  RMS(Cart)=    0.0000269378 RMS(Int)=    0.0000198407
 Iter   3:  RMS(Cart)=    0.0000013973 RMS(Int)=    0.0000011960
 Iter   4:  RMS(Cart)=    0.0000000979 RMS(Int)=    0.0000000725
done
Storing new coordinates                 .... done

                                .--------------------.
          ----------------------|Geometry convergence|-------------------------
          Item                value                   Tolerance       Converged
          ---------------------------------------------------------------------
          Energy change      -0.0003227703            0.0000002000      NO
          RMS gradient        0.0004916619            0.0000080000      NO
          MAX gradient        0.0018097800            0.0000300000      NO
          RMS step            0.0138551836            0.0001000000      NO
          MAX step            0.0895405446            0.0002000000      NO
          ........................................................
          Max(Bonds)      0.0019      Max(Angles)    0.29
          Max(Dihed)        5.13      Max(Improp)    0.00
          ---------------------------------------------------------------------

The optimization has not yet converged - more geometry cycles are needed


    ---------------------------------------------------------------------------
                         Redundant Internal Coordinates
                            (Angstroem and degrees)

        Definition                    Value    dE/dq     Step     New-Value
    ----------------------------------------------------------------------------
     1. B(C   1,C   0)                1.4311  0.001598 -0.0013    1.4298   
     2. B(C   2,C   1)                1.4398  0.001319 -0.0019    1.4379   
     3. B(C   3,C   2)                1.4149  0.000499 -0.0004    1.4145   
     4. B(C   4,C   2)                1.4659 -0.000319  0.0007    1.4666   
     5. B(C   5,C   4)                1.4304 -0.001219  0.0003    1.4307   
     6. B(C   6,C   5)                1.5246  0.000277  0.0004    1.5250   
     7. B(C   7,C   6)                1.5156 -0.000091  0.0002    1.5158   
     8. B(C   8,C   7)                1.3443 -0.000268  0.0002    1.3445   
     9. B(C   9,C   8)                1.5141  0.000320 -0.0005    1.5136   
    10. B(C  10,C   8)                1.5116  0.000088 -0.0002    1.5114   
    11. B(C  11,C   5)                1.4235  0.001764 -0.0005    1.4230   
    12. B(C  12,C  11)                1.3928 -0.000684  0.0001    1.3929   
    13. B(C  12,C   1)                1.4169 -0.000225  0.0010    1.4179   
    14. B(O  14,C  12)                1.4003  0.000349 -0.0004    1.3999   
    15. B(H  16,C   0)                1.0887  0.000083 -0.0001    1.0886   
    16. B(H  19,C  10)                1.0997  0.000051 -0.0000    1.0997   
    17. B(H  20,C   3)                1.0868  0.000008  0.0001    1.0869   
    18. B(H  21,C   6)                1.0997 -0.000252 -0.0000    1.0997   
    19. B(H  22,C   6)                1.0925  0.000204 -0.0002    1.0923   
    20. B(H  23,C   7)                1.0930  0.000190 -0.0002    1.0928   
    21. B(H  24,C   9)                1.0956  0.000052 -0.0001    1.0955   
    22. B(H  25,C   9)                1.1002  0.000044 -0.0000    1.1002   
    23. B(H  26,C   9)                1.1004  0.000062 -0.0000    1.1003   
    24. B(H  27,C  10)                1.0922 -0.000032 -0.0001    1.0920   
    25. B(H  28,C  10)                1.1002  0.000052 -0.0000    1.1001   
    26. B(C  29,H  18)                1.0971  0.000075  0.0000    1.0971   
    27. B(C  29,H  17)                1.0990  0.000032 -0.0000    1.0989   
    28. B(C  29,H  15)                1.0907 -0.000191  0.0000    1.0908   
    29. B(C  29,C  11)                1.5195  0.000518 -0.0009    1.5186   
    30. B(C  30,C   0)                1.3795 -0.000759  0.0005    1.3800   
    31. B(C  31,C   3)                1.3826 -0.000466  0.0001    1.3827   
    32. B(C  31,C  30)                1.4174  0.000557 -0.0002    1.4171   
    33. B(C  31,H  13)                1.0878  0.000042 -0.0001    1.0877   
    34. B(H  32,C  30)                1.0883  0.000068 -0.0001    1.0882   
    35. B(O  33,C   4)                1.2858  0.000843 -0.0004    1.2853   
    36. B(H  34,O  14)                0.9699 -0.000237  0.0002    0.9701   
    37. A(H  16,C   0,C  30)          118.62 -0.000102   -0.01    118.61   
    38. A(C   1,C   0,H  16)          119.85 -0.000206    0.03    119.88   
    39. A(C   1,C   0,C  30)          121.51  0.000307   -0.01    121.51   
    40. A(C   0,C   1,C  12)          123.58  0.000464    0.06    123.64   
    41. A(C   0,C   1,C   2)          117.99 -0.000567    0.03    118.02   
    42. A(C   2,C   1,C  12)          118.43  0.000103   -0.09    118.34   
    43. A(C   1,C   2,C   4)          121.85  0.000351   -0.05    121.80   
    44. A(C   1,C   2,C   3)          118.65 -0.000349    0.06    118.70   
    45. A(C   3,C   2,C   4)          119.50 -0.000004   -0.01    119.49   
    46. A(C   2,C   3,H  20)          116.91  0.000327   -0.18    116.73   
    47. A(C   2,C   3,C  31)          122.22  0.000518   -0.03    122.19   
    48. A(H  20,C   3,C  31)          120.86 -0.000845    0.21    121.08   
    49. A(C   2,C   4,C   5)          116.03 -0.000629    0.08    116.11   
    50. A(C   2,C   4,O  33)          120.13 -0.000823    0.08    120.20   
    51. A(C   5,C   4,O  33)          123.72  0.001288    0.00    123.72   
    52. A(C   4,C   5,C  11)          121.73  0.000590   -0.16    121.57   
    53. A(C   6,C   5,C  11)          122.01 -0.000063    0.06    122.06   
    54. A(C   4,C   5,C   6)          116.26 -0.000528    0.11    116.37   
    55. A(C   5,C   6,C   7)          113.05 -0.000826    0.14    113.18   
    56. A(H  21,C   6,H  22)          107.03 -0.000050    0.19    107.23   
    57. A(C   7,C   6,H  22)          110.50  0.000220   -0.12    110.38   
    58. A(C   5,C   6,H  22)          107.32  0.000367   -0.29    107.02   
    59. A(C   7,C   6,H  21)          108.13 -0.000209    0.10    108.23   
    60. A(C   5,C   6,H  21)          110.66  0.000547   -0.01    110.65   
    61. A(C   8,C   7,H  23)          116.63 -0.000076   -0.06    116.57   
    62. A(C   6,C   7,H  23)          113.97 -0.000683    0.12    114.09   
    63. A(C   6,C   7,C   8)          129.40  0.000759   -0.06    129.34   
    64. A(C   9,C   8,C  10)          114.15 -0.000215    0.03    114.18   
    65. A(C   7,C   8,C  10)          125.20  0.000309   -0.03    125.17   
    66. A(C   7,C   8,C   9)          120.65 -0.000095   -0.00    120.65   
    67. A(C   8,C   9,H  25)          111.17  0.000199   -0.02    111.15   
    68. A(C   8,C   9,H  24)          111.89 -0.000132    0.02    111.91   
    69. A(H  25,C   9,H  26)          106.13 -0.000179   -0.04    106.08   
    70. A(H  24,C   9,H  26)          108.10  0.000014    0.02    108.12   
    71. A(C   8,C   9,H  26)          111.20  0.000095    0.00    111.20   
    72. A(H  24,C   9,H  25)          108.11 -0.000006    0.02    108.13   
    73. A(C   8,C  10,H  19)          110.80  0.000189   -0.03    110.77   
    74. A(H  27,C  10,H  28)          107.76  0.000102   -0.00    107.75   
    75. A(H  19,C  10,H  28)          106.12 -0.000126   -0.04    106.08   
    76. A(C   8,C  10,H  28)          110.39 -0.000021    0.01    110.41   
    77. A(H  19,C  10,H  27)          108.43  0.000096    0.04    108.47   
    78. A(C   8,C  10,H  27)          113.06 -0.000235    0.01    113.07   
    79. A(C  12,C  11,C  29)          117.04  0.000008    0.09    117.13   
    80. A(C   5,C  11,C  29)          122.19 -0.000010   -0.08    122.11   
    81. A(C   5,C  11,C  12)          120.76 -0.000000   -0.01    120.75   
    82. A(C  11,C  12,O  14)          117.26 -0.000330   -0.07    117.19   
    83. A(C   1,C  12,O  14)          121.55  0.000756   -0.05    121.50   
    84. A(C   1,C  12,C  11)          121.17 -0.000424    0.04    121.22   
    85. A(C  12,O  14,H  34)          108.29 -0.001287    0.20    108.49   
    86. A(H  17,C  29,H  18)          106.07 -0.000110   -0.06    106.01   
    87. A(H  15,C  29,H  18)          107.75  0.000158    0.05    107.80   
    88. A(C  11,C  29,H  18)          111.06 -0.000308    0.09    111.15   
    89. A(H  15,C  29,H  17)          107.74 -0.000106    0.04    107.78   
    90. A(C  11,C  29,H  17)          111.25  0.000457   -0.11    111.14   
    91. A(C  11,C  29,H  15)          112.67 -0.000094   -0.01    112.66   
    92. A(C  31,C  30,H  32)          119.95 -0.000057    0.01    119.96   
    93. A(C   0,C  30,H  32)          119.69 -0.000038    0.01    119.70   
    94. A(C   0,C  30,C  31)          120.36  0.000095   -0.02    120.34   
    95. A(H  13,C  31,C  30)          120.15  0.000154   -0.06    120.10   
    96. A(C   3,C  31,C  30)          119.24 -0.000006   -0.03    119.22   
    97. A(C   3,C  31,H  13)          120.60 -0.000148    0.09    120.69   
    98. D(C   2,C   1,C   0,C  30)     -1.25  0.000044   -0.10     -1.35   
    99. D(C  12,C   1,C   0,C  30)    178.89  0.000035   -0.65    178.24   
   100. D(C  12,C   1,C   0,H  16)     -2.58  0.000001   -0.38     -2.96   
   101. D(C   2,C   1,C   0,H  16)    177.27  0.000010    0.17    177.44   
   102. D(C   3,C   2,C   1,C  12)   -178.65  0.000076    0.51   -178.14   
   103. D(C   3,C   2,C   1,C   0)      1.49  0.000067   -0.00      1.48   
   104. D(C   4,C   2,C   1,C   0)   -177.75  0.000255   -0.47   -178.22   
   105. D(C   4,C   2,C   1,C  12)      2.12  0.000264    0.04      2.16   
   106. D(C  31,C   3,C   2,C   1)     -0.71 -0.000150    0.12     -0.59   
   107. D(C  31,C   3,C   2,C   4)    178.54 -0.000331    0.60    179.14   
   108. D(H  20,C   3,C   2,C   1)    179.66  0.000003   -0.10    179.56   
   109. D(H  20,C   3,C   2,C   4)     -1.09 -0.000178    0.38     -0.71   
   110. D(C   5,C   4,C   2,C   3)    179.11 -0.000735   -0.44    178.66   
   111. D(C   5,C   4,C   2,C   1)     -1.67 -0.000927    0.04     -1.63   
   112. D(O  33,C   4,C   2,C   1)   -177.81  0.001618   -4.65   -182.46   
   113. D(O  33,C   4,C   2,C   3)      2.96  0.001810   -5.13     -2.17   
   114. D(C  11,C   5,C   4,O  33)    176.50 -0.001773    4.16    180.67   
   115. D(C  11,C   5,C   4,C   2)      0.51  0.000968   -0.02      0.50   
   116. D(C   6,C   5,C   4,O  33)     -3.00 -0.001714    3.97      0.97   
   117. D(C   6,C   5,C   4,C   2)   -178.99  0.001027   -0.21   -179.20   
   118. D(H  22,C   6,C   5,C  11)   -155.62 -0.000104   -1.12   -156.74   
   119. D(H  22,C   6,C   5,C   4)     23.88 -0.000160   -0.93     22.95   
   120. D(H  21,C   6,C   5,C  11)    -39.16  0.000340   -1.07    -40.23   
   121. D(H  21,C   6,C   5,C   4)    140.34  0.000284   -0.87    139.46   
   122. D(C   7,C   6,C   5,C  11)     82.29 -0.000112   -0.86     81.43   
   123. D(C   7,C   6,C   5,C   4)    -98.21 -0.000168   -0.66    -98.88   
   124. D(H  23,C   7,C   6,C   5)    -62.14 -0.000053    0.38    -61.76   
   125. D(C   8,C   7,C   6,H  22)     -3.09 -0.000047    0.68     -2.41   
   126. D(C   8,C   7,C   6,H  21)   -119.92  0.000014    0.45   -119.47   
   127. D(H  23,C   7,C   6,H  21)     60.73 -0.000056    0.51     61.25   
   128. D(C   8,C   7,C   6,C   5)    117.21  0.000017    0.32    117.52   
   129. D(H  23,C   7,C   6,H  22)    177.57 -0.000116    0.74    178.31   
   130. D(C  10,C   8,C   7,H  23)    179.63  0.000146    0.04    179.67   
   131. D(C  10,C   8,C   7,C   6)      0.30  0.000078    0.10      0.41   
   132. D(C   9,C   8,C   7,H  23)     -0.40  0.000104   -0.10     -0.50   
   133. D(C   9,C   8,C   7,C   6)   -179.73  0.000036   -0.03   -179.76   
   134. D(H  26,C   9,C   8,C  10)    -58.93 -0.000007   -0.02    -58.94   
   135. D(H  26,C   9,C   8,C   7)    121.10  0.000031    0.10    121.21   
   136. D(H  25,C   9,C   8,C  10)     59.09 -0.000041   -0.08     59.01   
   137. D(H  25,C   9,C   8,C   7)   -120.88 -0.000004    0.04   -120.84   
   138. D(H  24,C   9,C   8,C  10)   -179.93 -0.000001   -0.06   -179.98   
   139. D(H  24,C   9,C   8,C   7)      0.10  0.000036    0.07      0.17   
   140. D(H  28,C  10,C   8,C   9)     58.70  0.000242   -1.16     57.54   
   141. D(H  28,C  10,C   8,C   7)   -121.33  0.000202   -1.29   -122.61   
   142. D(H  27,C  10,C   8,C   9)    179.49  0.000197   -1.15    178.34   
   143. D(H  27,C  10,C   8,C   7)     -0.54  0.000157   -1.28     -1.82   
   144. D(H  19,C  10,C   8,C   9)    -58.56  0.000294   -1.10    -59.66   
   145. D(H  19,C  10,C   8,C   7)    121.41  0.000254   -1.23    120.18   
   146. D(C  29,C  11,C   5,C   6)      0.80 -0.000267    0.10      0.90   
   147. D(C  29,C  11,C   5,C   4)   -178.68 -0.000202   -0.10   -178.78   
   148. D(C  12,C  11,C   5,C   6)    179.64 -0.000400    0.10    179.74   
   149. D(C  12,C  11,C   5,C   4)      0.16 -0.000335   -0.09      0.07   
   150. D(O  14,C  12,C  11,C  29)     -2.16 -0.000455    0.65     -1.50   
   151. D(C   1,C  12,C  11,C  29)    179.18 -0.000535    0.12    179.30   
   152. D(C   1,C  12,C  11,C   5)      0.28 -0.000408    0.13      0.41   
   153. D(O  14,C  12,C   1,C   2)   -180.00  0.000377   -0.65   -180.65   
   154. D(O  14,C  12,C   1,C   0)     -0.14  0.000384   -0.11     -0.25   
   155. D(O  14,C  12,C  11,C   5)    178.94 -0.000328    0.66    179.60   
   156. D(C  11,C  12,C   1,C   2)     -1.39  0.000445   -0.11     -1.50   
   157. D(C  11,C  12,C   1,C   0)    178.47  0.000453    0.43    178.90   
   158. D(H  34,O  14,C  12,C  11)    155.57  0.000667   -2.40    153.16   
   159. D(H  34,O  14,C  12,C   1)    -25.77  0.000731   -1.91    -27.68   
   160. D(H  15,C  29,C  11,C   5)     -7.57 -0.000245    0.51     -7.06   
   161. D(H  18,C  29,C  11,C  12)     52.56 -0.000033    0.39     52.94   
   162. D(H  18,C  29,C  11,C   5)   -128.56 -0.000162    0.39   -128.17   
   163. D(H  17,C  29,C  11,C  12)    -65.35  0.000010    0.47    -64.88   
   164. D(H  17,C  29,C  11,C   5)    113.54 -0.000119    0.47    114.01   
   165. D(H  15,C  29,C  11,C  12)    173.55 -0.000117    0.50    174.05   
   166. D(H  32,C  30,C   0,H  16)      1.16 -0.000034   -0.04      1.12   
   167. D(H  32,C  30,C   0,C   1)    179.70 -0.000070    0.22    179.93   
   168. D(C  31,C  30,C   0,H  16)   -178.35 -0.000057   -0.17   -178.52   
   169. D(C  31,C  30,C   0,C   1)      0.19 -0.000093    0.10      0.29   
   170. D(H  13,C  31,C  30,H  32)      0.51 -0.000046    0.01      0.52   
   171. D(H  13,C  31,C  30,C   0)   -179.98 -0.000023    0.14   -179.84   
   172. D(C   3,C  31,C  30,H  32)   -178.88  0.000005   -0.11   -178.99   
   173. D(C   3,C  31,C  30,C   0)      0.63  0.000028    0.02      0.65   
   174. D(C  30,C  31,C   3,H  20)    179.25 -0.000057    0.09    179.34   
   175. D(C  30,C  31,C   3,C   2)     -0.36  0.000097   -0.13     -0.49   
   176. D(H  13,C  31,C   3,H  20)     -0.13 -0.000007   -0.03     -0.16   
   177. D(H  13,C  31,C   3,C   2)   -179.74  0.000147   -0.25   -179.99   
    ----------------------------------------------------------------------------

         *************************************************************
         *                GEOMETRY OPTIMIZATION CYCLE   6            *
         *************************************************************
---------------------------------
CARTESIAN COORDINATES (ANGSTROEM)
---------------------------------
  C     -4.027697   -0.557611    0.534144
  C     -2.699548   -0.240210    0.110305
  C     -1.822618   -1.326484   -0.234071
  C     -2.321286   -2.648580   -0.169511
  C     -0.432424   -1.098981   -0.642303
  C     -0.011682    0.266654   -0.713234
  C      1.427756    0.509317   -1.154385
  C      2.373217    0.757128    0.004187
  C      3.439326    0.041260    0.402423
  C      4.251788    0.471089    1.604998
  C      3.941465   -1.217879   -0.265988
  C     -0.894168    1.336394   -0.394185
  C     -2.205119    1.084266    0.003005
  H     -3.974322   -3.955267    0.266067
  O     -3.005842    2.191370    0.307857
  H      0.595318    2.903456   -0.707099
  H     -4.703425    0.238417    0.841871
  H     -1.026926    3.315182   -1.279995
  H     -0.681006    3.329277    0.439436
  H      4.975787   -1.087743   -0.616050
  H     -1.633676   -3.444382   -0.443845
  H      1.484592    1.371145   -1.835055
  H      1.741606   -0.370861   -1.719971
  H      2.131273    1.643709    0.595500
  H      3.855956    1.385610    2.060103
  H      5.301686    0.652045    1.330589
  H      4.269061   -0.314648    2.375094
  H      3.325802   -1.527262   -1.113212
  H      3.965532   -2.050320    0.452879
  C     -0.468142    2.790730   -0.492343
  C     -4.475383   -1.861832    0.587735
  C     -3.616445   -2.928981    0.225005
  H     -5.491825   -2.069849    0.915831
  O      0.334979   -2.096415   -0.903537
  H     -3.932983    1.953309    0.150006

----------------------------
CARTESIAN COORDINATES (A.U.)
----------------------------
  NO LB      ZA    FRAG     MASS         X           Y           Z
   0 C     6.0000    0    12.011   -7.611244   -1.053733    1.009385
   1 C     6.0000    0    12.011   -5.101407   -0.453932    0.208447
   2 C     6.0000    0    12.011   -3.444250   -2.506692   -0.442330
   3 C     6.0000    0    12.011   -4.386594   -5.005091   -0.320329
   4 C     6.0000    0    12.011   -0.817163   -2.076773   -1.213777
   5 C     6.0000    0    12.011   -0.022075    0.503903   -1.347817
   6 C     6.0000    0    12.011    2.698068    0.962470   -2.181471
   7 C     6.0000    0    12.011    4.484730    1.430765    0.007913
   8 C     6.0000    0    12.011    6.499383    0.077970    0.760469
   9 C     6.0000    0    12.011    8.034714    0.890229    3.033007
  10 C     6.0000    0    12.011    7.448289   -2.301458   -0.502645
  11 C     6.0000    0    12.011   -1.689733    2.525419   -0.744901
  12 C     6.0000    0    12.011   -4.167071    2.048965    0.005679
  13 H     1.0000    0     1.008   -7.510380   -7.474371    0.502794
  14 O     8.0000    0    15.999   -5.680219    4.141089    0.581765
  15 H     1.0000    0     1.008    1.124987    5.486737   -1.336224
  16 H     1.0000    0     1.008   -8.888184    0.450542    1.590905
  17 H     1.0000    0     1.008   -1.940608    6.264785   -2.418840
  18 H     1.0000    0     1.008   -1.286915    6.291422    0.830413
  19 H     1.0000    0     1.008    9.402875   -2.055537   -1.164166
  20 H     1.0000    0     1.008   -3.087200   -6.508939   -0.838746
  21 H     1.0000    0     1.008    2.805473    2.591088   -3.467752
  22 H     1.0000    0     1.008    3.291159   -0.700826   -3.250275
  23 H     1.0000    0     1.008    4.027522    3.106159    1.125332
  24 H     1.0000    0     1.008    7.286702    2.618424    3.893030
  25 H     1.0000    0     1.008   10.018735    1.232187    2.514449
  26 H     1.0000    0     1.008    8.067356   -0.594599    4.488278
  27 H     1.0000    0     1.008    6.284855   -2.886106   -2.103666
  28 H     1.0000    0     1.008    7.493769   -3.874544    0.855817
  29 C     6.0000    0    12.011   -0.884660    5.273715   -0.930393
  30 C     6.0000    0    12.011   -8.457248   -3.518352    1.110657
  31 C     6.0000    0    12.011   -6.834091   -5.534972    0.425198
  32 H     1.0000    0     1.008  -10.378045   -3.911447    1.730671
  33 O     8.0000    0    15.999    0.633019   -3.961650   -1.707437
  34 H     1.0000    0     1.008   -7.432262    3.691219    0.283470

--------------------------------
INTERNAL COORDINATES (ANGSTROEM)
--------------------------------
 C      0   0   0     0.000000000000     0.00000000     0.00000000
 C      1   0   0     1.429811538039     0.00000000     0.00000000
 C      2   1   0     1.437912256307   118.02087265     0.00000000
 C      3   2   1     1.414487386283   118.69674482     1.51840616
 C      3   2   1     1.466646385863   121.84013956   181.77164242
 C      5   3   2     1.430738990570   116.14238597   358.34056011
 C      6   5   3     1.524952522107   116.34735738   180.75222679
 C      7   6   5     1.515782448046   113.18291552   261.14062273
 C      8   7   6     1.344487531338   129.34176999   117.52114973
 C      9   8   7     1.513616619710   120.64779863   180.23872136
 C      9   8   7     1.511405748865   125.17167859     0.40762159
 C      6   5   3     1.422996567124   121.60469850     0.48130620
 C     12   6   5     1.392810465334   120.76826545     0.13386470
 H      4   3   2     2.151670876703   147.96295665   359.35798089
 O     13  12   6     1.399918333618   117.21325229   179.57527436
 H     12   6   5     2.184528847410    94.83595712   177.99919958
 H      1   2   3     1.088560892480   119.87318644   177.44308899
 H     16  12   6     1.769011144097    65.67458119   141.01590693
 H     18  16  12     1.753938704331    60.23325175    75.00253317
 H     11   9   8     1.099682517568   110.77377216   120.17947189
 H      4   3   2     1.086907146431   116.73074742   179.54462819
 H      7   6   5     1.099676893940   110.64385066   139.47926761
 H      7   6   5     1.092292883801   107.02474876    22.96920578
 H      8   7   6     1.092800405178   114.08698415   298.23970736
 H     10   9   8     1.095514252409   111.91131007     0.16667609
 H     10   9   8     1.100151218687   111.14854845   239.15803186
 H     10   9   8     1.100331567407   111.20445910   121.20784681
 H     11   9   8     1.092037979033   113.06769778   358.18389386
 H     11   9   8     1.100139601812   110.40570466   237.38515970
 C     16  12   6     1.090767248566    39.90575379   174.01337386
 C      1   2   3     1.379958774231   121.51146748   358.63036101
 C     14   4   3     1.087669116722    33.54633006     0.02803626
 H     31   1   2     1.088151308178   119.69767810   179.93532887
 O      5   3   2     1.285311651803   120.14101175   177.86276008
 H     15  13  12     0.970144542518   108.48958728   153.15307507

---------------------------
INTERNAL COORDINATES (A.U.)
---------------------------
 C      0   0   0     0.000000000000     0.00000000     0.00000000
 C      1   0   0     2.701952230015     0.00000000     0.00000000
 C      2   1   0     2.717260369028   118.02087265     0.00000000
 C      3   2   1     2.672993779961   118.69674482     1.51840616
 C      3   2   1     2.771560004586   121.84013956   181.77164242
 C      5   3   2     2.703704861300   116.14238597   358.34056011
 C      6   5   3     2.881742634014   116.34735738   180.75222679
 C      7   6   5     2.864413705411   113.18291552   261.14062273
 C      8   7   6     2.540713224700   129.34176999   117.52114973
 C      9   8   7     2.860320883004   120.64779863   180.23872136
 C      9   8   7     2.856142942588   125.17167859     0.40762159
 C      6   5   3     2.689073801374   121.60469850     0.48130620
 C     12   6   5     2.632030335941   120.76826545     0.13386470
 H      4   3   2     4.066068687303   147.96295665   359.35798089
 O     13  12   6     2.645462260394   117.21325229   179.57527436
 H     12   6   5     4.128161253256    94.83595712   177.99919958
 H      1   2   3     2.057081966884   119.87318644   177.44308899
 H     16  12   6     3.342946590198    65.67458119   141.01590693
 H     18  16  12     3.314463806871    60.23325175    75.00253317
 H     11   9   8     2.078098792465   110.77377216   120.17947189
 H      4   3   2     2.053956839756   116.73074742   179.54462819
 H      7   6   5     2.078088165347   110.64385066   139.47926761
 H      7   6   5     2.064134408415   107.02474876    22.96920578
 H      8   7   6     2.065093484824   114.08698415   298.23970736
 H     10   9   8     2.070221912860   111.91131007     0.16667609
 H     10   9   8     2.078984509218   111.14854845   239.15803186
 H     10   9   8     2.079325318908   111.20445910   121.20784681
 H     11   9   8     2.063652708213   113.06769778   358.18389386
 H     11   9   8     2.078962556506   110.40570466   237.38515970
 C     16  12   6     2.061251375640    39.90575379   174.01337386
 C      1   2   3     2.607744159398   121.51146748   358.63036101
 C     14   4   3     2.055396754928    33.54633006     0.02803626
 H     31   1   2     2.056307964724   119.69767810   179.93532887
 O      5   3   2     2.428887018646   120.14101175   177.86276008
 H     15  13  12     1.833307495678   108.48958728   153.15307507


           ************************************************************
           *        Program running with 4 parallel MPI-processes     *
           *              working on a common directory               *
           ************************************************************
------------------------------------------------------------------------------
                   ___                                                        
                  /   \      - P O W E R E D   B Y -                         
                 /     \                                                     
                 |  |  |   _    _      __       _____    __    __             
                 |  |  |  | |  | |    /  \     |  _  \  |  |  /  |          
                  \  \/   | |  | |   /    \    | | | |  |  | /  /          
                 / \  \   | |__| |  /  /\  \   | |_| |  |  |/  /          
                |  |  |   |  __  | /  /__\  \  |    /   |      \           
                |  |  |   | |  | | |   __   |  |    \   |  |\   \          
                \     /   | |  | | |  |  |  |  | |\  \  |  | \   \       
                 \___/    |_|  |_| |__|  |__|  |_| \__\ |__|  \__/        
                                                                              
                      - O R C A' S   B I G   F R I E N D -                    
                                      &                                       
                       - I N T E G R A L  F E E D E R -                       
                                                                              
 v1 FN, 2020, v2 2021                                                         
------------------------------------------------------------------------------


Reading SHARK input file MK1_2e_1H_B3LYP_631Gd_opt.SHARKINP.tmp ... ok
----------------------
SHARK INTEGRAL PACKAGE
----------------------

Number of atoms                             ...     35
Number of basis functions                   ...    286
Number of shells                            ...    142
Maximum angular momentum                    ...      2
Integral batch strategy                     ... SHARK/LIBINT Hybrid
RI-J (if used) integral strategy            ... SPLIT-RIJ (Revised 2003 algorithm where possible)
Printlevel                                  ...      1
Contraction scheme used                     ... SEGMENTED contraction
Coulomb Range Separation                    ... NOT USED
Exchange Range Separation                   ... NOT USED
Finite Nucleus Model                        ... NOT USED
Auxiliary Coulomb fitting basis             ... AVAILABLE
   # of basis functions in Aux-J            ...   1069
   # of shells in Aux-J                     ...    355
   Maximum angular momentum in Aux-J        ...      4
Auxiliary J/K fitting basis                 ... NOT available
Auxiliary Correlation fitting basis         ... NOT available
Auxiliary 'external' fitting basis          ... NOT available
Integral threshold                          ...     2.500000e-11
Primitive cut-off                           ...     2.500000e-12
Primitive pair pre-selection threshold      ...     2.500000e-12

Calculating pre-screening integrals         ... done (  0.1 sec) Dimension = 142
Organizing shell pair data                  ... done (  0.1 sec)
Shell pair information
Total number of shell pairs                 ...     10153
Shell pairs after pre-screening             ...      7810
Total number of primitive shell pairs       ...     57720
Primitive shell pairs kept                  ...     25322
          la=0 lb=0:   2832 shell pairs
          la=1 lb=0:   2628 shell pairs
          la=1 lb=1:    608 shell pairs
          la=2 lb=0:   1085 shell pairs
          la=2 lb=1:    543 shell pairs
          la=2 lb=2:    114 shell pairs

Calculating one electron integrals          ... done (  0.0 sec)
Calculating RI/J V-Matrix + Cholesky decomp.... done (  0.1 sec)
Calculating Nuclear repulsion               ... done (  0.0 sec) ENN=   1249.064273356977 Eh

SHARK setup successfully completed in   0.4 seconds

Maximum memory used throughout the entire GTOINT-calculation: 19.5 MB
[1717792644.184479] [eu-g1-020-2:90027:0]          mpool.c:38   UCX  WARN  object 0x446e180 was not returned to mpool ucp_requests
[1717792644.184507] [eu-g1-020-2:90027:0]          mpool.c:38   UCX  WARN  object 0x446e340 was not returned to mpool ucp_requests
[1717792644.184513] [eu-g1-020-2:90027:0]          mpool.c:38   UCX  WARN  object 0x446e500 was not returned to mpool ucp_requests
[1717792644.184518] [eu-g1-020-2:90027:0]          mpool.c:38   UCX  WARN  object 0x446e6c0 was not returned to mpool ucp_requests
[1717792644.184522] [eu-g1-020-2:90027:0]          mpool.c:38   UCX  WARN  object 0x446e880 was not returned to mpool ucp_requests
[1717792644.184526] [eu-g1-020-2:90027:0]          mpool.c:38   UCX  WARN  object 0x446ea40 was not returned to mpool ucp_requests
[1717792644.184531] [eu-g1-020-2:90027:0]          mpool.c:38   UCX  WARN  object 0x446ec00 was not returned to mpool ucp_requests
[1717792644.184535] [eu-g1-020-2:90027:0]          mpool.c:38   UCX  WARN  object 0x446edc0 was not returned to mpool ucp_requests
[1717792644.184539] [eu-g1-020-2:90027:0]          mpool.c:38   UCX  WARN  object 0x446ef80 was not returned to mpool ucp_requests
[1717792644.184543] [eu-g1-020-2:90027:0]          mpool.c:38   UCX  WARN  object 0x446f140 was not returned to mpool ucp_requests
[1717792644.184547] [eu-g1-020-2:90027:0]          mpool.c:38   UCX  WARN  object 0x446f300 was not returned to mpool ucp_requests
[1717792644.184551] [eu-g1-020-2:90027:0]          mpool.c:38   UCX  WARN  object 0x446f4c0 was not returned to mpool ucp_requests
[1717792644.184556] [eu-g1-020-2:90027:0]          mpool.c:38   UCX  WARN  object 0x446f680 was not returned to mpool ucp_requests
[1717792644.184560] [eu-g1-020-2:90027:0]          mpool.c:38   UCX  WARN  object 0x446f840 was not returned to mpool ucp_requests
[1717792644.184564] [eu-g1-020-2:90027:0]          mpool.c:38   UCX  WARN  object 0x446fa00 was not returned to mpool ucp_requests
[1717792644.184568] [eu-g1-020-2:90027:0]          mpool.c:38   UCX  WARN  object 0x446fbc0 was not returned to mpool ucp_requests
[1717792644.184572] [eu-g1-020-2:90027:0]          mpool.c:38   UCX  WARN  object 0x446fd80 was not returned to mpool ucp_requests
[1717792644.184576] [eu-g1-020-2:90027:0]          mpool.c:38   UCX  WARN  object 0x446ff40 was not returned to mpool ucp_requests
[1717792644.194837] [eu-g1-020-2:90028:0]          mpool.c:38   UCX  WARN  object 0x42c4e80 was not returned to mpool ucp_requests
[1717792644.194863] [eu-g1-020-2:90028:0]          mpool.c:38   UCX  WARN  object 0x42c5040 was not returned to mpool ucp_requests
[1717792644.194868] [eu-g1-020-2:90028:0]          mpool.c:38   UCX  WARN  object 0x42c5200 was not returned to mpool ucp_requests
[1717792644.194873] [eu-g1-020-2:90028:0]          mpool.c:38   UCX  WARN  object 0x42c53c0 was not returned to mpool ucp_requests
[1717792644.194877] [eu-g1-020-2:90028:0]          mpool.c:38   UCX  WARN  object 0x42c5580 was not returned to mpool ucp_requests
[1717792644.194881] [eu-g1-020-2:90028:0]          mpool.c:38   UCX  WARN  object 0x42c5740 was not returned to mpool ucp_requests
[1717792644.194886] [eu-g1-020-2:90028:0]          mpool.c:38   UCX  WARN  object 0x42c5900 was not returned to mpool ucp_requests
[1717792644.194890] [eu-g1-020-2:90028:0]          mpool.c:38   UCX  WARN  object 0x42c5ac0 was not returned to mpool ucp_requests
[1717792644.194894] [eu-g1-020-2:90028:0]          mpool.c:38   UCX  WARN  object 0x42c5c80 was not returned to mpool ucp_requests
[1717792644.194898] [eu-g1-020-2:90028:0]          mpool.c:38   UCX  WARN  object 0x42c5e40 was not returned to mpool ucp_requests
[1717792644.194902] [eu-g1-020-2:90028:0]          mpool.c:38   UCX  WARN  object 0x42c6000 was not returned to mpool ucp_requests
[1717792644.194906] [eu-g1-020-2:90028:0]          mpool.c:38   UCX  WARN  object 0x42c61c0 was not returned to mpool ucp_requests
[1717792644.194910] [eu-g1-020-2:90028:0]          mpool.c:38   UCX  WARN  object 0x42c6380 was not returned to mpool ucp_requests
[1717792644.194914] [eu-g1-020-2:90028:0]          mpool.c:38   UCX  WARN  object 0x42c6540 was not returned to mpool ucp_requests
[1717792644.194918] [eu-g1-020-2:90028:0]          mpool.c:38   UCX  WARN  object 0x42c6700 was not returned to mpool ucp_requests
[1717792644.194922] [eu-g1-020-2:90028:0]          mpool.c:38   UCX  WARN  object 0x42c68c0 was not returned to mpool ucp_requests
[1717792644.194926] [eu-g1-020-2:90028:0]          mpool.c:38   UCX  WARN  object 0x42c6a80 was not returned to mpool ucp_requests
[1717792644.194930] [eu-g1-020-2:90028:0]          mpool.c:38   UCX  WARN  object 0x42c6c40 was not returned to mpool ucp_requests
[1717792644.195162] [eu-g1-020-2:90026:0]          mpool.c:38   UCX  WARN  object 0x3c00f80 was not returned to mpool ucp_requests
[1717792644.195196] [eu-g1-020-2:90026:0]          mpool.c:38   UCX  WARN  object 0x3c01140 was not returned to mpool ucp_requests
[1717792644.195202] [eu-g1-020-2:90026:0]          mpool.c:38   UCX  WARN  object 0x3c01300 was not returned to mpool ucp_requests
[1717792644.195207] [eu-g1-020-2:90026:0]          mpool.c:38   UCX  WARN  object 0x3c014c0 was not returned to mpool ucp_requests
[1717792644.195211] [eu-g1-020-2:90026:0]          mpool.c:38   UCX  WARN  object 0x3c01680 was not returned to mpool ucp_requests
[1717792644.195215] [eu-g1-020-2:90026:0]          mpool.c:38   UCX  WARN  object 0x3c01840 was not returned to mpool ucp_requests
[1717792644.195219] [eu-g1-020-2:90026:0]          mpool.c:38   UCX  WARN  object 0x3c01a00 was not returned to mpool ucp_requests
[1717792644.195224] [eu-g1-020-2:90026:0]          mpool.c:38   UCX  WARN  object 0x3c01bc0 was not returned to mpool ucp_requests
[1717792644.195228] [eu-g1-020-2:90026:0]          mpool.c:38   UCX  WARN  object 0x3c01d80 was not returned to mpool ucp_requests
[1717792644.195233] [eu-g1-020-2:90026:0]          mpool.c:38   UCX  WARN  object 0x3c01f40 was not returned to mpool ucp_requests


           ************************************************************
           *        Program running with 4 parallel MPI-processes     *
           *              working on a common directory               *
           ************************************************************

Diagonalization of the overlap matrix:
Smallest eigenvalue                        ... 2.917e-04
Time for diagonalization                   ...    0.013 sec
Threshold for overlap eigenvalues          ... 1.000e-08
Number of eigenvalues below threshold      ... 0
Time for construction of square roots      ...    0.010 sec
Total time needed                          ...    0.024 sec

-------------------
DFT GRID GENERATION
-------------------

General Integration Accuracy     IntAcc      ... 4.959
Radial Grid Type                 RadialGrid  ... OptM3 with GC (2021)
Angular Grid (max. ang.)         AngularGrid ... 6 (Lebedev-590)
Angular grid pruning method      GridPruning ... 4 (adaptive)
Weight generation scheme         WeightScheme... Becke
Basis function cutoff            BFCut       ... 1.0000e-11
Integration weight cutoff        WCut        ... 1.0000e-14
Angular grids for H and He will be reduced by one unit
Partially contracted basis set               ... off
Rotationally invariant grid construction     ... off

Total number of grid points                  ...   401237
Total number of batches                      ...     6286
Average number of points per batch           ...       63
Average number of grid points per atom       ...    11464
Time for grid setup =    7.457 sec

--------------------
COSX GRID GENERATION
--------------------

GRIDX 1
-------
General Integration Accuracy     IntAcc      ... 4.020
Radial Grid Type                 RadialGrid  ... OptM3 with GC (2021)
Angular Grid (max. ang.)         AngularGrid ... 2 (Lebedev-110)
Angular grid pruning method      GridPruning ... 4 (adaptive)
Weight generation scheme         WeightScheme... Becke
Basis function cutoff            BFCut       ... 1.0000e-11
Integration weight cutoff        WCut        ... 1.0000e-14
Angular grids for H and He will be reduced by one unit
Partially contracted basis set               ... on
Rotationally invariant grid construction     ... off

Total number of grid points                  ...    44279
Total number of batches                      ...      710
Average number of points per batch           ...       62
Average number of grid points per atom       ...     1265
UseSFitting                                  ... on

GRIDX 2
-------
General Integration Accuracy     IntAcc      ... 4.338
Radial Grid Type                 RadialGrid  ... OptM3 with GC (2021)
Angular Grid (max. ang.)         AngularGrid ... 3 (Lebedev-194)
Angular grid pruning method      GridPruning ... 4 (adaptive)
Weight generation scheme         WeightScheme... Becke
Basis function cutoff            BFCut       ... 1.0000e-11
Integration weight cutoff        WCut        ... 1.0000e-14
Angular grids for H and He will be reduced by one unit
Partially contracted basis set               ... on
Rotationally invariant grid construction     ... off

Total number of grid points                  ...    96850
Total number of batches                      ...     1528
Average number of points per batch           ...       63
Average number of grid points per atom       ...     2767
UseSFitting                                  ... on

GRIDX 3
-------
General Integration Accuracy     IntAcc      ... 4.871
Radial Grid Type                 RadialGrid  ... OptM3 with GC (2021)
Angular Grid (max. ang.)         AngularGrid ... 4 (Lebedev-302)
Angular grid pruning method      GridPruning ... 4 (adaptive)
Weight generation scheme         WeightScheme... Becke
Basis function cutoff            BFCut       ... 1.0000e-11
Integration weight cutoff        WCut        ... 1.0000e-14
Angular grids for H and He will be reduced by one unit
Partially contracted basis set               ... on
Rotationally invariant grid construction     ... off

Total number of grid points                  ...   183310
Total number of batches                      ...     2880
Average number of points per batch           ...       63
Average number of grid points per atom       ...     5237
UseSFitting                                  ... on

Time for X-Grid setup             =    4.053 sec


--------------------
CPCM SOLVATION MODEL
--------------------
CPCM parameters:
  Epsilon                                         ...      80.4000
  Refrac                                          ...       1.3300
  Rsolv                                           ...       1.3000
  Surface type                                    ... GAUSSIAN VDW
  Epsilon function type                           ...         CPCM
Radii:
 Radius for C  used is    3.8550 Bohr (=   2.0400 Ang.)
 Radius for H  used is    2.4944 Bohr (=   1.3200 Ang.)
 Radius for O  used is    3.4469 Bohr (=   1.8240 Ang.)
Calculating surface                               ...        done! (  0.0s)
GEPOL surface points                              ...         1847
GEPOL Volume                                      ...    2059.0234
GEPOL Surface-area                                ...    1057.2673
Calculating surface distance matrix               ...        done! (  0.0s)
Performing Cholesky decomposition & store         ...        done! (  0.1s)
Overall time for CPCM initialization              ...                 0.2s
--------------
SCF ITERATIONS
--------------
ITER       Energy         Delta-E        Max-DP      RMS-DP      [F,P]     Damp
               ***  Starting incremental Fock matrix formation  ***
  0   -770.0048096164   0.000000000000 0.00596165  0.00012770  0.0186344 0.7000
                      *** Initiating the SOSCF procedure ***
                      *** Re-Reading the Fockian *** 
                      *** Removing any level shift *** 
ITER      Energy       Delta-E        Grad      Rot      Max-DP    RMS-DP
  1   -770.00547340  -0.0006637837  0.001023  0.001023  0.016892  0.000374
               *** Restarting incremental Fock matrix formation ***
  2   -770.00730683  -0.0018334278  0.000672  0.002703  0.003201  0.000074
  3   -770.00736715  -0.0000603229  0.000260  0.000888  0.002218  0.000037
  4   -770.00736122   0.0000059283  0.000524  0.000467  0.001479  0.000024
  5   -770.00737048  -0.0000092561  0.000038  0.000187  0.000261  0.000004
  6   -770.00737039   0.0000000912  0.000055  0.000118  0.000160  0.000002
  7   -770.00737054  -0.0000001504  0.000006  0.000023  0.000025  0.000001
  8   -770.00737054  -0.0000000016  0.000008  0.000014  0.000015  0.000000
                  ***Gradient check signals convergence***
              ***Rediagonalizing the Fockian in SOSCF/NRSCF***

               *****************************************************
               *                     SUCCESS                       *
               *           SCF CONVERGED AFTER   9 CYCLES          *
               *****************************************************

Old exchange energy                            =    -21.161024670 Eh
New exchange energy                            =    -21.161021843 Eh
Exchange energy change after final integration =      0.000002827 Eh
Total energy after final integration           =   -770.007367716 Eh
Final COS-X integration done in                =    23.864 sec
Total Energy       :         -770.00736772 Eh          -20952.96570 eV
  Last Energy change         ...   -2.9828e-09  Tolerance :   1.0000e-08
  Last MAX-Density change    ...    5.3291e-15  Tolerance :   1.0000e-07
             **** THE GBW FILE WAS UPDATED (MK1_2e_1H_B3LYP_631Gd_opt.gbw) ****
             **** DENSITY MK1_2e_1H_B3LYP_631Gd_opt.scfp WAS UPDATED ****
             **** ENERGY FILE WAS UPDATED (MK1_2e_1H_B3LYP_631Gd_opt.en.tmp) ****
             **** THE GBW FILE WAS UPDATED (MK1_2e_1H_B3LYP_631Gd_opt.gbw) ****
             **** DENSITY MK1_2e_1H_B3LYP_631Gd_opt.scfp WAS UPDATED ****
Total SCF time: 0 days 0 hours 2 min 36 sec 

Maximum memory used throughout the entire SCF-calculation: 112.5 MB

-------------------------   --------------------
FINAL SINGLE POINT ENERGY      -770.007367715688
-------------------------   --------------------


           ************************************************************
           *        Program running with 4 parallel MPI-processes     *
           *              working on a common directory               *
           ************************************************************
------------------------------------------------------------------------------
                         ORCA SCF GRADIENT CALCULATION
------------------------------------------------------------------------------

 ... reading COSX grid (gridx3)
Gradient of the Kohn-Sham DFT energy:
Kohn-Sham wavefunction type      ... RKS
Hartree-Fock exchange scaling    ...    0.200
Number of operators              ...    1
Number of atoms                  ...   35
Basis set dimensions             ...  286
Integral neglect threshold       ... 2.5e-11
Integral primitive cutoff        ... 2.5e-12
SHARK Integral package           ... ON

Nuc. rep. gradient       (SHARK) ... done (  0.0 sec)
HCore & Overlap gradient (SHARK) ... done (  0.4 sec)
RI-J gradient            (SHARK) ... done (  1.9 sec)
COSX-gradient                    ... done ( 29.2 sec)
Exchange-correlation gradient    ... done

------------------
CARTESIAN GRADIENT
------------------

   1   C   :   -0.000526651   -0.001444860   -0.000196560
   2   C   :    0.000503906    0.000399932    0.000338019
   3   C   :    0.000578923   -0.000040986    0.000381077
   4   C   :   -0.000770309    0.000403702    0.000109740
   5   C   :    0.000173521    0.001521558   -0.003073239
   6   C   :   -0.000069246   -0.001659279    0.000798722
   7   C   :   -0.000046801    0.000827459   -0.001656063
   8   C   :    0.000015790   -0.000615909    0.000137631
   9   C   :   -0.000395652    0.000096749    0.000043009
  10   C   :    0.000064348    0.000271838   -0.000202781
  11   C   :    0.000131809    0.000111627   -0.000293712
  12   C   :   -0.001243507    0.001109759    0.001432949
  13   C   :    0.000043490   -0.000446149    0.000244356
  14   H   :    0.000025408    0.000027760    0.000096065
  15   O   :    0.000678056    0.001037095   -0.000898296
  16   H   :   -0.000089510   -0.000129316    0.000103360
  17   H   :   -0.000183504   -0.000084637   -0.000057300
  18   H   :    0.000064021    0.000149025    0.000021544
  19   H   :   -0.000330782   -0.000009110   -0.000020113
  20   H   :    0.000105152   -0.000179994    0.000361320
  21   H   :   -0.000122274   -0.000079498   -0.000129411
  22   H   :    0.000269191   -0.000026038    0.000517508
  23   H   :   -0.000239533   -0.000358803    0.000192941
  24   H   :   -0.000030622    0.000221097   -0.000132100
  25   H   :   -0.000069498   -0.000011717   -0.000030105
  26   H   :    0.000054117   -0.000125563    0.000128783
  27   H   :    0.000178591   -0.000025242    0.000017711
  28   H   :   -0.000026968    0.000180394    0.000005920
  29   H   :   -0.000055391   -0.000097343   -0.000008755
  30   C   :    0.000486604   -0.000008822   -0.000467179
  31   C   :   -0.000264187    0.000891823    0.000152610
  32   C   :    0.000638078   -0.000644269   -0.000224318
  33   H   :   -0.000010296   -0.000006004   -0.000035181
  34   O   :    0.000287622   -0.000848732    0.001732533
  35   H   :    0.000201392   -0.000421420    0.000599318

Difference to translation invariance:
           :    0.0000252876   -0.0000138752   -0.0000099976

Difference to rotation invariance:
           :   -0.0009064215    0.0008148823   -0.0003564042

Norm of the cartesian gradient     ...    0.0062308280
RMS gradient                       ...    0.0006080665
MAX gradient                       ...    0.0030732388

-------
TIMINGS
-------

Total SCF gradient time            ...       45.032 sec

One electron gradient       ....       0.389 sec  (  0.9%)
RI-J Coulomb gradient       ....       1.948 sec  (  4.3%)
COSX gradient               ....      29.181 sec  ( 64.8%)
XC gradient                 ....      11.044 sec  ( 24.5%)
CPCM gradient               ....       0.929 sec  (  2.1%)
   A-Matrix (El+Nuc)        ....       0.225 sec  (  0.5%)
   Potential                ....       0.703 sec  (  1.6%)

Maximum memory used throughout the entire SCFGRAD-calculation: 90.7 MB
------------------------------------------------------------------------------
                         ORCA GEOMETRY RELAXATION STEP
------------------------------------------------------------------------------

Reading the OPT-File                    .... done
Getting information on internals        .... done
Copying old internal coords+grads       .... done
Making the new internal coordinates     .... (new redundants).... done
Validating the new internal coordinates .... (new redundants).... done
Calculating the B-matrix                .... done
Calculating the G,G- and P matrices     .... done
Transforming gradient to internals      .... done
Projecting the internal gradient        .... done
Number of atoms                         ....  35
Number of internal coordinates          .... 177
Current Energy                          ....  -770.007367716 Eh
Current gradient norm                   ....     0.006230828 Eh/bohr
Maximum allowed component of the step   ....  0.300
Current trust radius                    ....  0.300
Updating the Hessian (BFGS)             .... done
Forming the augmented Hessian           .... done
Diagonalizing the augmented Hessian     .... done
Last element of RFO vector              ....  0.996128604
Lowest eigenvalues of augmented Hessian:
 -0.000203817  0.007984124  0.010826949  0.011642389  0.012397486
Length of the computed step             ....  0.088249575
The final length of the internal step   ....  0.088249575
Converting the step to cartesian space:
 Initial RMS(Int)=    0.0066332442
Transforming coordinates:
 Iter   0:  RMS(Cart)=    0.0210794640 RMS(Int)=    1.0537514052
 Iter   1:  RMS(Cart)=    0.0001524518 RMS(Int)=    0.0000653966
 Iter   2:  RMS(Cart)=    0.0000019531 RMS(Int)=    0.0000010447
 Iter   3:  RMS(Cart)=    0.0000000332 RMS(Int)=    0.0000000216
done
Storing new coordinates                 .... done

                                .--------------------.
          ----------------------|Geometry convergence|-------------------------
          Item                value                   Tolerance       Converged
          ---------------------------------------------------------------------
          Energy change      -0.0002460992            0.0000002000      NO
          RMS gradient        0.0003247614            0.0000080000      NO
          MAX gradient        0.0011684930            0.0000300000      NO
          RMS step            0.0066332442            0.0001000000      NO
          MAX step            0.0287656777            0.0002000000      NO
          ........................................................
          Max(Bonds)      0.0023      Max(Angles)    0.26
          Max(Dihed)        1.65      Max(Improp)    0.00
          ---------------------------------------------------------------------

The optimization has not yet converged - more geometry cycles are needed


    ---------------------------------------------------------------------------
                         Redundant Internal Coordinates
                            (Angstroem and degrees)

        Definition                    Value    dE/dq     Step     New-Value
    ----------------------------------------------------------------------------
     1. B(C   1,C   0)                1.4298  0.000969 -0.0013    1.4285   
     2. B(C   2,C   1)                1.4379  0.000210 -0.0004    1.4376   
     3. B(C   3,C   2)                1.4145  0.000160 -0.0004    1.4141   
     4. B(C   4,C   2)                1.4666  0.000005 -0.0000    1.4666   
     5. B(C   5,C   4)                1.4307 -0.000864  0.0023    1.4330   
     6. B(C   6,C   5)                1.5250  0.000243 -0.0006    1.5243   
     7. B(C   7,C   6)                1.5158 -0.000003  0.0000    1.5158   
     8. B(C   8,C   7)                1.3445 -0.000124  0.0001    1.3446   
     9. B(C   9,C   8)                1.5136  0.000095 -0.0002    1.5134   
    10. B(C  10,C   8)                1.5114 -0.000000 -0.0001    1.5113   
    11. B(C  11,C   5)                1.4230  0.001021 -0.0018    1.4212   
    12. B(C  12,C  11)                1.3928 -0.000584  0.0014    1.3943   
    13. B(C  12,C   1)                1.4178  0.000638 -0.0004    1.4174   
    14. B(O  14,C  12)                1.3999 -0.000080 -0.0002    1.3998   
    15. B(H  16,C   0)                1.0886  0.000033 -0.0001    1.0885   
    16. B(H  19,C  10)                1.0997 -0.000037  0.0000    1.0997   
    17. B(H  20,C   3)                1.0869  0.000016 -0.0000    1.0869   
    18. B(H  21,C   6)                1.0997 -0.000325  0.0006    1.1003   
    19. B(H  22,C   6)                1.0923  0.000115 -0.0002    1.0921   
    20. B(H  23,C   7)                1.0928  0.000119 -0.0002    1.0926   
    21. B(H  24,C   9)                1.0955  0.000004  0.0000    1.0955   
    22. B(H  25,C   9)                1.1002 -0.000005 -0.0000    1.1001   
    23. B(H  26,C   9)                1.1003  0.000039 -0.0001    1.1002   
    24. B(H  27,C  10)                1.0920 -0.000042  0.0001    1.0921   
    25. B(H  28,C  10)                1.1001  0.000065 -0.0001    1.1000   
    26. B(C  29,H  18)                1.0971  0.000051 -0.0001    1.0969   
    27. B(C  29,H  17)                1.0989  0.000019 -0.0001    1.0989   
    28. B(C  29,H  15)                1.0908 -0.000124  0.0003    1.0911   
    29. B(C  29,C  11)                1.5186  0.000064 -0.0002    1.5184   
    30. B(C  30,C   0)                1.3800 -0.000544  0.0008    1.3807   
    31. B(C  31,C   3)                1.3826 -0.000488  0.0007    1.3834   
    32. B(C  31,C  30)                1.4171  0.000247 -0.0005    1.4166   
    33. B(C  31,H  13)                1.0877 -0.000030  0.0000    1.0877   
    34. B(H  32,C  30)                1.0882 -0.000001 -0.0000    1.0881   
    35. B(O  33,C   4)                1.2853  0.000477 -0.0007    1.2846   
    36. B(H  34,O  14)                0.9701 -0.000185  0.0001    0.9703   
    37. A(H  16,C   0,C  30)          118.60 -0.000414    0.06    118.67   
    38. A(C   1,C   0,H  16)          119.87 -0.000041    0.03    119.90   
    39. A(C   1,C   0,C  30)          121.51  0.000455   -0.10    121.41   
    40. A(C   0,C   1,C  12)          123.62  0.000876   -0.14    123.48   
    41. A(C   0,C   1,C   2)          118.02 -0.000579    0.10    118.12   
    42. A(C   2,C   1,C  12)          118.35 -0.000298    0.03    118.39   
    43. A(C   1,C   2,C   4)          121.84  0.000357   -0.09    121.75   
    44. A(C   1,C   2,C   3)          118.70 -0.000126    0.03    118.72   
    45. A(C   3,C   2,C   4)          119.46 -0.000231    0.07    119.53   
    46. A(C   2,C   3,H  20)          116.73 -0.000155    0.09    116.82   
    47. A(C   2,C   3,C  31)          122.20  0.000545   -0.11    122.09   
    48. A(H  20,C   3,C  31)          121.07 -0.000390    0.02    121.09   
    49. A(C   2,C   4,C   5)          116.14 -0.000182    0.06    116.20   
    50. A(C   2,C   4,O  33)          120.14 -0.000714    0.17    120.31   
    51. A(C   5,C   4,O  33)          123.71  0.000889   -0.25    123.46   
    52. A(C   4,C   5,C  11)          121.60  0.000196   -0.06    121.54   
    53. A(C   6,C   5,C  11)          122.05  0.000136   -0.02    122.03   
    54. A(C   4,C   5,C   6)          116.35 -0.000332    0.08    116.43   
    55. A(C   5,C   6,C   7)          113.18 -0.000693    0.13    113.31   
    56. A(H  21,C   6,H  22)          107.23  0.000169   -0.26    106.97   
    57. A(C   7,C   6,H  22)          110.38  0.000341    0.03    110.42   
    58. A(C   5,C   6,H  22)          107.02 -0.000202    0.21    107.23   
    59. A(C   7,C   6,H  21)          108.22 -0.000184    0.03    108.26   
    60. A(C   5,C   6,H  21)          110.64  0.000623   -0.18    110.47   
    61. A(C   8,C   7,H  23)          116.57 -0.000124    0.06    116.63   
    62. A(C   6,C   7,H  23)          114.09 -0.000416    0.04    114.13   
    63. A(C   6,C   7,C   8)          129.34  0.000540   -0.11    129.24   
    64. A(C   9,C   8,C  10)          114.18 -0.000084    0.02    114.20   
    65. A(C   7,C   8,C  10)          125.17  0.000151   -0.03    125.14   
    66. A(C   7,C   8,C   9)          120.65 -0.000067    0.01    120.66   
    67. A(C   8,C   9,H  25)          111.15  0.000142   -0.04    111.11   
    68. A(C   8,C   9,H  24)          111.91 -0.000106    0.02    111.93   
    69. A(H  25,C   9,H  26)          106.08 -0.000209    0.11    106.19   
    70. A(H  24,C   9,H  26)          108.12  0.000020   -0.02    108.10   
    71. A(C   8,C   9,H  26)          111.20  0.000101   -0.03    111.17   
    72. A(H  24,C   9,H  25)          108.13  0.000043   -0.03    108.09   
    73. A(C   8,C  10,H  19)          110.77  0.000095   -0.03    110.74   
    74. A(H  27,C  10,H  28)          107.75  0.000056   -0.01    107.74   
    75. A(H  19,C  10,H  28)          106.08 -0.000159    0.09    106.17   
    76. A(C   8,C  10,H  28)          110.41  0.000049   -0.01    110.40   
    77. A(H  19,C  10,H  27)          108.47  0.000173   -0.09    108.38   
    78. A(C   8,C  10,H  27)          113.07 -0.000210    0.05    113.12   
    79. A(C  12,C  11,C  29)          117.12  0.000322   -0.11    117.01   
    80. A(C   5,C  11,C  29)          122.10 -0.000293    0.15    122.25   
    81. A(C   5,C  11,C  12)          120.77 -0.000029   -0.04    120.73   
    82. A(C  11,C  12,O  14)          117.21 -0.001127    0.20    117.41   
    83. A(C   1,C  12,O  14)          121.52  0.001168   -0.14    121.38   
    84. A(C   1,C  12,C  11)          121.26 -0.000041    0.04    121.30   
    85. A(C  12,O  14,H  34)          108.49 -0.000501    0.12    108.61   
    86. A(H  17,C  29,H  18)          106.01 -0.000129    0.10    106.11   
    87. A(H  15,C  29,H  18)          107.80  0.000197   -0.08    107.72   
    88. A(C  11,C  29,H  18)          111.15 -0.000225    0.02    111.17   
    89. A(H  15,C  29,H  17)          107.78  0.000006   -0.04    107.74   
    90. A(C  11,C  29,H  17)          111.14  0.000282   -0.05    111.09   
    91. A(C  11,C  29,H  15)          112.66 -0.000127    0.04    112.70   
    92. A(C  31,C  30,H  32)          119.96  0.000025   -0.01    119.95   
    93. A(C   0,C  30,H  32)          119.70  0.000054   -0.01    119.69   
    94. A(C   0,C  30,C  31)          120.34 -0.000079    0.01    120.35   
    95. A(H  13,C  31,C  30)          120.10  0.000096    0.01    120.10   
    96. A(C   3,C  31,C  30)          119.22 -0.000213    0.06    119.27   
    97. A(C   3,C  31,H  13)          120.69  0.000118   -0.06    120.62   
    98. D(C   2,C   1,C   0,C  30)     -1.37  0.000137   -0.28     -1.65   
    99. D(C  12,C   1,C   0,C  30)    178.19  0.000016    0.22    178.41   
   100. D(C  12,C   1,C   0,H  16)     -3.00  0.000015    0.16     -2.84   
   101. D(C   2,C   1,C   0,H  16)    177.44  0.000136   -0.34    177.10   
   102. D(C   3,C   2,C   1,C  12)   -178.06 -0.000033   -0.26   -178.32   
   103. D(C   3,C   2,C   1,C   0)      1.52 -0.000142    0.21      1.73   
   104. D(C   4,C   2,C   1,C   0)   -178.23 -0.000206    0.31   -177.92   
   105. D(C   4,C   2,C   1,C  12)      2.19 -0.000097   -0.16      2.03   
   106. D(C  31,C   3,C   2,C   1)     -0.63  0.000028    0.02     -0.61   
   107. D(C  31,C   3,C   2,C   4)    179.13  0.000091   -0.08    179.04   
   108. D(H  20,C   3,C   2,C   1)    179.54 -0.000051    0.11    179.66   
   109. D(H  20,C   3,C   2,C   4)     -0.70  0.000012    0.01     -0.69   
   110. D(C   5,C   4,C   2,C   3)    178.60  0.000041    0.98    179.58   
   111. D(C   5,C   4,C   2,C   1)     -1.66  0.000105    0.88     -0.78   
   112. D(O  33,C   4,C   2,C   1)    177.86 -0.000838    1.55    179.41   
   113. D(O  33,C   4,C   2,C   3)     -1.88 -0.000903    1.65     -0.23   
   114. D(C  11,C   5,C   4,O  33)   -179.02  0.000929   -1.54   -180.56   
   115. D(C  11,C   5,C   4,C   2)      0.48 -0.000061   -1.00     -0.52   
   116. D(C   6,C   5,C   4,O  33)      1.25  0.000964   -1.64     -0.39   
   117. D(C   6,C   5,C   4,C   2)   -179.25 -0.000025   -1.10   -180.35   
   118. D(H  22,C   6,C   5,C  11)   -156.76 -0.000174    0.41   -156.34   
   119. D(H  22,C   6,C   5,C   4)     22.97 -0.000210    0.52     23.49   
   120. D(H  21,C   6,C   5,C  11)    -40.25  0.000242    0.12    -40.13   
   121. D(H  21,C   6,C   5,C   4)    139.48  0.000206    0.22    139.70   
   122. D(C   7,C   6,C   5,C  11)     81.41 -0.000028    0.12     81.53   
   123. D(C   7,C   6,C   5,C   4)    -98.86 -0.000064    0.22    -98.64   
   124. D(H  23,C   7,C   6,C   5)    -61.76 -0.000298    0.38    -61.38   
   125. D(C   8,C   7,C   6,H  22)     -2.41  0.000184   -0.05     -2.46   
   126. D(C   8,C   7,C   6,H  21)   -119.47 -0.000103    0.23   -119.24   
   127. D(H  23,C   7,C   6,H  21)     61.25 -0.000100    0.26     61.51   
   128. D(C   8,C   7,C   6,C   5)    117.52 -0.000301    0.35    117.87   
   129. D(H  23,C   7,C   6,H  22)    178.31  0.000187   -0.02    178.30   
   130. D(C  10,C   8,C   7,H  23)    179.67  0.000073   -0.21    179.46   
   131. D(C  10,C   8,C   7,C   6)      0.41  0.000078   -0.18      0.23   
   132. D(C   9,C   8,C   7,H  23)     -0.49  0.000050   -0.08     -0.58   
   133. D(C   9,C   8,C   7,C   6)   -179.76  0.000054   -0.05   -179.81   
   134. D(H  26,C   9,C   8,C  10)    -58.94  0.000041   -0.02    -58.96   
   135. D(H  26,C   9,C   8,C   7)    121.21  0.000062   -0.13    121.07   
   136. D(H  25,C   9,C   8,C  10)     59.01 -0.000064    0.07     59.08   
   137. D(H  25,C   9,C   8,C   7)   -120.84 -0.000043   -0.04   -120.88   
   138. D(H  24,C   9,C   8,C  10)   -179.98  0.000017    0.02   -179.97   
   139. D(H  24,C   9,C   8,C   7)      0.17  0.000038   -0.10      0.07   
   140. D(H  28,C  10,C   8,C   9)     57.54  0.000174   -0.70     56.84   
   141. D(H  28,C  10,C   8,C   7)   -122.61  0.000151   -0.58   -123.19   
   142. D(H  27,C  10,C   8,C   9)    178.34  0.000136   -0.69    177.66   
   143. D(H  27,C  10,C   8,C   7)     -1.82  0.000114   -0.56     -2.38   
   144. D(H  19,C  10,C   8,C   9)    -59.66  0.000282   -0.79    -60.45   
   145. D(H  19,C  10,C   8,C   7)    120.18  0.000259   -0.67    119.51   
   146. D(C  29,C  11,C   5,C   6)      0.97  0.000019    0.17      1.14   
   147. D(C  29,C  11,C   5,C   4)   -178.75  0.000058    0.07   -178.68   
   148. D(C  12,C  11,C   5,C   6)    179.85 -0.000041    0.50    180.34   
   149. D(C  12,C  11,C   5,C   4)      0.13 -0.000003    0.39      0.53   
   150. D(O  14,C  12,C  11,C  29)     -1.49 -0.000002    0.19     -1.30   
   151. D(C   1,C  12,C  11,C  29)    179.33 -0.000046    0.68    180.01   
   152. D(C   1,C  12,C  11,C   5)      0.39  0.000018    0.38      0.78   
   153. D(O  14,C  12,C   1,C   2)    179.33  0.000012    0.02    179.35   
   154. D(O  14,C  12,C   1,C   0)     -0.23  0.000134   -0.46     -0.69   
   155. D(O  14,C  12,C  11,C   5)    179.58  0.000063   -0.11    179.46   
   156. D(C  11,C  12,C   1,C   2)     -1.53  0.000039   -0.50     -2.03   
   157. D(C  11,C  12,C   1,C   0)    178.92  0.000161   -0.99    177.93   
   158. D(H  34,O  14,C  12,C  11)    153.15  0.000580   -0.76    152.39   
   159. D(H  34,O  14,C  12,C   1)    -27.67  0.000615   -1.23    -28.89   
   160. D(H  15,C  29,C  11,C   5)     -7.05 -0.000192    0.64     -6.41   
   161. D(H  18,C  29,C  11,C  12)     52.93 -0.000134    0.38     53.30   
   162. D(H  18,C  29,C  11,C   5)   -128.15 -0.000196    0.69   -127.46   
   163. D(H  17,C  29,C  11,C  12)    -64.89 -0.000009    0.27    -64.62   
   164. D(H  17,C  29,C  11,C   5)    114.03 -0.000071    0.58    114.61   
   165. D(H  15,C  29,C  11,C  12)    174.03 -0.000130    0.33    174.36   
   166. D(H  32,C  30,C   0,H  16)      1.11 -0.000019    0.08      1.19   
   167. D(H  32,C  30,C   0,C   1)    179.94 -0.000016    0.02    179.96   
   168. D(C  31,C  30,C   0,H  16)   -178.55 -0.000031    0.18   -178.37   
   169. D(C  31,C  30,C   0,C   1)      0.28 -0.000028    0.12      0.40   
   170. D(H  13,C  31,C  30,H  32)      0.51 -0.000027    0.08      0.60   
   171. D(H  13,C  31,C  30,C   0)   -179.83 -0.000014   -0.01   -179.84   
   172. D(C   3,C  31,C  30,H  32)   -178.99 -0.000089    0.20   -178.79   
   173. D(C   3,C  31,C  30,C   0)      0.67 -0.000077    0.11      0.78   
   174. D(C  30,C  31,C   3,H  20)    179.34  0.000158   -0.27    179.07   
   175. D(C  30,C  31,C   3,C   2)     -0.48  0.000075   -0.18     -0.66   
   176. D(H  13,C  31,C   3,H  20)     -0.16  0.000095   -0.15     -0.31   
   177. D(H  13,C  31,C   3,C   2)   -179.98  0.000012   -0.06   -180.04   
    ----------------------------------------------------------------------------

         *************************************************************
         *                GEOMETRY OPTIMIZATION CYCLE   7            *
         *************************************************************
---------------------------------
CARTESIAN COORDINATES (ANGSTROEM)
---------------------------------
  C     -4.020340   -0.555161    0.541430
  C     -2.698583   -0.239996    0.100536
  C     -1.821771   -1.326254   -0.242773
  C     -2.315722   -2.648971   -0.164646
  C     -0.435156   -1.096211   -0.661422
  C     -0.011579    0.271294   -0.724831
  C      1.431135    0.515456   -1.152034
  C      2.369748    0.754852    0.013864
  C      3.436091    0.037109    0.408510
  C      4.243300    0.455658    1.618325
  C      3.941233   -1.215254   -0.270145
  C     -0.894926    1.338832   -0.409017
  C     -2.207824    1.084754   -0.014404
  H     -3.963522   -3.954730    0.293043
  O     -3.012993    2.188312    0.290902
  H      0.590937    2.910956   -0.717625
  H     -4.692712    0.241836    0.853671
  H     -1.034225    3.321881   -1.282032
  H     -0.680590    3.326413    0.436921
  H      4.972029   -1.076026   -0.627076
  H     -1.628548   -3.445950   -0.436560
  H      1.491066    1.382719   -1.826455
  H      1.750838   -0.357052   -1.725800
  H      2.121960    1.633840    0.613597
  H      3.845266    1.365430    2.080966
  H      5.293738    0.640780    1.348999
  H      4.257187   -0.337560    2.380625
  H      3.322779   -1.524031   -1.115677
  H      3.974504   -2.051430    0.443790
  C     -0.471684    2.794253   -0.499275
  C     -4.465082   -1.860655    0.606949
  C     -3.608090   -2.927994    0.242315
  H     -5.477353   -2.068728    0.947609
  O      0.328179   -2.088374   -0.949894
  H     -3.938664    1.953057    0.119865

----------------------------
CARTESIAN COORDINATES (A.U.)
----------------------------
  NO LB      ZA    FRAG     MASS         X           Y           Z
   0 C     6.0000    0    12.011   -7.597342   -1.049103    1.023154
   1 C     6.0000    0    12.011   -5.099582   -0.453526    0.189985
   2 C     6.0000    0    12.011   -3.442648   -2.506258   -0.458775
   3 C     6.0000    0    12.011   -4.376079   -5.005830   -0.311137
   4 C     6.0000    0    12.011   -0.822325   -2.071539   -1.249906
   5 C     6.0000    0    12.011   -0.021882    0.512671   -1.369733
   6 C     6.0000    0    12.011    2.704453    0.974071   -2.177029
   7 C     6.0000    0    12.011    4.478174    1.426464    0.026200
   8 C     6.0000    0    12.011    6.493270    0.070125    0.771973
   9 C     6.0000    0    12.011    8.018675    0.861069    3.058192
  10 C     6.0000    0    12.011    7.447851   -2.296497   -0.510500
  11 C     6.0000    0    12.011   -1.691164    2.530026   -0.772930
  12 C     6.0000    0    12.011   -4.172183    2.049889   -0.027221
  13 H     1.0000    0     1.008   -7.489971   -7.473356    0.553772
  14 O     8.0000    0    15.999   -5.693732    4.135310    0.549725
  15 H     1.0000    0     1.008    1.116710    5.500909   -1.356116
  16 H     1.0000    0     1.008   -8.867940    0.457004    1.613203
  17 H     1.0000    0     1.008   -1.954402    6.277445   -2.422689
  18 H     1.0000    0     1.008   -1.286129    6.286010    0.825660
  19 H     1.0000    0     1.008    9.395774   -2.033395   -1.185002
  20 H     1.0000    0     1.008   -3.077510   -6.511902   -0.824980
  21 H     1.0000    0     1.008    2.817707    2.612961   -3.451501
  22 H     1.0000    0     1.008    3.308605   -0.674731   -3.261290
  23 H     1.0000    0     1.008    4.009922    3.087511    1.159531
  24 H     1.0000    0     1.008    7.266499    2.580288    3.932457
  25 H     1.0000    0     1.008   10.003716    1.210898    2.549239
  26 H     1.0000    0     1.008    8.044917   -0.637897    4.498729
  27 H     1.0000    0     1.008    6.279142   -2.880001   -2.108323
  28 H     1.0000    0     1.008    7.510725   -3.876642    0.838642
  29 C     6.0000    0    12.011   -0.891354    5.280373   -0.943493
  30 C     6.0000    0    12.011   -8.437782   -3.516129    1.146968
  31 C     6.0000    0    12.011   -6.818303   -5.533106    0.457908
  32 H     1.0000    0     1.008  -10.350696   -3.909330    1.790722
  33 O     8.0000    0    15.999    0.620169   -3.946456   -1.795040
  34 H     1.0000    0     1.008   -7.442996    3.690743    0.226511

--------------------------------
INTERNAL COORDINATES (ANGSTROEM)
--------------------------------
 C      0   0   0     0.000000000000     0.00000000     0.00000000
 C      1   0   0     1.428551479037     0.00000000     0.00000000
 C      2   1   0     1.437573847585   118.12062114     0.00000000
 C      3   2   1     1.414097313005   118.72112551     1.71889090
 C      3   2   1     1.466590553200   121.75660623   182.07766468
 C      5   3   2     1.433006730648   116.21777497   359.22365634
 C      6   5   3     1.524316507290   116.42459423   179.67387208
 C      7   6   5     1.515791396722   113.31622127   261.35794797
 C      8   7   6     1.344614689546   129.23633902   117.86770472
 C      9   8   7     1.513414318702   120.66286595   180.18965127
 C      9   8   7     1.511341479217   125.14107904     0.22858263
 C      6   5   3     1.421153542352   121.55260267   359.49306501
 C     12   6   5     1.394266009211   120.75070741     0.52335381
 H      4   3   2     2.151681113559   147.87564682   359.43079161
 O     13  12   6     1.399766929521   117.36844348   179.46565335
 H     12   6   5     2.185085792996    94.95664177   178.36631694
 H      1   2   3     1.088477240261   119.90296975   177.10635809
 H     16  12   6     1.768775276522    65.63346437   141.51246545
 H     18  16  12     1.754957543130    60.19213665    75.00238504
 H     11   9   8     1.099693303525   110.74015256   119.50909159
 H      4   3   2     1.086885267084   116.82181699   179.65744958
 H      7   6   5     1.100264423541   110.46283795   139.69567624
 H      7   6   5     1.092102950844   107.23796498    23.47500271
 H      8   7   6     1.092565242907   114.13186025   298.62075134
 H     10   9   8     1.095514610896   111.92964006     0.06576860
 H     10   9   8     1.100103449644   111.10768587   239.11603706
 H     10   9   8     1.100222027958   111.17458991   121.07336295
 H     11   9   8     1.092132110044   113.12009842   357.61979652
 H     11   9   8     1.100000821029   110.39979181   236.80611709
 C     16  12   6     1.091082612896    39.87149570   174.56014941
 C      1   2   3     1.380725558954   121.41753940   358.35606200
 C     14   4   3     1.087700472315    33.59061758   359.93363551
 H     31   1   2     1.088134119036   119.69001013   179.95996517
 O      5   3   2     1.284633661210   120.31527499   179.34181137
 H     15  13  12     0.970291229532   108.61249097   152.40875847

---------------------------
INTERNAL COORDINATES (A.U.)
---------------------------
 C      0   0   0     0.000000000000     0.00000000     0.00000000
 C      1   0   0     2.699571063589     0.00000000     0.00000000
 C      2   1   0     2.716620869224   118.12062114     0.00000000
 C      3   2   1     2.672256648294   118.72112551     1.71889090
 C      3   2   1     2.771454496144   121.75660623   182.07766468
 C      5   3   2     2.707990268990   116.21777497   359.22365634
 C      6   5   3     2.880540740193   116.42459423   179.67387208
 C      7   6   5     2.864430615959   113.31622127   261.35794797
 C      8   7   6     2.540953518889   129.23633902   117.86770472
 C      9   8   7     2.859938589501   120.66286595   180.18965127
 C      9   8   7     2.856021490555   125.14107904     0.22858263
 C      6   5   3     2.685590989297   121.55260267   359.49306501
 C     12   6   5     2.634780915244   120.75070741     0.52335381
 H      4   3   2     4.066088032157   147.87564682   359.43079161
 O     13  12   6     2.645176148115   117.36844348   179.46565335
 H     12   6   5     4.129213727885    94.95664177   178.36631694
 H      1   2   3     2.056923887100   119.90296975   177.10635809
 H     16  12   6     3.342500865077    65.63346437   141.51246545
 H     18  16  12     3.316389133175    60.19213665    75.00238504
 H     11   9   8     2.078119174969   110.74015256   119.50909159
 H      4   3   2     2.053915493782   116.82181699   179.65744958
 H      7   6   5     2.079198435390   110.46283795   139.69567624
 H      7   6   5     2.063775487143   107.23796498    23.47500271
 H      8   7   6     2.064649092534   114.13186025   298.62075134
 H     10   9   8     2.070222590304   111.92964006     0.06576860
 H     10   9   8     2.078894238810   111.10768587   239.11603706
 H     10   9   8     2.079118319348   111.17458991   121.07336295
 H     11   9   8     2.063830590044   113.12009842   357.61979652
 H     11   9   8     2.078700298834   110.39979181   236.80611709
 C     16  12   6     2.061847327857    39.87149570   174.56014941
 C      1   2   3     2.609193172529   121.41753940   358.35606200
 C     14   4   3     2.055456008412    33.59061758   359.93363551
 H     31   1   2     2.056275481954   119.69001013   179.95996517
 O      5   3   2     2.427605802103   120.31527499   179.34181137
 H     15  13  12     1.833584693961   108.61249097   152.40875847


           ************************************************************
           *        Program running with 4 parallel MPI-processes     *
           *              working on a common directory               *
           ************************************************************
------------------------------------------------------------------------------
                   ___                                                        
                  /   \      - P O W E R E D   B Y -                         
                 /     \                                                     
                 |  |  |   _    _      __       _____    __    __             
                 |  |  |  | |  | |    /  \     |  _  \  |  |  /  |          
                  \  \/   | |  | |   /    \    | | | |  |  | /  /          
                 / \  \   | |__| |  /  /\  \   | |_| |  |  |/  /          
                |  |  |   |  __  | /  /__\  \  |    /   |      \           
                |  |  |   | |  | | |   __   |  |    \   |  |\   \          
                \     /   | |  | | |  |  |  |  | |\  \  |  | \   \       
                 \___/    |_|  |_| |__|  |__|  |_| \__\ |__|  \__/        
                                                                              
                      - O R C A' S   B I G   F R I E N D -                    
                                      &                                       
                       - I N T E G R A L  F E E D E R -                       
                                                                              
 v1 FN, 2020, v2 2021                                                         
------------------------------------------------------------------------------


Reading SHARK input file MK1_2e_1H_B3LYP_631Gd_opt.SHARKINP.tmp ... ok
----------------------
SHARK INTEGRAL PACKAGE
----------------------

Number of atoms                             ...     35
Number of basis functions                   ...    286
Number of shells                            ...    142
Maximum angular momentum                    ...      2
Integral batch strategy                     ... SHARK/LIBINT Hybrid
RI-J (if used) integral strategy            ... SPLIT-RIJ (Revised 2003 algorithm where possible)
Printlevel                                  ...      1
Contraction scheme used                     ... SEGMENTED contraction
Coulomb Range Separation                    ... NOT USED
Exchange Range Separation                   ... NOT USED
Finite Nucleus Model                        ... NOT USED
Auxiliary Coulomb fitting basis             ... AVAILABLE
   # of basis functions in Aux-J            ...   1069
   # of shells in Aux-J                     ...    355
   Maximum angular momentum in Aux-J        ...      4
Auxiliary J/K fitting basis                 ... NOT available
Auxiliary Correlation fitting basis         ... NOT available
Auxiliary 'external' fitting basis          ... NOT available
Integral threshold                          ...     2.500000e-11
Primitive cut-off                           ...     2.500000e-12
Primitive pair pre-selection threshold      ...     2.500000e-12

Calculating pre-screening integrals         ... done (  0.1 sec) Dimension = 142
Organizing shell pair data                  ... done (  0.1 sec)
Shell pair information
Total number of shell pairs                 ...     10153
Shell pairs after pre-screening             ...      7811
Total number of primitive shell pairs       ...     57720
Primitive shell pairs kept                  ...     25316
          la=0 lb=0:   2833 shell pairs
          la=1 lb=0:   2628 shell pairs
          la=1 lb=1:    608 shell pairs
          la=2 lb=0:   1085 shell pairs
          la=2 lb=1:    543 shell pairs
          la=2 lb=2:    114 shell pairs

Calculating one electron integrals          ... done (  0.0 sec)
Calculating RI/J V-Matrix + Cholesky decomp.... done (  0.1 sec)
Calculating Nuclear repulsion               ... done (  0.0 sec) ENN=   1249.049076811858 Eh

SHARK setup successfully completed in   0.4 seconds

Maximum memory used throughout the entire GTOINT-calculation: 19.5 MB
[1717792847.774359] [eu-g1-020-2:92164:0]          mpool.c:38   UCX  WARN  object 0x2c9dcc0 was not returned to mpool ucp_requests
[1717792847.774383] [eu-g1-020-2:92164:0]          mpool.c:38   UCX  WARN  object 0x2c9de80 was not returned to mpool ucp_requests
[1717792847.774389] [eu-g1-020-2:92164:0]          mpool.c:38   UCX  WARN  object 0x2c9e040 was not returned to mpool ucp_requests
[1717792847.774394] [eu-g1-020-2:92164:0]          mpool.c:38   UCX  WARN  object 0x2c9e200 was not returned to mpool ucp_requests
[1717792847.774398] [eu-g1-020-2:92164:0]          mpool.c:38   UCX  WARN  object 0x2c9e3c0 was not returned to mpool ucp_requests
[1717792847.774402] [eu-g1-020-2:92164:0]          mpool.c:38   UCX  WARN  object 0x2c9e580 was not returned to mpool ucp_requests
[1717792847.774406] [eu-g1-020-2:92164:0]          mpool.c:38   UCX  WARN  object 0x2c9e740 was not returned to mpool ucp_requests
[1717792847.774410] [eu-g1-020-2:92164:0]          mpool.c:38   UCX  WARN  object 0x2c9e900 was not returned to mpool ucp_requests
[1717792847.774414] [eu-g1-020-2:92164:0]          mpool.c:38   UCX  WARN  object 0x2c9eac0 was not returned to mpool ucp_requests
[1717792847.774418] [eu-g1-020-2:92164:0]          mpool.c:38   UCX  WARN  object 0x2c9ec80 was not returned to mpool ucp_requests
[1717792847.774423] [eu-g1-020-2:92164:0]          mpool.c:38   UCX  WARN  object 0x2c9ee40 was not returned to mpool ucp_requests
[1717792847.774427] [eu-g1-020-2:92164:0]          mpool.c:38   UCX  WARN  object 0x2c9f000 was not returned to mpool ucp_requests
[1717792847.774431] [eu-g1-020-2:92164:0]          mpool.c:38   UCX  WARN  object 0x2c9f1c0 was not returned to mpool ucp_requests
[1717792847.774435] [eu-g1-020-2:92164:0]          mpool.c:38   UCX  WARN  object 0x2c9f380 was not returned to mpool ucp_requests
[1717792847.774439] [eu-g1-020-2:92164:0]          mpool.c:38   UCX  WARN  object 0x2c9f540 was not returned to mpool ucp_requests
[1717792847.774443] [eu-g1-020-2:92164:0]          mpool.c:38   UCX  WARN  object 0x2c9f700 was not returned to mpool ucp_requests
[1717792847.774447] [eu-g1-020-2:92164:0]          mpool.c:38   UCX  WARN  object 0x2c9f8c0 was not returned to mpool ucp_requests
[1717792847.774452] [eu-g1-020-2:92164:0]          mpool.c:38   UCX  WARN  object 0x2c9fa80 was not returned to mpool ucp_requests
[1717792847.782966] [eu-g1-020-2:92165:0]          mpool.c:38   UCX  WARN  object 0x3fa9100 was not returned to mpool ucp_requests
[1717792847.782992] [eu-g1-020-2:92165:0]          mpool.c:38   UCX  WARN  object 0x3fa92c0 was not returned to mpool ucp_requests
[1717792847.782997] [eu-g1-020-2:92165:0]          mpool.c:38   UCX  WARN  object 0x3fa9480 was not returned to mpool ucp_requests
[1717792847.783002] [eu-g1-020-2:92165:0]          mpool.c:38   UCX  WARN  object 0x3fa9640 was not returned to mpool ucp_requests
[1717792847.783006] [eu-g1-020-2:92165:0]          mpool.c:38   UCX  WARN  object 0x3fa9800 was not returned to mpool ucp_requests
[1717792847.783010] [eu-g1-020-2:92165:0]          mpool.c:38   UCX  WARN  object 0x3fa99c0 was not returned to mpool ucp_requests
[1717792847.783014] [eu-g1-020-2:92165:0]          mpool.c:38   UCX  WARN  object 0x3fa9b80 was not returned to mpool ucp_requests
[1717792847.783019] [eu-g1-020-2:92165:0]          mpool.c:38   UCX  WARN  object 0x3fa9d40 was not returned to mpool ucp_requests
[1717792847.783023] [eu-g1-020-2:92165:0]          mpool.c:38   UCX  WARN  object 0x3fa9f00 was not returned to mpool ucp_requests
[1717792847.783027] [eu-g1-020-2:92165:0]          mpool.c:38   UCX  WARN  object 0x3faa0c0 was not returned to mpool ucp_requests
[1717792847.783031] [eu-g1-020-2:92165:0]          mpool.c:38   UCX  WARN  object 0x3faa280 was not returned to mpool ucp_requests
[1717792847.783035] [eu-g1-020-2:92165:0]          mpool.c:38   UCX  WARN  object 0x3faa440 was not returned to mpool ucp_requests
[1717792847.783039] [eu-g1-020-2:92165:0]          mpool.c:38   UCX  WARN  object 0x3faa600 was not returned to mpool ucp_requests
[1717792847.783043] [eu-g1-020-2:92165:0]          mpool.c:38   UCX  WARN  object 0x3faa7c0 was not returned to mpool ucp_requests
[1717792847.783048] [eu-g1-020-2:92165:0]          mpool.c:38   UCX  WARN  object 0x3faa980 was not returned to mpool ucp_requests
[1717792847.783054] [eu-g1-020-2:92165:0]          mpool.c:38   UCX  WARN  object 0x3faab40 was not returned to mpool ucp_requests
[1717792847.783059] [eu-g1-020-2:92165:0]          mpool.c:38   UCX  WARN  object 0x3faad00 was not returned to mpool ucp_requests
[1717792847.783063] [eu-g1-020-2:92165:0]          mpool.c:38   UCX  WARN  object 0x3faaec0 was not returned to mpool ucp_requests
[1717792847.783284] [eu-g1-020-2:92163:0]          mpool.c:38   UCX  WARN  object 0x39b4d40 was not returned to mpool ucp_requests
[1717792847.783307] [eu-g1-020-2:92163:0]          mpool.c:38   UCX  WARN  object 0x39b4f00 was not returned to mpool ucp_requests
[1717792847.783313] [eu-g1-020-2:92163:0]          mpool.c:38   UCX  WARN  object 0x39b50c0 was not returned to mpool ucp_requests
[1717792847.783317] [eu-g1-020-2:92163:0]          mpool.c:38   UCX  WARN  object 0x39b5280 was not returned to mpool ucp_requests
[1717792847.783321] [eu-g1-020-2:92163:0]          mpool.c:38   UCX  WARN  object 0x39b5440 was not returned to mpool ucp_requests
[1717792847.783325] [eu-g1-020-2:92163:0]          mpool.c:38   UCX  WARN  object 0x39b5600 was not returned to mpool ucp_requests
[1717792847.783330] [eu-g1-020-2:92163:0]          mpool.c:38   UCX  WARN  object 0x39b57c0 was not returned to mpool ucp_requests
[1717792847.783334] [eu-g1-020-2:92163:0]          mpool.c:38   UCX  WARN  object 0x39b5980 was not returned to mpool ucp_requests
[1717792847.783338] [eu-g1-020-2:92163:0]          mpool.c:38   UCX  WARN  object 0x39b5b40 was not returned to mpool ucp_requests
[1717792847.783342] [eu-g1-020-2:92163:0]          mpool.c:38   UCX  WARN  object 0x39b5d00 was not returned to mpool ucp_requests


           ************************************************************
           *        Program running with 4 parallel MPI-processes     *
           *              working on a common directory               *
           ************************************************************

Diagonalization of the overlap matrix:
Smallest eigenvalue                        ... 2.916e-04
Time for diagonalization                   ...    0.015 sec
Threshold for overlap eigenvalues          ... 1.000e-08
Number of eigenvalues below threshold      ... 0
Time for construction of square roots      ...    0.006 sec
Total time needed                          ...    0.022 sec

-------------------
DFT GRID GENERATION
-------------------

General Integration Accuracy     IntAcc      ... 4.959
Radial Grid Type                 RadialGrid  ... OptM3 with GC (2021)
Angular Grid (max. ang.)         AngularGrid ... 6 (Lebedev-590)
Angular grid pruning method      GridPruning ... 4 (adaptive)
Weight generation scheme         WeightScheme... Becke
Basis function cutoff            BFCut       ... 1.0000e-11
Integration weight cutoff        WCut        ... 1.0000e-14
Angular grids for H and He will be reduced by one unit
Partially contracted basis set               ... off
Rotationally invariant grid construction     ... off

Total number of grid points                  ...   401237
Total number of batches                      ...     6288
Average number of points per batch           ...       63
Average number of grid points per atom       ...    11464
Time for grid setup =    7.450 sec

--------------------
COSX GRID GENERATION
--------------------

GRIDX 1
-------
General Integration Accuracy     IntAcc      ... 4.020
Radial Grid Type                 RadialGrid  ... OptM3 with GC (2021)
Angular Grid (max. ang.)         AngularGrid ... 2 (Lebedev-110)
Angular grid pruning method      GridPruning ... 4 (adaptive)
Weight generation scheme         WeightScheme... Becke
Basis function cutoff            BFCut       ... 1.0000e-11
Integration weight cutoff        WCut        ... 1.0000e-14
Angular grids for H and He will be reduced by one unit
Partially contracted basis set               ... on
Rotationally invariant grid construction     ... off

Total number of grid points                  ...    44277
Total number of batches                      ...      712
Average number of points per batch           ...       62
Average number of grid points per atom       ...     1265
UseSFitting                                  ... on

GRIDX 2
-------
General Integration Accuracy     IntAcc      ... 4.338
Radial Grid Type                 RadialGrid  ... OptM3 with GC (2021)
Angular Grid (max. ang.)         AngularGrid ... 3 (Lebedev-194)
Angular grid pruning method      GridPruning ... 4 (adaptive)
Weight generation scheme         WeightScheme... Becke
Basis function cutoff            BFCut       ... 1.0000e-11
Integration weight cutoff        WCut        ... 1.0000e-14
Angular grids for H and He will be reduced by one unit
Partially contracted basis set               ... on
Rotationally invariant grid construction     ... off

Total number of grid points                  ...    96870
Total number of batches                      ...     1531
Average number of points per batch           ...       63
Average number of grid points per atom       ...     2768
UseSFitting                                  ... on

GRIDX 3
-------
General Integration Accuracy     IntAcc      ... 4.871
Radial Grid Type                 RadialGrid  ... OptM3 with GC (2021)
Angular Grid (max. ang.)         AngularGrid ... 4 (Lebedev-302)
Angular grid pruning method      GridPruning ... 4 (adaptive)
Weight generation scheme         WeightScheme... Becke
Basis function cutoff            BFCut       ... 1.0000e-11
Integration weight cutoff        WCut        ... 1.0000e-14
Angular grids for H and He will be reduced by one unit
Partially contracted basis set               ... on
Rotationally invariant grid construction     ... off

Total number of grid points                  ...   183341
Total number of batches                      ...     2881
Average number of points per batch           ...       63
Average number of grid points per atom       ...     5238
UseSFitting                                  ... on

Time for X-Grid setup             =    4.049 sec


--------------------
CPCM SOLVATION MODEL
--------------------
CPCM parameters:
  Epsilon                                         ...      80.4000
  Refrac                                          ...       1.3300
  Rsolv                                           ...       1.3000
  Surface type                                    ... GAUSSIAN VDW
  Epsilon function type                           ...         CPCM
Radii:
 Radius for C  used is    3.8550 Bohr (=   2.0400 Ang.)
 Radius for H  used is    2.4944 Bohr (=   1.3200 Ang.)
 Radius for O  used is    3.4469 Bohr (=   1.8240 Ang.)
Calculating surface                               ...        done! (  0.0s)
GEPOL surface points                              ...         1852
GEPOL Volume                                      ...    2058.2575
GEPOL Surface-area                                ...    1057.1499
Calculating surface distance matrix               ...        done! (  0.0s)
Performing Cholesky decomposition & store         ...        done! (  0.1s)
Overall time for CPCM initialization              ...                 0.2s
--------------
SCF ITERATIONS
--------------
ITER       Energy         Delta-E        Max-DP      RMS-DP      [F,P]     Damp
               ***  Starting incremental Fock matrix formation  ***
                      *** Initiating the SOSCF procedure ***
                      *** Re-Reading the Fockian *** 
                      *** Removing any level shift *** 
ITER      Energy       Delta-E        Grad      Rot      Max-DP    RMS-DP
  0   -770.00675037 -770.0067503738  0.002329  0.002329  0.006329  0.000155
               *** Restarting incremental Fock matrix formation ***
  1   -770.00741962  -0.0006692428  0.000607  0.001995  0.002719  0.000073
  2   -770.00750151  -0.0000818907  0.000116  0.000482  0.000915  0.000019
  3   -770.00750119   0.0000003175  0.000210  0.000293  0.000585  0.000010
  4   -770.00750372  -0.0000025350  0.000025  0.000167  0.000170  0.000004
  5   -770.00750368   0.0000000476  0.000038  0.000107  0.000125  0.000002
  6   -770.00750378  -0.0000001078  0.000007  0.000016  0.000033  0.000001
  7   -770.00750378   0.0000000007  0.000007  0.000014  0.000019  0.000000
                  ***Gradient check signals convergence***
              ***Rediagonalizing the Fockian in SOSCF/NRSCF***

               *****************************************************
               *                     SUCCESS                       *
               *           SCF CONVERGED AFTER   8 CYCLES          *
               *****************************************************

Old exchange energy                            =    -21.161101958 Eh
New exchange energy                            =    -21.161098739 Eh
Exchange energy change after final integration =      0.000003219 Eh
Total energy after final integration           =   -770.007500566 Eh
Final COS-X integration done in                =    23.901 sec
Total Energy       :         -770.00750057 Eh          -20952.96932 eV
  Last Energy change         ...   -7.9081e-10  Tolerance :   1.0000e-08
  Last MAX-Density change    ...    4.4409e-15  Tolerance :   1.0000e-07
             **** THE GBW FILE WAS UPDATED (MK1_2e_1H_B3LYP_631Gd_opt.gbw) ****
             **** DENSITY MK1_2e_1H_B3LYP_631Gd_opt.scfp WAS UPDATED ****
             **** ENERGY FILE WAS UPDATED (MK1_2e_1H_B3LYP_631Gd_opt.en.tmp) ****
             **** THE GBW FILE WAS UPDATED (MK1_2e_1H_B3LYP_631Gd_opt.gbw) ****
             **** DENSITY MK1_2e_1H_B3LYP_631Gd_opt.scfp WAS UPDATED ****
Total SCF time: 0 days 0 hours 2 min 27 sec 

Maximum memory used throughout the entire SCF-calculation: 112.8 MB

-------------------------   --------------------
FINAL SINGLE POINT ENERGY      -770.007500566221
-------------------------   --------------------


           ************************************************************
           *        Program running with 4 parallel MPI-processes     *
           *              working on a common directory               *
           ************************************************************
------------------------------------------------------------------------------
                         ORCA SCF GRADIENT CALCULATION
------------------------------------------------------------------------------

 ... reading COSX grid (gridx3)
Gradient of the Kohn-Sham DFT energy:
Kohn-Sham wavefunction type      ... RKS
Hartree-Fock exchange scaling    ...    0.200
Number of operators              ...    1
Number of atoms                  ...   35
Basis set dimensions             ...  286
Integral neglect threshold       ... 2.5e-11
Integral primitive cutoff        ... 2.5e-12
SHARK Integral package           ... ON

Nuc. rep. gradient       (SHARK) ... done (  0.0 sec)
HCore & Overlap gradient (SHARK) ... done (  0.4 sec)
RI-J gradient            (SHARK) ... done (  2.0 sec)
COSX-gradient                    ... done ( 29.1 sec)
Exchange-correlation gradient    ... done

------------------
CARTESIAN GRADIENT
------------------

   1   C   :    0.000395285   -0.000242008   -0.000080169
   2   C   :   -0.000228550   -0.000285454   -0.000159302
   3   C   :   -0.000118856    0.000010341    0.000424581
   4   C   :   -0.000046660    0.000386909    0.000047769
   5   C   :   -0.000281151   -0.000082537   -0.001027792
   6   C   :    0.000046707    0.000101499    0.000154956
   7   C   :   -0.000042253    0.000085926   -0.000417923
   8   C   :    0.000125020   -0.000253645    0.000227553
   9   C   :    0.000106895    0.000108772   -0.000000975
  10   C   :    0.000094571    0.000128512   -0.000135291
  11   C   :    0.000023106    0.000001765   -0.000025717
  12   C   :    0.000488274    0.000380420    0.000210863
  13   C   :   -0.000518892   -0.000170237    0.000388348
  14   H   :    0.000052914    0.000013514    0.000012226
  15   O   :    0.000431842    0.000343478   -0.000876656
  16   H   :    0.000046029   -0.000018442    0.000083835
  17   H   :   -0.000202035   -0.000060530   -0.000006501
  18   H   :    0.000104483    0.000026728   -0.000104962
  19   H   :   -0.000149918   -0.000072245   -0.000043629
  20   H   :    0.000009849   -0.000036835    0.000232310
  21   H   :   -0.000108059   -0.000130170    0.000035272
  22   H   :    0.000042343    0.000081616    0.000176005
  23   H   :   -0.000011842    0.000022932   -0.000016165
  24   H   :   -0.000057664    0.000037938   -0.000138040
  25   H   :   -0.000022541   -0.000025267    0.000007195
  26   H   :   -0.000015793   -0.000022793    0.000007676
  27   H   :    0.000022845    0.000005345    0.000003215
  28   H   :    0.000049459    0.000100447   -0.000083860
  29   H   :   -0.000154900   -0.000090079   -0.000037964
  30   C   :    0.000020270   -0.000089953   -0.000058583
  31   C   :   -0.000161189    0.000109192    0.000134891
  32   C   :   -0.000040402   -0.000178931   -0.000088645
  33   H   :    0.000013160    0.000013159   -0.000032270
  34   O   :    0.000183948   -0.000006229    0.000489208
  35   H   :   -0.000057457   -0.000204248    0.000690707

Difference to translation invariance:
           :    0.0000388367   -0.0000111087   -0.0000078353

Difference to rotation invariance:
           :   -0.0007955650    0.0005561435   -0.0004329697

Norm of the cartesian gradient     ...    0.0023370752
RMS gradient                       ...    0.0002280752
MAX gradient                       ...    0.0010277924

-------
TIMINGS
-------

Total SCF gradient time            ...       44.973 sec

One electron gradient       ....       0.394 sec  (  0.9%)
RI-J Coulomb gradient       ....       1.955 sec  (  4.3%)
COSX gradient               ....      29.115 sec  ( 64.7%)
XC gradient                 ....      11.073 sec  ( 24.6%)
CPCM gradient               ....       0.934 sec  (  2.1%)
   A-Matrix (El+Nuc)        ....       0.228 sec  (  0.5%)
   Potential                ....       0.706 sec  (  1.6%)

Maximum memory used throughout the entire SCFGRAD-calculation: 90.4 MB
------------------------------------------------------------------------------
                         ORCA GEOMETRY RELAXATION STEP
------------------------------------------------------------------------------

Reading the OPT-File                    .... done
Getting information on internals        .... done
Copying old internal coords+grads       .... done
Making the new internal coordinates     .... (new redundants).... done
Validating the new internal coordinates .... (new redundants).... done
Calculating the B-matrix                .... done
Calculating the G,G- and P matrices     .... done
Transforming gradient to internals      .... done
Projecting the internal gradient        .... done
Number of atoms                         ....  35
Number of internal coordinates          .... 177
Current Energy                          ....  -770.007500566 Eh
Current gradient norm                   ....     0.002337075 Eh/bohr
Maximum allowed component of the step   ....  0.300
Current trust radius                    ....  0.300
Updating the Hessian (BFGS)             .... done
Forming the augmented Hessian           .... done
Diagonalizing the augmented Hessian     .... done
Last element of RFO vector              ....  0.991374870
Lowest eigenvalues of augmented Hessian:
 -0.000150343  0.007126454  0.010078929  0.011328863  0.012290790
Length of the computed step             ....  0.132196948
The final length of the internal step   ....  0.132196948
Converting the step to cartesian space:
 Initial RMS(Int)=    0.0099365311
Transforming coordinates:
 Iter   0:  RMS(Cart)=    0.0187988972 RMS(Int)=    0.8172445738
 Iter   1:  RMS(Cart)=    0.0003809748 RMS(Int)=    0.0002835490
 Iter   2:  RMS(Cart)=    0.0000195100 RMS(Int)=    0.0000125096
 Iter   3:  RMS(Cart)=    0.0000011190 RMS(Int)=    0.0000008430
 Iter   4:  RMS(Cart)=    0.0000000642 RMS(Int)=    0.0000000424
done
Storing new coordinates                 .... done

                                .--------------------.
          ----------------------|Geometry convergence|-------------------------
          Item                value                   Tolerance       Converged
          ---------------------------------------------------------------------
          Energy change      -0.0001328505            0.0000002000      NO
          RMS gradient        0.0001387402            0.0000080000      NO
          MAX gradient        0.0006687436            0.0000300000      NO
          RMS step            0.0099365311            0.0001000000      NO
          MAX step            0.0595193883            0.0002000000      NO
          ........................................................
          Max(Bonds)      0.0008      Max(Angles)    0.19
          Max(Dihed)        3.41      Max(Improp)    0.00
          ---------------------------------------------------------------------

The optimization has not yet converged - more geometry cycles are needed


    ---------------------------------------------------------------------------
                         Redundant Internal Coordinates
                            (Angstroem and degrees)

        Definition                    Value    dE/dq     Step     New-Value
    ----------------------------------------------------------------------------
     1. B(C   1,C   0)                1.4286  0.000034 -0.0008    1.4277   
     2. B(C   2,C   1)                1.4376 -0.000113 -0.0004    1.4372   
     3. B(C   3,C   2)                1.4141 -0.000019 -0.0001    1.4140   
     4. B(C   4,C   2)                1.4666  0.000330 -0.0003    1.4663   
     5. B(C   5,C   4)                1.4330  0.000246  0.0005    1.4335   
     6. B(C   6,C   5)                1.5243  0.000218 -0.0006    1.5237   
     7. B(C   7,C   6)                1.5158  0.000159 -0.0003    1.5155   
     8. B(C   8,C   7)                1.3446 -0.000019  0.0001    1.3447   
     9. B(C   9,C   8)                1.5134 -0.000022 -0.0001    1.5133   
    10. B(C  10,C   8)                1.5113 -0.000052  0.0001    1.5114   
    11. B(C  11,C   5)                1.4212 -0.000113 -0.0005    1.4207   
    12. B(C  12,C  11)                1.3943  0.000433 -0.0001    1.3942   
    13. B(C  12,C   1)                1.4174  0.000348 -0.0006    1.4168   
    14. B(O  14,C  12)                1.3998 -0.000145  0.0002    1.3999   
    15. B(H  16,C   0)                1.0885  0.000076 -0.0002    1.0883   
    16. B(H  19,C  10)                1.0997 -0.000071  0.0002    1.0999   
    17. B(H  20,C   3)                1.0869  0.000021 -0.0000    1.0868   
    18. B(H  21,C   6)                1.1003 -0.000040  0.0004    1.1006   
    19. B(H  22,C   6)                1.0921 -0.000018 -0.0001    1.0920   
    20. B(H  23,C   7)                1.0926 -0.000029 -0.0001    1.0925   
    21. B(H  24,C   9)                1.0955 -0.000009 -0.0000    1.0955   
    22. B(H  25,C   9)                1.1001 -0.000024  0.0000    1.1002   
    23. B(H  26,C   9)                1.1002  0.000003 -0.0000    1.1002   
    24. B(H  27,C  10)                1.0921  0.000008  0.0000    1.0922   
    25. B(H  28,C  10)                1.1000  0.000036 -0.0001    1.0999   
    26. B(C  29,H  18)                1.0969 -0.000036  0.0000    1.0970   
    27. B(C  29,H  17)                1.0989  0.000031 -0.0001    1.0988   
    28. B(C  29,H  15)                1.0911  0.000022  0.0001    1.0911   
    29. B(C  29,C  11)                1.5184 -0.000133  0.0000    1.5184   
    30. B(C  30,C   0)                1.3807 -0.000072  0.0005    1.3812   
    31. B(C  31,C   3)                1.3834 -0.000039  0.0003    1.3837   
    32. B(C  31,C  30)                1.4165 -0.000048 -0.0001    1.4164   
    33. B(C  31,H  13)                1.0877 -0.000028  0.0001    1.0878   
    34. B(H  32,C  30)                1.0881 -0.000026  0.0000    1.0882   
    35. B(O  33,C   4)                1.2846  0.000003 -0.0002    1.2844   
    36. B(H  34,O  14)                0.9703 -0.000015  0.0002    0.9705   
    37. A(H  16,C   0,C  30)          118.67 -0.000287    0.10    118.76   
    38. A(C   1,C   0,H  16)          119.90  0.000098   -0.02    119.88   
    39. A(C   1,C   0,C  30)          121.42  0.000190   -0.08    121.34   
    40. A(C   0,C   1,C  12)          123.48  0.000254   -0.11    123.37   
    41. A(C   0,C   1,C   2)          118.12 -0.000086    0.07    118.19   
    42. A(C   2,C   1,C  12)          118.40 -0.000168    0.04    118.45   
    43. A(C   1,C   2,C   4)          121.76  0.000075   -0.05    121.71   
    44. A(C   1,C   2,C   3)          118.72 -0.000105    0.04    118.76   
    45. A(C   3,C   2,C   4)          119.52  0.000030    0.01    119.53   
    46. A(C   2,C   3,H  20)          116.82  0.000073   -0.05    116.77   
    47. A(C   2,C   3,C  31)          122.09  0.000201   -0.09    122.00   
    48. A(H  20,C   3,C  31)          121.09 -0.000274    0.14    121.22   
    49. A(C   2,C   4,C   5)          116.22  0.000092    0.02    116.23   
    50. A(C   2,C   4,O  33)          120.32  0.000001    0.06    120.38   
    51. A(C   5,C   4,O  33)          123.47 -0.000093   -0.06    123.41   
    52. A(C   4,C   5,C  11)          121.55 -0.000097   -0.03    121.53   
    53. A(C   6,C   5,C  11)          122.02 -0.000132    0.03    122.05   
    54. A(C   4,C   5,C   6)          116.42  0.000229   -0.01    116.42   
    55. A(C   5,C   6,C   7)          113.32 -0.000222    0.18    113.50   
    56. A(H  21,C   6,H  22)          106.96  0.000028   -0.08    106.89   
    57. A(C   7,C   6,H  22)          110.43  0.000098   -0.06    110.36   
    58. A(C   5,C   6,H  22)          107.24  0.000049   -0.06    107.18   
    59. A(C   7,C   6,H  21)          108.26 -0.000064    0.10    108.36   
    60. A(C   5,C   6,H  21)          110.46  0.000127   -0.10    110.37   
    61. A(C   8,C   7,H  23)          116.63 -0.000006   -0.00    116.62   
    62. A(C   6,C   7,H  23)          114.13 -0.000281    0.14    114.27   
    63. A(C   6,C   7,C   8)          129.24  0.000286   -0.13    129.11   
    64. A(C   9,C   8,C  10)          114.20  0.000019    0.01    114.21   
    65. A(C   7,C   8,C  10)          125.14 -0.000008   -0.02    125.12   
    66. A(C   7,C   8,C   9)          120.66 -0.000011    0.01    120.67   
    67. A(C   8,C   9,H  25)          111.11  0.000008   -0.02    111.09   
    68. A(C   8,C   9,H  24)          111.93 -0.000012    0.01    111.94   
    69. A(H  25,C   9,H  26)          106.19 -0.000022    0.03    106.22   
    70. A(H  24,C   9,H  26)          108.10 -0.000012    0.01    108.11   
    71. A(C   8,C   9,H  26)          111.17  0.000015   -0.01    111.17   
    72. A(H  24,C   9,H  25)          108.09  0.000022   -0.02    108.08   
    73. A(C   8,C  10,H  19)          110.74 -0.000068   -0.00    110.74   
    74. A(H  27,C  10,H  28)          107.74 -0.000010    0.00    107.74   
    75. A(H  19,C  10,H  28)          106.17 -0.000002    0.02    106.19   
    76. A(C   8,C  10,H  28)          110.40  0.000053   -0.01    110.39   
    77. A(H  19,C  10,H  27)          108.38  0.000076   -0.05    108.33   
    78. A(C   8,C  10,H  27)          113.12 -0.000044    0.03    113.15   
    79. A(C  12,C  11,C  29)          117.00  0.000094   -0.02    116.98   
    80. A(C   5,C  11,C  29)          122.25 -0.000090    0.02    122.27   
    81. A(C   5,C  11,C  12)          120.75 -0.000004   -0.00    120.75   
    82. A(C  11,C  12,O  14)          117.37 -0.000511    0.18    117.55   
    83. A(C   1,C  12,O  14)          121.33  0.000407   -0.19    121.14   
    84. A(C   1,C  12,C  11)          121.29  0.000102   -0.02    121.27   
    85. A(C  12,O  14,H  34)          108.61  0.000054    0.08    108.69   
    86. A(H  17,C  29,H  18)          106.11  0.000023    0.01    106.12   
    87. A(H  15,C  29,H  18)          107.72  0.000077   -0.03    107.69   
    88. A(C  11,C  29,H  18)          111.17 -0.000163    0.09    111.26   
    89. A(H  15,C  29,H  17)          107.74 -0.000030   -0.00    107.74   
    90. A(C  11,C  29,H  17)          111.09  0.000110   -0.08    111.01   
    91. A(C  11,C  29,H  15)          112.70 -0.000013    0.01    112.71   
    92. A(C  31,C  30,H  32)          119.95  0.000055   -0.01    119.94   
    93. A(C   0,C  30,H  32)          119.69  0.000052   -0.01    119.68   
    94. A(C   0,C  30,C  31)          120.35 -0.000107    0.02    120.38   
    95. A(H  13,C  31,C  30)          120.10  0.000092   -0.04    120.06   
    96. A(C   3,C  31,C  30)          119.27 -0.000093    0.03    119.30   
    97. A(C   3,C  31,H  13)          120.62  0.000001    0.01    120.63   
    98. D(C   2,C   1,C   0,C  30)     -1.64 -0.000002   -0.17     -1.82   
    99. D(C  12,C   1,C   0,C  30)    178.42  0.000011   -0.02    178.39   
   100. D(C  12,C   1,C   0,H  16)     -2.83  0.000049   -0.14     -2.97   
   101. D(C   2,C   1,C   0,H  16)    177.11  0.000036   -0.29    176.82   
   102. D(C   3,C   2,C   1,C  12)   -178.34 -0.000031   -0.00   -178.34   
   103. D(C   3,C   2,C   1,C   0)      1.72 -0.000019    0.14      1.86   
   104. D(C   4,C   2,C   1,C   0)   -177.92 -0.000053    0.26   -177.66   
   105. D(C   4,C   2,C   1,C  12)      2.02 -0.000065    0.12      2.14   
   106. D(C  31,C   3,C   2,C   1)     -0.60  0.000027   -0.01     -0.62   
   107. D(C  31,C   3,C   2,C   4)    179.05  0.000061   -0.13    178.91   
   108. D(H  20,C   3,C   2,C   1)    179.66 -0.000003    0.07    179.73   
   109. D(H  20,C   3,C   2,C   4)     -0.69  0.000030   -0.05     -0.74   
   110. D(C   5,C   4,C   2,C   3)    179.59  0.000082    0.16    179.75   
   111. D(C   5,C   4,C   2,C   1)     -0.78  0.000116    0.04     -0.73   
   112. D(O  33,C   4,C   2,C   1)    179.34 -0.000254    0.68    180.03   
   113. D(O  33,C   4,C   2,C   3)     -0.30 -0.000289    0.80      0.51   
   114. D(C  11,C   5,C   4,O  33)    179.37  0.000276   -0.90    178.47   
   115. D(C  11,C   5,C   4,C   2)     -0.51 -0.000108   -0.15     -0.65   
   116. D(C   6,C   5,C   4,O  33)     -0.45  0.000246   -0.87     -1.31   
   117. D(C   6,C   5,C   4,C   2)    179.67 -0.000137   -0.11    179.56   
   118. D(H  22,C   6,C   5,C  11)   -156.34 -0.000021   -0.25   -156.59   
   119. D(H  22,C   6,C   5,C   4)     23.48  0.000008   -0.29     23.18   
   120. D(H  21,C   6,C   5,C  11)    -40.12  0.000107   -0.42    -40.55   
   121. D(H  21,C   6,C   5,C   4)    139.70  0.000137   -0.46    139.23   
   122. D(C   7,C   6,C   5,C  11)     81.54 -0.000039   -0.24     81.30   
   123. D(C   7,C   6,C   5,C   4)    -98.64 -0.000009   -0.28    -98.92   
   124. D(H  23,C   7,C   6,C   5)    -61.38 -0.000020    0.45    -60.93   
   125. D(C   8,C   7,C   6,H  22)     -2.45 -0.000028    0.51     -1.95   
   126. D(C   8,C   7,C   6,H  21)   -119.24 -0.000079    0.57   -118.67   
   127. D(H  23,C   7,C   6,H  21)     61.51 -0.000053    0.52     62.03   
   128. D(C   8,C   7,C   6,C   5)    117.87 -0.000046    0.51    118.38   
   129. D(H  23,C   7,C   6,H  22)    178.30 -0.000002    0.45    178.75   
   130. D(C  10,C   8,C   7,H  23)    179.46  0.000012   -0.09    179.37   
   131. D(C  10,C   8,C   7,C   6)      0.23  0.000040   -0.14      0.08   
   132. D(C   9,C   8,C   7,H  23)     -0.58  0.000033   -0.16     -0.74   
   133. D(C   9,C   8,C   7,C   6)   -179.81  0.000062   -0.22   -180.03   
   134. D(H  26,C   9,C   8,C  10)    -58.96  0.000019   -0.12    -59.08   
   135. D(H  26,C   9,C   8,C   7)    121.07  0.000000   -0.05    121.02   
   136. D(H  25,C   9,C   8,C  10)     59.08  0.000007   -0.10     58.98   
   137. D(H  25,C   9,C   8,C   7)   -120.88 -0.000012   -0.03   -120.92   
   138. D(H  24,C   9,C   8,C  10)   -179.97  0.000033   -0.13   -180.10   
   139. D(H  24,C   9,C   8,C   7)      0.07  0.000014   -0.06      0.00   
   140. D(H  28,C  10,C   8,C   9)     56.84  0.000160   -1.82     55.02   
   141. D(H  28,C  10,C   8,C   7)   -123.19  0.000180   -1.90   -125.09   
   142. D(H  27,C  10,C   8,C   9)    177.66  0.000155   -1.81    175.85   
   143. D(H  27,C  10,C   8,C   7)     -2.38  0.000175   -1.88     -4.26   
   144. D(H  19,C  10,C   8,C   9)    -60.45  0.000172   -1.85    -62.30   
   145. D(H  19,C  10,C   8,C   7)    119.51  0.000192   -1.92    117.59   
   146. D(C  29,C  11,C   5,C   6)      1.14  0.000033    0.09      1.23   
   147. D(C  29,C  11,C   5,C   4)   -178.67  0.000001    0.12   -178.55   
   148. D(C  12,C  11,C   5,C   6)   -179.67  0.000073    0.06   -179.61   
   149. D(C  12,C  11,C   5,C   4)      0.52  0.000042    0.09      0.61   
   150. D(O  14,C  12,C  11,C  29)     -1.30 -0.000015   -0.10     -1.39   
   151. D(C   1,C  12,C  11,C  29)   -179.98  0.000057    0.05   -179.93   
   152. D(C   1,C  12,C  11,C   5)      0.79  0.000020    0.07      0.85   
   153. D(O  14,C  12,C   1,C   2)    179.36  0.000080   -0.01    179.35   
   154. D(O  14,C  12,C   1,C   0)     -0.71  0.000067   -0.16     -0.87   
   155. D(O  14,C  12,C  11,C   5)    179.47 -0.000052   -0.08    179.39   
   156. D(C  11,C  12,C   1,C   2)     -2.02 -0.000007   -0.17     -2.19   
   157. D(C  11,C  12,C   1,C   0)    177.92 -0.000021   -0.32    177.60   
   158. D(H  34,O  14,C  12,C  11)    152.41  0.000669   -3.26    149.15   
   159. D(H  34,O  14,C  12,C   1)    -28.91  0.000592   -3.41    -32.32   
   160. D(H  15,C  29,C  11,C   5)     -6.41 -0.000116    1.19     -5.22   
   161. D(H  18,C  29,C  11,C  12)     53.31 -0.000128    1.18     54.49   
   162. D(H  18,C  29,C  11,C   5)   -127.47 -0.000089    1.15   -126.31   
   163. D(H  17,C  29,C  11,C  12)    -64.62 -0.000123    1.17    -63.45   
   164. D(H  17,C  29,C  11,C   5)    114.61 -0.000085    1.14    115.74   
   165. D(H  15,C  29,C  11,C  12)    174.36 -0.000155    1.22    175.58   
   166. D(H  32,C  30,C   0,H  16)      1.19 -0.000012    0.08      1.28   
   167. D(H  32,C  30,C   0,C   1)    179.96  0.000029   -0.03    179.93   
   168. D(C  31,C  30,C   0,H  16)   -178.37 -0.000034    0.19   -178.17   
   169. D(C  31,C  30,C   0,C   1)      0.40  0.000008    0.08      0.48   
   170. D(H  13,C  31,C  30,H  32)      0.60 -0.000025    0.14      0.74   
   171. D(H  13,C  31,C  30,C   0)   -179.84 -0.000003    0.03   -179.82   
   172. D(C   3,C  31,C  30,H  32)   -178.79 -0.000019    0.16   -178.62   
   173. D(C   3,C  31,C  30,C   0)      0.77  0.000003    0.05      0.82   
   174. D(C  30,C  31,C   3,H  20)    179.07  0.000011   -0.17    178.89   
   175. D(C  30,C  31,C   3,C   2)     -0.66 -0.000021   -0.08     -0.74   
   176. D(H  13,C  31,C   3,H  20)     -0.31  0.000017   -0.15     -0.46   
   177. D(H  13,C  31,C   3,C   2)    179.96 -0.000016   -0.06    179.90   
    ----------------------------------------------------------------------------

         *************************************************************
         *                GEOMETRY OPTIMIZATION CYCLE   8            *
         *************************************************************
---------------------------------
CARTESIAN COORDINATES (ANGSTROEM)
---------------------------------
  C     -4.021644   -0.553214    0.543461
  C     -2.701085   -0.241418    0.099302
  C     -1.826320   -1.328502   -0.245173
  C     -2.321459   -2.650697   -0.168110
  C     -0.439185   -1.099389   -0.661726
  C     -0.012990    0.267980   -0.720988
  C      1.430848    0.510325   -1.143257
  C      2.368674    0.752587    0.022313
  C      3.439358    0.038462    0.412111
  C      4.250011    0.458872    1.618804
  C      3.946937   -1.210590   -0.270938
  C     -0.895709    1.335709   -0.406125
  C     -2.209585    1.082510   -0.014587
  H     -3.972782   -3.952789    0.289400
  O     -3.017365    2.183784    0.292779
  H      0.587208    2.907553   -0.731187
  H     -4.689654    0.245212    0.860707
  H     -1.047290    3.323241   -1.264207
  H     -0.662472    3.318885    0.448071
  H      4.963401   -1.055353   -0.661292
  H     -1.634149   -3.447476   -0.440115
  H      1.491407    1.374413   -1.822283
  H      1.751304   -0.364176   -1.713336
  H      2.118521    1.628541    0.625330
  H      3.851460    1.367414    2.083388
  H      5.298736    0.647349    1.344964
  H      4.269087   -0.334642    2.380616
  H      3.309135   -1.539014   -1.094461
  H      4.017996   -2.039125    0.448914
  C     -0.471530    2.791005   -0.494397
  C     -4.468585   -1.858520    0.607543
  C     -3.614472   -2.926933    0.239827
  H     -5.480086   -2.065378    0.951302
  O      0.319714   -2.090235   -0.965119
  H     -3.936813    1.966662    0.070719

----------------------------
CARTESIAN COORDINATES (A.U.)
----------------------------
  NO LB      ZA    FRAG     MASS         X           Y           Z
   0 C     6.0000    0    12.011   -7.599805   -1.045424    1.026993
   1 C     6.0000    0    12.011   -5.104310   -0.456214    0.187653
   2 C     6.0000    0    12.011   -3.451244   -2.510505   -0.463310
   3 C     6.0000    0    12.011   -4.386921   -5.009091   -0.317682
   4 C     6.0000    0    12.011   -0.829939   -2.077545   -1.250480
   5 C     6.0000    0    12.011   -0.024547    0.506409   -1.362471
   6 C     6.0000    0    12.011    2.703910    0.964374   -2.160444
   7 C     6.0000    0    12.011    4.476145    1.422184    0.042165
   8 C     6.0000    0    12.011    6.499445    0.072682    0.778778
   9 C     6.0000    0    12.011    8.031356    0.867143    3.059096
  10 C     6.0000    0    12.011    7.458631   -2.287683   -0.511998
  11 C     6.0000    0    12.011   -1.692646    2.524124   -0.767466
  12 C     6.0000    0    12.011   -4.175510    2.045648   -0.027565
  13 H     1.0000    0     1.008   -7.507469   -7.469688    0.546886
  14 O     8.0000    0    15.999   -5.701993    4.126754    0.553272
  15 H     1.0000    0     1.008    1.109663    5.494480   -1.381743
  16 H     1.0000    0     1.008   -8.862161    0.463383    1.626500
  17 H     1.0000    0     1.008   -1.979091    6.280016   -2.389006
  18 H     1.0000    0     1.008   -1.251890    6.271783    0.846731
  19 H     1.0000    0     1.008    9.379469   -1.994328   -1.249661
  20 H     1.0000    0     1.008   -3.088093   -6.514785   -0.831697
  21 H     1.0000    0     1.008    2.818351    2.597264   -3.443615
  22 H     1.0000    0     1.008    3.309486   -0.688192   -3.237736
  23 H     1.0000    0     1.008    4.003424    3.077496    1.181703
  24 H     1.0000    0     1.008    7.278204    2.584038    3.937032
  25 H     1.0000    0     1.008   10.013160    1.223312    2.541613
  26 H     1.0000    0     1.008    8.067405   -0.632381    4.498711
  27 H     1.0000    0     1.008    6.253360   -2.908315   -2.068231
  28 H     1.0000    0     1.008    7.592911   -3.853388    0.848325
  29 C     6.0000    0    12.011   -0.891062    5.274236   -0.934274
  30 C     6.0000    0    12.011   -8.444402   -3.512094    1.148090
  31 C     6.0000    0    12.011   -6.830362   -5.531103    0.453207
  32 H     1.0000    0     1.008  -10.355862   -3.902999    1.797701
  33 O     8.0000    0    15.999    0.604173   -3.949971   -1.823810
  34 H     1.0000    0     1.008   -7.439498    3.716452    0.133640

--------------------------------
INTERNAL COORDINATES (ANGSTROEM)
--------------------------------
 C      0   0   0     0.000000000000     0.00000000     0.00000000
 C      1   0   0     1.427715182395     0.00000000     0.00000000
 C      2   1   0     1.437229480200   118.18665614     0.00000000
 C      3   2   1     1.413966149966   118.75639072     1.86236812
 C      3   2   1     1.466340004521   121.71374016   182.33570568
 C      5   3   2     1.433475912657   116.23429582   359.26087613
 C      6   5   3     1.523715474540   116.41696983   179.55503767
 C      7   6   5     1.515507522843   113.49467461   261.08321037
 C      8   7   6     1.344724431041   129.10611110   118.37591694
 C      9   8   7     1.513277436967   120.67280265   179.96866743
 C      9   8   7     1.511397196018   125.11849495     0.08486216
 C      6   5   3     1.420695929748   121.53377679   359.34461910
 C     12   6   5     1.394159059927   120.75038034     0.62506601
 H      4   3   2     2.152121286075   147.78309531   359.45965486
 O     13  12   6     1.399923700009   117.55378935   179.38093774
 H     12   6   5     2.185270238982    94.93273669   179.04020369
 H      1   2   3     1.088285863569   119.88197753   176.81981520
 H     16  12   6     1.768754334468    65.59298303   142.47517310
 H     18  16  12     1.754992850388    60.18313224    75.06795320
 H     11   9   8     1.099851930890   110.73989294   117.59063627
 H      4   3   2     1.086847554815   116.77194685   179.72820082
 H      7   6   5     1.100631710057   110.36370249   139.23634098
 H      7   6   5     1.091986043667   107.18060235    23.19018072
 H      8   7   6     1.092474727830   114.26752503   299.07350681
 H     10   9   8     1.095504524712   111.94262805     0.00000000
 H     10   9   8     1.100152733725   111.08571421   239.08241665
 H     10   9   8     1.100174951229   111.16594128   121.02215634
 H     11   9   8     1.092173976299   113.15120850   355.74095269
 H     11   9   8     1.099866938748   110.39312075   234.90967732
 C     16  12   6     1.091136812029    39.86485034   175.57240402
 C      1   2   3     1.381190330576   121.34084214   358.18140656
 C     14   4   3     1.087760150849    33.58847141   359.84295536
 H     31   1   2     1.088161152373   119.67671957   179.92868230
 O      5   3   2     1.284425827402   120.36449022   180.06772370
 H     15  13  12     0.970483067756   108.68938489   149.14938627

---------------------------
INTERNAL COORDINATES (A.U.)
---------------------------
 C      0   0   0     0.000000000000     0.00000000     0.00000000
 C      1   0   0     2.697990691968     0.00000000     0.00000000
 C      2   1   0     2.715970109175   118.18665614     0.00000000
 C      3   2   1     2.672008786070   118.75639072     1.86236812
 C      3   2   1     2.770981027758   121.71374016   182.33570568
 C      5   3   2     2.708876894494   116.23429582   359.26087613
 C      6   5   3     2.879404952898   116.41696983   179.55503767
 C      7   6   5     2.863894172072   113.49467461   261.08321037
 C      8   7   6     2.541160900260   129.10611110   118.37591694
 C      9   8   7     2.859679920510   120.67280265   179.96866743
 C      9   8   7     2.856126780051   125.11849495     0.08486216
 C      6   5   3     2.684726226801   121.53377679   359.34461910
 C     12   6   5     2.634578810387   120.75038034     0.62506601
 H      4   3   2     4.066919837664   147.78309531   359.45965486
 O     13  12   6     2.645472401403   117.55378935   179.38093774
 H     12   6   5     4.129562280285    94.93273669   179.04020369
 H      1   2   3     2.056562237563   119.88197753   176.81981520
 H     16  12   6     3.342461290331    65.59298303   142.47517310
 H     18  16  12     3.316455854224    60.18313224    75.06795320
 H     11   9   8     2.078418937247   110.73989294   117.59063627
 H      4   3   2     2.053844227922   116.77194685   179.72820082
 H      7   6   5     2.079892506318   110.36370249   139.23634098
 H      7   6   5     2.063554564594   107.18060235    23.19018072
 H      8   7   6     2.064478043829   114.26752503   299.07350681
 H     10   9   8     2.070203530178   111.94262805     0.00000000
 H     10   9   8     2.078987372225   111.08571421   239.08241665
 H     10   9   8     2.079029357223   111.16594128   121.02215634
 H     11   9   8     2.063909705802   113.15120850   355.74095269
 H     11   9   8     2.078447297987   110.39312075   234.90967732
 C     16  12   6     2.061949749374    39.86485034   175.57240402
 C      1   2   3     2.610071463608   121.34084214   358.18140656
 C     14   4   3     2.055568784497    33.58847141   359.84295536
 H     31   1   2     2.056326567557   119.67671957   179.92868230
 O      5   3   2     2.427213053125   120.36449022   180.06772370
 H     15  13  12     1.833947215667   108.68938489   149.14938627


           ************************************************************
           *        Program running with 4 parallel MPI-processes     *
           *              working on a common directory               *
           ************************************************************
------------------------------------------------------------------------------
                   ___                                                        
                  /   \      - P O W E R E D   B Y -                         
                 /     \                                                     
                 |  |  |   _    _      __       _____    __    __             
                 |  |  |  | |  | |    /  \     |  _  \  |  |  /  |          
                  \  \/   | |  | |   /    \    | | | |  |  | /  /          
                 / \  \   | |__| |  /  /\  \   | |_| |  |  |/  /          
                |  |  |   |  __  | /  /__\  \  |    /   |      \           
                |  |  |   | |  | | |   __   |  |    \   |  |\   \          
                \     /   | |  | | |  |  |  |  | |\  \  |  | \   \       
                 \___/    |_|  |_| |__|  |__|  |_| \__\ |__|  \__/        
                                                                              
                      - O R C A' S   B I G   F R I E N D -                    
                                      &                                       
                       - I N T E G R A L  F E E D E R -                       
                                                                              
 v1 FN, 2020, v2 2021                                                         
------------------------------------------------------------------------------


Reading SHARK input file MK1_2e_1H_B3LYP_631Gd_opt.SHARKINP.tmp ... ok
----------------------
SHARK INTEGRAL PACKAGE
----------------------

Number of atoms                             ...     35
Number of basis functions                   ...    286
Number of shells                            ...    142
Maximum angular momentum                    ...      2
Integral batch strategy                     ... SHARK/LIBINT Hybrid
RI-J (if used) integral strategy            ... SPLIT-RIJ (Revised 2003 algorithm where possible)
Printlevel                                  ...      1
Contraction scheme used                     ... SEGMENTED contraction
Coulomb Range Separation                    ... NOT USED
Exchange Range Separation                   ... NOT USED
Finite Nucleus Model                        ... NOT USED
Auxiliary Coulomb fitting basis             ... AVAILABLE
   # of basis functions in Aux-J            ...   1069
   # of shells in Aux-J                     ...    355
   Maximum angular momentum in Aux-J        ...      4
Auxiliary J/K fitting basis                 ... NOT available
Auxiliary Correlation fitting basis         ... NOT available
Auxiliary 'external' fitting basis          ... NOT available
Integral threshold                          ...     2.500000e-11
Primitive cut-off                           ...     2.500000e-12
Primitive pair pre-selection threshold      ...     2.500000e-12

Calculating pre-screening integrals         ... done (  0.1 sec) Dimension = 142
Organizing shell pair data                  ... done (  0.1 sec)
Shell pair information
Total number of shell pairs                 ...     10153
Shell pairs after pre-screening             ...      7810
Total number of primitive shell pairs       ...     57720
Primitive shell pairs kept                  ...     25300
          la=0 lb=0:   2833 shell pairs
          la=1 lb=0:   2627 shell pairs
          la=1 lb=1:    608 shell pairs
          la=2 lb=0:   1085 shell pairs
          la=2 lb=1:    543 shell pairs
          la=2 lb=2:    114 shell pairs

Calculating one electron integrals          ... done (  0.0 sec)
Calculating RI/J V-Matrix + Cholesky decomp.... done (  0.1 sec)
Calculating Nuclear repulsion               ... done (  0.0 sec) ENN=   1248.862434594915 Eh

SHARK setup successfully completed in   0.4 seconds

Maximum memory used throughout the entire GTOINT-calculation: 19.5 MB
[1717793042.704198] [eu-g1-020-2:94074:0]          mpool.c:38   UCX  WARN  object 0x2888c80 was not returned to mpool ucp_requests
[1717793042.704221] [eu-g1-020-2:94074:0]          mpool.c:38   UCX  WARN  object 0x2888e40 was not returned to mpool ucp_requests
[1717793042.704226] [eu-g1-020-2:94074:0]          mpool.c:38   UCX  WARN  object 0x2889000 was not returned to mpool ucp_requests
[1717793042.704231] [eu-g1-020-2:94074:0]          mpool.c:38   UCX  WARN  object 0x28891c0 was not returned to mpool ucp_requests
[1717793042.704235] [eu-g1-020-2:94074:0]          mpool.c:38   UCX  WARN  object 0x2889380 was not returned to mpool ucp_requests
[1717793042.704239] [eu-g1-020-2:94074:0]          mpool.c:38   UCX  WARN  object 0x2889540 was not returned to mpool ucp_requests
[1717793042.704244] [eu-g1-020-2:94074:0]          mpool.c:38   UCX  WARN  object 0x2889700 was not returned to mpool ucp_requests
[1717793042.704248] [eu-g1-020-2:94074:0]          mpool.c:38   UCX  WARN  object 0x28898c0 was not returned to mpool ucp_requests
[1717793042.704252] [eu-g1-020-2:94074:0]          mpool.c:38   UCX  WARN  object 0x2889a80 was not returned to mpool ucp_requests
[1717793042.704077] [eu-g1-020-2:94076:0]          mpool.c:38   UCX  WARN  object 0x3676f40 was not returned to mpool ucp_requests
[1717793042.704102] [eu-g1-020-2:94076:0]          mpool.c:38   UCX  WARN  object 0x3677100 was not returned to mpool ucp_requests
[1717793042.704108] [eu-g1-020-2:94076:0]          mpool.c:38   UCX  WARN  object 0x36772c0 was not returned to mpool ucp_requests
[1717793042.704113] [eu-g1-020-2:94076:0]          mpool.c:38   UCX  WARN  object 0x3677480 was not returned to mpool ucp_requests
[1717793042.704117] [eu-g1-020-2:94076:0]          mpool.c:38   UCX  WARN  object 0x3677640 was not returned to mpool ucp_requests
[1717793042.704121] [eu-g1-020-2:94076:0]          mpool.c:38   UCX  WARN  object 0x3677800 was not returned to mpool ucp_requests
[1717793042.704126] [eu-g1-020-2:94076:0]          mpool.c:38   UCX  WARN  object 0x36779c0 was not returned to mpool ucp_requests
[1717793042.704130] [eu-g1-020-2:94076:0]          mpool.c:38   UCX  WARN  object 0x3677b80 was not returned to mpool ucp_requests
[1717793042.704134] [eu-g1-020-2:94076:0]          mpool.c:38   UCX  WARN  object 0x3677d40 was not returned to mpool ucp_requests
[1717793042.704138] [eu-g1-020-2:94076:0]          mpool.c:38   UCX  WARN  object 0x3677f00 was not returned to mpool ucp_requests
[1717793042.704142] [eu-g1-020-2:94076:0]          mpool.c:38   UCX  WARN  object 0x36780c0 was not returned to mpool ucp_requests
[1717793042.704146] [eu-g1-020-2:94076:0]          mpool.c:38   UCX  WARN  object 0x3678280 was not returned to mpool ucp_requests
[1717793042.704151] [eu-g1-020-2:94076:0]          mpool.c:38   UCX  WARN  object 0x3678440 was not returned to mpool ucp_requests
[1717793042.704155] [eu-g1-020-2:94076:0]          mpool.c:38   UCX  WARN  object 0x3678600 was not returned to mpool ucp_requests
[1717793042.704159] [eu-g1-020-2:94076:0]          mpool.c:38   UCX  WARN  object 0x36787c0 was not returned to mpool ucp_requests
[1717793042.704164] [eu-g1-020-2:94076:0]          mpool.c:38   UCX  WARN  object 0x3678980 was not returned to mpool ucp_requests
[1717793042.704180] [eu-g1-020-2:94076:0]          mpool.c:38   UCX  WARN  object 0x3678b40 was not returned to mpool ucp_requests
[1717793042.704184] [eu-g1-020-2:94076:0]          mpool.c:38   UCX  WARN  object 0x3678d00 was not returned to mpool ucp_requests
[1717793042.713195] [eu-g1-020-2:94075:0]          mpool.c:38   UCX  WARN  object 0x31c6100 was not returned to mpool ucp_requests
[1717793042.713222] [eu-g1-020-2:94075:0]          mpool.c:38   UCX  WARN  object 0x31c62c0 was not returned to mpool ucp_requests
[1717793042.713228] [eu-g1-020-2:94075:0]          mpool.c:38   UCX  WARN  object 0x31c6480 was not returned to mpool ucp_requests
[1717793042.713233] [eu-g1-020-2:94075:0]          mpool.c:38   UCX  WARN  object 0x31c6640 was not returned to mpool ucp_requests
[1717793042.713237] [eu-g1-020-2:94075:0]          mpool.c:38   UCX  WARN  object 0x31c6800 was not returned to mpool ucp_requests
[1717793042.713241] [eu-g1-020-2:94075:0]          mpool.c:38   UCX  WARN  object 0x31c69c0 was not returned to mpool ucp_requests
[1717793042.713245] [eu-g1-020-2:94075:0]          mpool.c:38   UCX  WARN  object 0x31c6b80 was not returned to mpool ucp_requests
[1717793042.713250] [eu-g1-020-2:94075:0]          mpool.c:38   UCX  WARN  object 0x31c6d40 was not returned to mpool ucp_requests
[1717793042.713254] [eu-g1-020-2:94075:0]          mpool.c:38   UCX  WARN  object 0x31c6f00 was not returned to mpool ucp_requests
[1717793042.713258] [eu-g1-020-2:94075:0]          mpool.c:38   UCX  WARN  object 0x31c70c0 was not returned to mpool ucp_requests
[1717793042.713262] [eu-g1-020-2:94075:0]          mpool.c:38   UCX  WARN  object 0x31c7280 was not returned to mpool ucp_requests
[1717793042.713266] [eu-g1-020-2:94075:0]          mpool.c:38   UCX  WARN  object 0x31c7440 was not returned to mpool ucp_requests
[1717793042.713271] [eu-g1-020-2:94075:0]          mpool.c:38   UCX  WARN  object 0x31c7600 was not returned to mpool ucp_requests
[1717793042.713275] [eu-g1-020-2:94075:0]          mpool.c:38   UCX  WARN  object 0x31c77c0 was not returned to mpool ucp_requests
[1717793042.713279] [eu-g1-020-2:94075:0]          mpool.c:38   UCX  WARN  object 0x31c7980 was not returned to mpool ucp_requests
[1717793042.713283] [eu-g1-020-2:94075:0]          mpool.c:38   UCX  WARN  object 0x31c7b40 was not returned to mpool ucp_requests
[1717793042.713288] [eu-g1-020-2:94075:0]          mpool.c:38   UCX  WARN  object 0x31c7d00 was not returned to mpool ucp_requests
[1717793042.713292] [eu-g1-020-2:94075:0]          mpool.c:38   UCX  WARN  object 0x31c7ec0 was not returned to mpool ucp_requests


           ************************************************************
           *        Program running with 4 parallel MPI-processes     *
           *              working on a common directory               *
           ************************************************************

Diagonalization of the overlap matrix:
Smallest eigenvalue                        ... 2.921e-04
Time for diagonalization                   ...    0.013 sec
Threshold for overlap eigenvalues          ... 1.000e-08
Number of eigenvalues below threshold      ... 0
Time for construction of square roots      ...    0.006 sec
Total time needed                          ...    0.019 sec

-------------------
DFT GRID GENERATION
-------------------

General Integration Accuracy     IntAcc      ... 4.959
Radial Grid Type                 RadialGrid  ... OptM3 with GC (2021)
Angular Grid (max. ang.)         AngularGrid ... 6 (Lebedev-590)
Angular grid pruning method      GridPruning ... 4 (adaptive)
Weight generation scheme         WeightScheme... Becke
Basis function cutoff            BFCut       ... 1.0000e-11
Integration weight cutoff        WCut        ... 1.0000e-14
Angular grids for H and He will be reduced by one unit
Partially contracted basis set               ... off
Rotationally invariant grid construction     ... off

Total number of grid points                  ...   401254
Total number of batches                      ...     6290
Average number of points per batch           ...       63
Average number of grid points per atom       ...    11464
Time for grid setup =    7.464 sec

--------------------
COSX GRID GENERATION
--------------------

GRIDX 1
-------
General Integration Accuracy     IntAcc      ... 4.020
Radial Grid Type                 RadialGrid  ... OptM3 with GC (2021)
Angular Grid (max. ang.)         AngularGrid ... 2 (Lebedev-110)
Angular grid pruning method      GridPruning ... 4 (adaptive)
Weight generation scheme         WeightScheme... Becke
Basis function cutoff            BFCut       ... 1.0000e-11
Integration weight cutoff        WCut        ... 1.0000e-14
Angular grids for H and He will be reduced by one unit
Partially contracted basis set               ... on
Rotationally invariant grid construction     ... off

Total number of grid points                  ...    44288
Total number of batches                      ...      710
Average number of points per batch           ...       62
Average number of grid points per atom       ...     1265
UseSFitting                                  ... on

GRIDX 2
-------
General Integration Accuracy     IntAcc      ... 4.338
Radial Grid Type                 RadialGrid  ... OptM3 with GC (2021)
Angular Grid (max. ang.)         AngularGrid ... 3 (Lebedev-194)
Angular grid pruning method      GridPruning ... 4 (adaptive)
Weight generation scheme         WeightScheme... Becke
Basis function cutoff            BFCut       ... 1.0000e-11
Integration weight cutoff        WCut        ... 1.0000e-14
Angular grids for H and He will be reduced by one unit
Partially contracted basis set               ... on
Rotationally invariant grid construction     ... off

Total number of grid points                  ...    96874
Total number of batches                      ...     1530
Average number of points per batch           ...       63
Average number of grid points per atom       ...     2768
UseSFitting                                  ... on

GRIDX 3
-------
General Integration Accuracy     IntAcc      ... 4.871
Radial Grid Type                 RadialGrid  ... OptM3 with GC (2021)
Angular Grid (max. ang.)         AngularGrid ... 4 (Lebedev-302)
Angular grid pruning method      GridPruning ... 4 (adaptive)
Weight generation scheme         WeightScheme... Becke
Basis function cutoff            BFCut       ... 1.0000e-11
Integration weight cutoff        WCut        ... 1.0000e-14
Angular grids for H and He will be reduced by one unit
Partially contracted basis set               ... on
Rotationally invariant grid construction     ... off

Total number of grid points                  ...   183349
Total number of batches                      ...     2881
Average number of points per batch           ...       63
Average number of grid points per atom       ...     5239
UseSFitting                                  ... on

Time for X-Grid setup             =    4.057 sec


--------------------
CPCM SOLVATION MODEL
--------------------
CPCM parameters:
  Epsilon                                         ...      80.4000
  Refrac                                          ...       1.3300
  Rsolv                                           ...       1.3000
  Surface type                                    ... GAUSSIAN VDW
  Epsilon function type                           ...         CPCM
Radii:
 Radius for C  used is    3.8550 Bohr (=   2.0400 Ang.)
 Radius for H  used is    2.4944 Bohr (=   1.3200 Ang.)
 Radius for O  used is    3.4469 Bohr (=   1.8240 Ang.)
Calculating surface                               ...        done! (  0.0s)
GEPOL surface points                              ...         1856
GEPOL Volume                                      ...    2058.3909
GEPOL Surface-area                                ...    1057.6071
Calculating surface distance matrix               ...        done! (  0.0s)
Performing Cholesky decomposition & store         ...        done! (  0.1s)
Overall time for CPCM initialization              ...                 0.2s
--------------
SCF ITERATIONS
--------------
ITER       Energy         Delta-E        Max-DP      RMS-DP      [F,P]     Damp
               ***  Starting incremental Fock matrix formation  ***
                      *** Initiating the SOSCF procedure ***
                      *** Re-Reading the Fockian *** 
                      *** Removing any level shift *** 
ITER      Energy       Delta-E        Grad      Rot      Max-DP    RMS-DP
  0   -770.00674365 -770.0067436510  0.002667  0.002667  0.015378  0.000181
               *** Restarting incremental Fock matrix formation ***
  1   -770.00753325  -0.0007895946  0.000785  0.001612  0.006287  0.000088
  2   -770.00761920  -0.0000859539  0.000110  0.000694  0.001238  0.000024
  3   -770.00761805   0.0000011454  0.000238  0.000703  0.000699  0.000014
  4   -770.00762152  -0.0000034639  0.000042  0.000151  0.000225  0.000005
  5   -770.00762146   0.0000000535  0.000050  0.000080  0.000137  0.000003
  6   -770.00762162  -0.0000001588  0.000009  0.000031  0.000033  0.000001
  7   -770.00762163  -0.0000000018  0.000011  0.000022  0.000023  0.000001
                  ***Gradient check signals convergence***
              ***Rediagonalizing the Fockian in SOSCF/NRSCF***

               *****************************************************
               *                     SUCCESS                       *
               *           SCF CONVERGED AFTER   8 CYCLES          *
               *****************************************************

Old exchange energy                            =    -21.161362980 Eh
New exchange energy                            =    -21.161359634 Eh
Exchange energy change after final integration =      0.000003346 Eh
Total energy after final integration           =   -770.007618279 Eh
Final COS-X integration done in                =    23.874 sec
Total Energy       :         -770.00761828 Eh          -20952.97252 eV
  Last Energy change         ...    3.4026e-10  Tolerance :   1.0000e-08
  Last MAX-Density change    ...    3.5527e-15  Tolerance :   1.0000e-07
             **** THE GBW FILE WAS UPDATED (MK1_2e_1H_B3LYP_631Gd_opt.gbw) ****
             **** DENSITY MK1_2e_1H_B3LYP_631Gd_opt.scfp WAS UPDATED ****
             **** ENERGY FILE WAS UPDATED (MK1_2e_1H_B3LYP_631Gd_opt.en.tmp) ****
             **** THE GBW FILE WAS UPDATED (MK1_2e_1H_B3LYP_631Gd_opt.gbw) ****
             **** DENSITY MK1_2e_1H_B3LYP_631Gd_opt.scfp WAS UPDATED ****
Total SCF time: 0 days 0 hours 2 min 28 sec 

Maximum memory used throughout the entire SCF-calculation: 113.1 MB

-------------------------   --------------------
FINAL SINGLE POINT ENERGY      -770.007618279057
-------------------------   --------------------


           ************************************************************
           *        Program running with 4 parallel MPI-processes     *
           *              working on a common directory               *
           ************************************************************
------------------------------------------------------------------------------
                         ORCA SCF GRADIENT CALCULATION
------------------------------------------------------------------------------

 ... reading COSX grid (gridx3)
Gradient of the Kohn-Sham DFT energy:
Kohn-Sham wavefunction type      ... RKS
Hartree-Fock exchange scaling    ...    0.200
Number of operators              ...    1
Number of atoms                  ...   35
Basis set dimensions             ...  286
Integral neglect threshold       ... 2.5e-11
Integral primitive cutoff        ... 2.5e-12
SHARK Integral package           ... ON

Nuc. rep. gradient       (SHARK) ... done (  0.0 sec)
HCore & Overlap gradient (SHARK) ... done (  0.4 sec)
RI-J gradient            (SHARK) ... done (  2.0 sec)
COSX-gradient                    ... done ( 29.2 sec)
Exchange-correlation gradient    ... done

------------------
CARTESIAN GRADIENT
------------------

   1   C   :    0.000913320    0.000444199   -0.000117398
   2   C   :   -0.000450280   -0.000302948   -0.000363966
   3   C   :   -0.000301336    0.000173288    0.000061200
   4   C   :    0.000202189    0.000120871   -0.000052109
   5   C   :   -0.000116632   -0.000588210    0.000722145
   6   C   :   -0.000012290    0.000468499   -0.000516515
   7   C   :    0.000031228   -0.000120163    0.000168337
   8   C   :    0.000067116   -0.000093976    0.000127096
   9   C   :    0.000348358    0.000117386   -0.000006584
  10   C   :    0.000048827    0.000100329   -0.000123388
  11   C   :   -0.000093358   -0.000033935    0.000076355
  12   C   :    0.000637034   -0.000064567   -0.000005072
  13   C   :   -0.000474085   -0.000110088    0.000473639
  14   H   :   -0.000010659    0.000014839   -0.000021180
  15   O   :    0.000306164   -0.000160083   -0.000994114
  16   H   :    0.000046663    0.000017728    0.000051314
  17   H   :   -0.000264395   -0.000196862    0.000132801
  18   H   :    0.000092892    0.000001249   -0.000181523
  19   H   :   -0.000099197   -0.000032397   -0.000101154
  20   H   :   -0.000000693    0.000046428    0.000156294
  21   H   :    0.000056719    0.000009434    0.000085542
  22   H   :   -0.000175963    0.000115363   -0.000039216
  23   H   :    0.000022145    0.000062170    0.000062218
  24   H   :   -0.000014729   -0.000084469   -0.000030530
  25   H   :   -0.000006099   -0.000037244    0.000024478
  26   H   :   -0.000013067    0.000009050   -0.000038794
  27   H   :   -0.000024225    0.000005856   -0.000005612
  28   H   :    0.000094248    0.000036563   -0.000117636
  29   H   :   -0.000136554   -0.000100893   -0.000044476
  30   C   :   -0.000070540   -0.000136267    0.000199344
  31   C   :   -0.000197444   -0.000209935    0.000071388
  32   C   :   -0.000171425    0.000054351    0.000022311
  33   H   :    0.000016383    0.000044273   -0.000002208
  34   O   :   -0.000091230    0.000305646   -0.000354072
  35   H   :   -0.000112891    0.000107586    0.000667959

Difference to translation invariance:
           :    0.0000461916   -0.0000169293   -0.0000131274

Difference to rotation invariance:
           :   -0.0008026788    0.0006007560   -0.0005710668

Norm of the cartesian gradient     ...    0.0025477475
RMS gradient                       ...    0.0002486347
MAX gradient                       ...    0.0009941136

-------
TIMINGS
-------

Total SCF gradient time            ...       45.028 sec

One electron gradient       ....       0.394 sec  (  0.9%)
RI-J Coulomb gradient       ....       1.960 sec  (  4.4%)
COSX gradient               ....      29.204 sec  ( 64.9%)
XC gradient                 ....      11.022 sec  ( 24.5%)
CPCM gradient               ....       0.936 sec  (  2.1%)
   A-Matrix (El+Nuc)        ....       0.228 sec  (  0.5%)
   Potential                ....       0.708 sec  (  1.6%)

Maximum memory used throughout the entire SCFGRAD-calculation: 89.8 MB
------------------------------------------------------------------------------
                         ORCA GEOMETRY RELAXATION STEP
------------------------------------------------------------------------------

Reading the OPT-File                    .... done
Getting information on internals        .... done
Copying old internal coords+grads       .... done
Making the new internal coordinates     .... (new redundants).... done
Validating the new internal coordinates .... (new redundants).... done
Calculating the B-matrix                .... done
Calculating the G,G- and P matrices     .... done
Transforming gradient to internals      .... done
Projecting the internal gradient        .... done
Number of atoms                         ....  35
Number of internal coordinates          .... 177
Current Energy                          ....  -770.007618279 Eh
Current gradient norm                   ....     0.002547748 Eh/bohr
Maximum allowed component of the step   ....  0.300
Current trust radius                    ....  0.300
Updating the Hessian (BFGS)             .... done
Forming the augmented Hessian           .... done
Diagonalizing the augmented Hessian     .... done
Last element of RFO vector              ....  0.956491905
Lowest eigenvalues of augmented Hessian:
 -0.000248858  0.002462726  0.010081030  0.011318088  0.012319776
Length of the computed step             ....  0.305030148
Warning: the length of the step is outside the trust region - taking restricted step instead
The input lambda is                     ....    -0.000249
   iter:   1  x=   -0.000290  g=   74.543249 f(x)=     0.003043
   iter:   2  x=   -0.000291  g=   70.985539 f(x)=     0.000073
   iter:   3  x=   -0.000291  g=   70.898386 f(x)=     0.000000
   iter:   4  x=   -0.000291  g=   70.898332 f(x)=     0.000000
The output lambda is                    ....    -0.000291 (4 iterations)
The final length of the internal step   ....  0.300000000
Converting the step to cartesian space:
 Initial RMS(Int)=    0.0225493808
Transforming coordinates:
 Iter   0:  RMS(Cart)=    0.0405983694 RMS(Int)=    0.0225058171
 Iter   1:  RMS(Cart)=    0.0020335313 RMS(Int)=    0.0015023707
 Iter   2:  RMS(Cart)=    0.0002442004 RMS(Int)=    0.0001589836
 Iter   3:  RMS(Cart)=    0.0000331345 RMS(Int)=    0.0000243540
 Iter   4:  RMS(Cart)=    0.0000044585 RMS(Int)=    0.0000030269
 Iter   5:  RMS(Cart)=    0.0000006346 RMS(Int)=    0.0000004597
 Iter   6:  RMS(Cart)=    0.0000000869 RMS(Int)=    0.0000000603
done
Storing new coordinates                 .... done

                                .--------------------.
          ----------------------|Geometry convergence|-------------------------
          Item                value                   Tolerance       Converged
          ---------------------------------------------------------------------
          Energy change      -0.0001177128            0.0000002000      NO
          RMS gradient        0.0001448738            0.0000080000      NO
          MAX gradient        0.0006166363            0.0000300000      NO
          RMS step            0.0225493808            0.0001000000      NO
          MAX step            0.1397312134            0.0002000000      NO
          ........................................................
          Max(Bonds)      0.0012      Max(Angles)    0.44
          Max(Dihed)        8.01      Max(Improp)    0.00
          ---------------------------------------------------------------------

The optimization has not yet converged - more geometry cycles are needed


    ---------------------------------------------------------------------------
                         Redundant Internal Coordinates
                            (Angstroem and degrees)

        Definition                    Value    dE/dq     Step     New-Value
    ----------------------------------------------------------------------------
     1. B(C   1,C   0)                1.4277 -0.000397 -0.0012    1.4266   
     2. B(C   2,C   1)                1.4372 -0.000160 -0.0009    1.4364   
     3. B(C   3,C   2)                1.4140 -0.000148  0.0000    1.4140   
     4. B(C   4,C   2)                1.4663  0.000122  0.0000    1.4664   
     5. B(C   5,C   4)                1.4335  0.000280  0.0006    1.4340   
     6. B(C   6,C   5)                1.5237  0.000061 -0.0007    1.5230   
     7. B(C   7,C   6)                1.5155  0.000188 -0.0008    1.5148   
     8. B(C   8,C   7)                1.3447  0.000061  0.0002    1.3449   
     9. B(C   9,C   8)                1.5133 -0.000082 -0.0002    1.5131   
    10. B(C  10,C   8)                1.5114 -0.000048  0.0001    1.5115   
    11. B(C  11,C   5)                1.4207 -0.000441 -0.0002    1.4205   
    12. B(C  12,C  11)                1.3942  0.000333 -0.0003    1.3939   
    13. B(C  12,C   1)                1.4168 -0.000011 -0.0006    1.4162   
    14. B(O  14,C  12)                1.3999 -0.000223  0.0006    1.4005   
    15. B(H  16,C   0)                1.0883  0.000054 -0.0004    1.0879   
    16. B(H  19,C  10)                1.0999 -0.000049  0.0003    1.1002   
    17. B(H  20,C   3)                1.0868  0.000010 -0.0000    1.0868   
    18. B(H  21,C   6)                1.1006  0.000107  0.0004    1.1010   
    19. B(H  22,C   6)                1.0920 -0.000081 -0.0001    1.0919   
    20. B(H  23,C   7)                1.0925 -0.000077 -0.0001    1.0924   
    21. B(H  24,C   9)                1.0955 -0.000016 -0.0000    1.0955   
    22. B(H  25,C   9)                1.1002 -0.000005  0.0001    1.1002   
    23. B(H  26,C   9)                1.1002 -0.000005 -0.0001    1.1001   
    24. B(H  27,C  10)                1.0922  0.000022  0.0000    1.0922   
    25. B(H  28,C  10)                1.0999  0.000035 -0.0003    1.0996   
    26. B(C  29,H  18)                1.0970 -0.000078  0.0002    1.0972   
    27. B(C  29,H  17)                1.0988  0.000076 -0.0003    1.0985   
    28. B(C  29,H  15)                1.0911  0.000032  0.0000    1.0912   
    29. B(C  29,C  11)                1.5184 -0.000149  0.0001    1.5185   
    30. B(C  30,C   0)                1.3812  0.000164  0.0006    1.3818   
    31. B(C  31,C   3)                1.3837  0.000122  0.0004    1.3841   
    32. B(C  31,C  30)                1.4164 -0.000092 -0.0001    1.4163   
    33. B(C  31,H  13)                1.0878 -0.000010  0.0001    1.0878   
    34. B(H  32,C  30)                1.0882 -0.000025  0.0001    1.0882   
    35. B(O  33,C   4)                1.2844 -0.000207 -0.0002    1.2843   
    36. B(H  34,O  14)                0.9705 -0.000068  0.0006    0.9711   
    37. A(H  16,C   0,C  30)          118.76 -0.000388    0.28    119.04   
    38. A(C   1,C   0,H  16)          119.88  0.000335   -0.14    119.74   
    39. A(C   1,C   0,C  30)          121.34  0.000054   -0.13    121.21   
    40. A(C   0,C   1,C  12)          123.36  0.000123   -0.23    123.14   
    41. A(C   0,C   1,C   2)          118.19  0.000034    0.13    118.31   
    42. A(C   2,C   1,C  12)          118.45 -0.000157    0.10    118.55   
    43. A(C   1,C   2,C   4)          121.71  0.000085   -0.10    121.61   
    44. A(C   1,C   2,C   3)          118.76  0.000055    0.04    118.80   
    45. A(C   3,C   2,C   4)          119.53 -0.000140    0.06    119.59   
    46. A(C   2,C   3,H  20)          116.77 -0.000019   -0.12    116.65   
    47. A(C   2,C   3,C  31)          122.00 -0.000030   -0.13    121.87   
    48. A(H  20,C   3,C  31)          121.22  0.000049    0.26    121.48   
    49. A(C   2,C   4,C   5)          116.23  0.000075    0.04    116.27   
    50. A(C   2,C   4,O  33)          120.36  0.000203    0.04    120.40   
    51. A(C   5,C   4,O  33)          123.40 -0.000281   -0.07    123.33   
    52. A(C   4,C   5,C  11)          121.53 -0.000199   -0.02    121.51   
    53. A(C   6,C   5,C  11)          122.05 -0.000277    0.12    122.17   
    54. A(C   4,C   5,C   6)          116.42  0.000476   -0.09    116.33   
    55. A(C   5,C   6,C   7)          113.49  0.000227    0.28    113.77   
    56. A(H  21,C   6,H  22)          106.89  0.000061   -0.08    106.81   
    57. A(C   7,C   6,H  22)          110.36 -0.000116   -0.15    110.21   
    58. A(C   5,C   6,H  22)          107.18  0.000059   -0.22    106.96   
    59. A(C   7,C   6,H  21)          108.36  0.000045    0.18    108.54   
    60. A(C   5,C   6,H  21)          110.36 -0.000289   -0.04    110.33   
    61. A(C   8,C   7,H  23)          116.62 -0.000071   -0.01    116.61   
    62. A(C   6,C   7,H  23)          114.27 -0.000098    0.28    114.55   
    63. A(C   6,C   7,C   8)          129.11  0.000169   -0.27    128.84   
    64. A(C   9,C   8,C  10)          114.21  0.000037    0.02    114.23   
    65. A(C   7,C   8,C  10)          125.12 -0.000006   -0.05    125.07   
    66. A(C   7,C   8,C   9)          120.67 -0.000031    0.02    120.70   
    67. A(C   8,C   9,H  25)          111.09 -0.000038   -0.03    111.05   
    68. A(C   8,C   9,H  24)          111.94  0.000030    0.02    111.96   
    69. A(H  25,C   9,H  26)          106.22  0.000038    0.02    106.24   
    70. A(H  24,C   9,H  26)          108.11 -0.000023    0.03    108.14   
    71. A(C   8,C   9,H  26)          111.17 -0.000025    0.00    111.17   
    72. A(H  24,C   9,H  25)          108.08  0.000018   -0.03    108.04   
    73. A(C   8,C  10,H  19)          110.74 -0.000181    0.05    110.79   
    74. A(H  27,C  10,H  28)          107.74 -0.000054    0.01    107.75   
    75. A(H  19,C  10,H  28)          106.19  0.000043    0.01    106.21   
    76. A(C   8,C  10,H  28)          110.39  0.000090   -0.04    110.36   
    77. A(H  19,C  10,H  27)          108.33  0.000023   -0.05    108.28   
    78. A(C   8,C  10,H  27)          113.15  0.000078    0.02    113.17   
    79. A(C  12,C  11,C  29)          116.98 -0.000074    0.03    117.01   
    80. A(C   5,C  11,C  29)          122.27 -0.000064   -0.00    122.26   
    81. A(C   5,C  11,C  12)          120.75  0.000138   -0.03    120.72   
    82. A(C  11,C  12,O  14)          117.55 -0.000435    0.44    118.00   
    83. A(C   1,C  12,O  14)          121.15  0.000377   -0.43    120.71   
    84. A(C   1,C  12,C  11)          121.28  0.000057    0.02    121.29   
    85. A(C  12,O  14,H  34)          108.69  0.000617   -0.01    108.68   
    86. A(H  17,C  29,H  18)          106.12  0.000030   -0.02    106.09   
    87. A(H  15,C  29,H  18)          107.69  0.000023   -0.04    107.65   
    88. A(C  11,C  29,H  18)          111.26 -0.000032    0.17    111.44   
    89. A(H  15,C  29,H  17)          107.74 -0.000054    0.05    107.78   
    90. A(C  11,C  29,H  17)          111.01  0.000013   -0.16    110.85   
    91. A(C  11,C  29,H  15)          112.71  0.000020    0.00    112.71   
    92. A(C  31,C  30,H  32)          119.94  0.000066   -0.03    119.91   
    93. A(C   0,C  30,H  32)          119.68 -0.000004   -0.01    119.66   
    94. A(C   0,C  30,C  31)          120.38 -0.000062    0.04    120.42   
    95. A(H  13,C  31,C  30)          120.06  0.000024   -0.09    119.97   
    96. A(C   3,C  31,C  30)          119.30 -0.000053    0.05    119.36   
    97. A(C   3,C  31,H  13)          120.63  0.000028    0.04    120.67   
    98. D(C   2,C   1,C   0,C  30)     -1.82 -0.000083   -0.08     -1.90   
    99. D(C  12,C   1,C   0,C  30)    178.39 -0.000034   -0.10    178.29   
   100. D(C  12,C   1,C   0,H  16)     -2.97 -0.000013   -0.23     -3.20   
   101. D(C   2,C   1,C   0,H  16)    176.82 -0.000062   -0.21    176.61   
   102. D(C   3,C   2,C   1,C  12)   -178.33  0.000019    0.11   -178.23   
   103. D(C   3,C   2,C   1,C   0)      1.86  0.000065    0.09      1.95   
   104. D(C   4,C   2,C   1,C   0)   -177.66  0.000068    0.18   -177.48   
   105. D(C   4,C   2,C   1,C  12)      2.14  0.000022    0.21      2.35   
   106. D(C  31,C   3,C   2,C   1)     -0.62  0.000001   -0.03     -0.65   
   107. D(C  31,C   3,C   2,C   4)    178.92 -0.000001   -0.12    178.80   
   108. D(H  20,C   3,C   2,C   1)    179.73  0.000023    0.03    179.76   
   109. D(H  20,C   3,C   2,C   4)     -0.73  0.000021   -0.06     -0.80   
   110. D(C   5,C   4,C   2,C   3)    179.74 -0.000026   -0.04    179.69   
   111. D(C   5,C   4,C   2,C   1)     -0.74 -0.000028   -0.14     -0.88   
   112. D(O  33,C   4,C   2,C   1)   -179.93  0.000187    0.32   -179.62   
   113. D(O  33,C   4,C   2,C   3)      0.54  0.000189    0.41      0.96   
   114. D(C  11,C   5,C   4,O  33)    178.51 -0.000198   -0.51    178.00   
   115. D(C  11,C   5,C   4,C   2)     -0.66  0.000020   -0.06     -0.71   
   116. D(C   6,C   5,C   4,O  33)     -1.28 -0.000221   -0.52     -1.79   
   117. D(C   6,C   5,C   4,C   2)    179.56 -0.000003   -0.06    179.49   
   118. D(H  22,C   6,C   5,C  11)   -156.60  0.000034   -0.82   -157.42   
   119. D(H  22,C   6,C   5,C   4)     23.19  0.000057   -0.81     22.38   
   120. D(H  21,C   6,C   5,C  11)    -40.55 -0.000012   -1.06    -41.61   
   121. D(H  21,C   6,C   5,C   4)    139.24  0.000011   -1.05    138.18   
   122. D(C   7,C   6,C   5,C  11)     81.29 -0.000007   -0.65     80.64   
   123. D(C   7,C   6,C   5,C   4)    -98.92  0.000016   -0.65    -99.56   
   124. D(H  23,C   7,C   6,C   5)    -60.93  0.000162    0.28    -60.65   
   125. D(C   8,C   7,C   6,H  22)     -1.95  0.000000    0.59     -1.36   
   126. D(C   8,C   7,C   6,H  21)   -118.67 -0.000035    0.66   -118.01   
   127. D(H  23,C   7,C   6,H  21)     62.03 -0.000022    0.55     62.59   
   128. D(C   8,C   7,C   6,C   5)    118.38  0.000148    0.38    118.76   
   129. D(H  23,C   7,C   6,H  22)    178.75  0.000014    0.48    179.23   
   130. D(C  10,C   8,C   7,H  23)    179.37  0.000029   -0.22    179.16   
   131. D(C  10,C   8,C   7,C   6)      0.08  0.000043   -0.33     -0.24   
   132. D(C   9,C   8,C   7,H  23)     -0.74  0.000042   -0.40     -1.14   
   133. D(C   9,C   8,C   7,C   6)    179.97  0.000056   -0.51    179.46   
   134. D(H  26,C   9,C   8,C  10)    -59.08  0.000009   -0.30    -59.39   
   135. D(H  26,C   9,C   8,C   7)    121.02 -0.000003   -0.14    120.88   
   136. D(H  25,C   9,C   8,C  10)     58.98  0.000016   -0.30     58.68   
   137. D(H  25,C   9,C   8,C   7)   -120.92  0.000004   -0.14   -121.06   
   138. D(H  24,C   9,C   8,C  10)    179.90  0.000034   -0.36    179.54   
   139. D(H  24,C   9,C   8,C   7)      0.00  0.000022   -0.19     -0.19   
   140. D(H  28,C  10,C   8,C   9)     55.02  0.000116   -4.21     50.81   
   141. D(H  28,C  10,C   8,C   7)   -125.09  0.000129   -4.38   -129.47   
   142. D(H  27,C  10,C   8,C   9)    175.85  0.000165   -4.21    171.64   
   143. D(H  27,C  10,C   8,C   7)     -4.26  0.000178   -4.38     -8.64   
   144. D(H  19,C  10,C   8,C   9)    -62.30  0.000118   -4.23    -66.53   
   145. D(H  19,C  10,C   8,C   7)    117.59  0.000131   -4.40    113.19   
   146. D(C  29,C  11,C   5,C   6)      1.23  0.000008    0.10      1.33   
   147. D(C  29,C  11,C   5,C   4)   -178.55 -0.000018    0.10   -178.45   
   148. D(C  12,C  11,C   5,C   6)   -179.60  0.000015    0.19   -179.41   
   149. D(C  12,C  11,C   5,C   4)      0.63 -0.000011    0.19      0.81   
   150. D(O  14,C  12,C  11,C  29)     -1.40 -0.000005   -0.33     -1.74   
   151. D(C   1,C  12,C  11,C  29)   -179.93  0.000014   -0.07   -180.00   
   152. D(C   1,C  12,C  11,C   5)      0.85  0.000007   -0.14      0.71   
   153. D(O  14,C  12,C   1,C   2)    179.33  0.000019    0.22    179.56   
   154. D(O  14,C  12,C   1,C   0)     -0.87 -0.000030    0.25     -0.63   
   155. D(O  14,C  12,C  11,C   5)    179.38 -0.000011   -0.41    178.97   
   156. D(C  11,C  12,C   1,C   2)     -2.19 -0.000012   -0.06     -2.25   
   157. D(C  11,C  12,C   1,C   0)    177.60 -0.000061   -0.03    177.57   
   158. D(H  34,O  14,C  12,C  11)    149.15  0.000531   -7.75    141.40   
   159. D(H  34,O  14,C  12,C   1)    -32.32  0.000507   -8.01    -40.33   
   160. D(H  15,C  29,C  11,C   5)     -5.22 -0.000090    2.98     -2.23   
   161. D(H  18,C  29,C  11,C  12)     54.49 -0.000119    2.82     57.31   
   162. D(H  18,C  29,C  11,C   5)   -126.31 -0.000111    2.91   -123.40   
   163. D(H  17,C  29,C  11,C  12)    -63.46 -0.000145    2.84    -60.61   
   164. D(H  17,C  29,C  11,C   5)    115.75 -0.000136    2.93    118.68   
   165. D(H  15,C  29,C  11,C  12)    175.58 -0.000099    2.90    178.47   
   166. D(H  32,C  30,C   0,H  16)      1.28  0.000006    0.05      1.33   
   167. D(H  32,C  30,C   0,C   1)    179.93  0.000037   -0.08    179.85   
   168. D(C  31,C  30,C   0,H  16)   -178.17  0.000004    0.14   -178.03   
   169. D(C  31,C  30,C   0,C   1)      0.48  0.000035    0.01      0.49   
   170. D(H  13,C  31,C  30,H  32)      0.74 -0.000000    0.19      0.92   
   171. D(H  13,C  31,C  30,C   0)   -179.82  0.000001    0.10   -179.72   
   172. D(C   3,C  31,C  30,H  32)   -178.62  0.000030    0.15   -178.48   
   173. D(C   3,C  31,C  30,C   0)      0.82  0.000032    0.06      0.88   
   174. D(C  30,C  31,C   3,H  20)    178.89 -0.000073   -0.11    178.78   
   175. D(C  30,C  31,C   3,C   2)     -0.74 -0.000050   -0.05     -0.79   
   176. D(H  13,C  31,C   3,H  20)     -0.46 -0.000042   -0.15     -0.61   
   177. D(H  13,C  31,C   3,C   2)    179.90 -0.000019   -0.09    179.82   
    ----------------------------------------------------------------------------

         *************************************************************
         *                GEOMETRY OPTIMIZATION CYCLE   9            *
         *************************************************************
---------------------------------
CARTESIAN COORDINATES (ANGSTROEM)
---------------------------------
  C     -4.023151   -0.553532    0.545290
  C     -2.702702   -0.246407    0.101271
  C     -1.831564   -1.333470   -0.248845
  C     -2.329653   -2.654991   -0.179428
  C     -0.443361   -1.103738   -0.661696
  C     -0.014698    0.263757   -0.714137
  C      1.430308    0.502981   -1.131478
  C      2.368133    0.754074    0.031238
  C      3.441977    0.042518    0.417560
  C      4.263619    0.471785    1.613440
  C      3.944342   -1.210185   -0.262938
  C     -0.896800    1.331106   -0.397154
  C     -2.210449    1.077057   -0.006577
  H     -3.988028   -3.951958    0.270947
  O     -3.024020    2.171019    0.314052
  H      0.575385    2.903567   -0.766115
  H     -4.683745    0.247972    0.868890
  H     -1.082029    3.331265   -1.212797
  H     -0.613995    3.301291    0.478009
  H      4.924914   -1.034558   -0.729907
  H     -1.642241   -3.450138   -0.455734
  H      1.492357    1.358119   -1.822189
  H      1.750346   -0.378520   -1.690757
  H      2.119867    1.631145    0.633309
  H      3.872137    1.386156    2.072552
  H      5.310470    0.654744    1.328594
  H      4.286887   -0.314651    2.382331
  H      3.262555   -1.586041   -1.028940
  H      4.094769   -2.011884    0.474397
  C     -0.471148    2.786373   -0.480280
  C     -4.473958   -1.858490    0.602269
  C     -3.624114   -2.927700    0.227633
  H     -5.485268   -2.064367    0.947379
  O      0.312980   -2.092713   -0.976682
  H     -3.919495    2.001468   -0.021259

----------------------------
CARTESIAN COORDINATES (A.U.)
----------------------------
  NO LB      ZA    FRAG     MASS         X           Y           Z
   0 C     6.0000    0    12.011   -7.602653   -1.046024    1.030449
   1 C     6.0000    0    12.011   -5.107367   -0.465642    0.191374
   2 C     6.0000    0    12.011   -3.461154   -2.519893   -0.470248
   3 C     6.0000    0    12.011   -4.402406   -5.017207   -0.339069
   4 C     6.0000    0    12.011   -0.837830   -2.085762   -1.250425
   5 C     6.0000    0    12.011   -0.027775    0.498429   -1.349523
   6 C     6.0000    0    12.011    2.702890    0.950497   -2.138184
   7 C     6.0000    0    12.011    4.475123    1.424993    0.059031
   8 C     6.0000    0    12.011    6.504393    0.080347    0.789073
   9 C     6.0000    0    12.011    8.057073    0.891544    3.048960
  10 C     6.0000    0    12.011    7.453726   -2.286919   -0.496880
  11 C     6.0000    0    12.011   -1.694706    2.515425   -0.750513
  12 C     6.0000    0    12.011   -4.177143    2.035342   -0.012428
  13 H     1.0000    0     1.008   -7.536281   -7.468118    0.512016
  14 O     8.0000    0    15.999   -5.714570    4.102631    0.593473
  15 H     1.0000    0     1.008    1.087320    5.486947   -1.447747
  16 H     1.0000    0     1.008   -8.850996    0.468598    1.641964
  17 H     1.0000    0     1.008   -2.044738    6.295178   -2.291855
  18 H     1.0000    0     1.008   -1.160283    6.238536    0.903306
  19 H     1.0000    0     1.008    9.306738   -1.955031   -1.379324
  20 H     1.0000    0     1.008   -3.103386   -6.519816   -0.861213
  21 H     1.0000    0     1.008    2.820147    2.566473   -3.443439
  22 H     1.0000    0     1.008    3.307675   -0.715299   -3.195067
  23 H     1.0000    0     1.008    4.005968    3.082417    1.196780
  24 H     1.0000    0     1.008    7.317278    2.619455    3.916557
  25 H     1.0000    0     1.008   10.035334    1.237287    2.510679
  26 H     1.0000    0     1.008    8.101042   -0.594604    4.501953
  27 H     1.0000    0     1.008    6.165335   -2.997183   -1.944414
  28 H     1.0000    0     1.008    7.737993   -3.801910    0.896480
  29 C     6.0000    0    12.011   -0.890341    5.265482   -0.907598
  30 C     6.0000    0    12.011   -8.454555   -3.512038    1.138123
  31 C     6.0000    0    12.011   -6.848583   -5.532551    0.430164
  32 H     1.0000    0     1.008  -10.365654   -3.901088    1.790287
  33 O     8.0000    0    15.999    0.591446   -3.954655   -1.845662
  34 H     1.0000    0     1.008   -7.406771    3.782226   -0.040174

--------------------------------
INTERNAL COORDINATES (ANGSTROEM)
--------------------------------
 C      0   0   0     0.000000000000     0.00000000     0.00000000
 C      1   0   0     1.426556785712     0.00000000     0.00000000
 C      2   1   0     1.436373416836   118.31423548     0.00000000
 C      3   2   1     1.413976637598   118.79767027     1.94785223
 C      3   2   1     1.466400849277   121.61461809   182.51651024
 C      5   3   2     1.434065563510   116.27380131   359.11576604
 C      6   5   3     1.522972333888   116.32216217   179.50328363
 C      7   6   5     1.514751703633   113.77372922   260.43398727
 C      8   7   6     1.344877595521   128.83987599   118.75896580
 C      9   8   7     1.513108208977   120.69789986   179.46030483
 C      9   8   7     1.511526587100   125.06754677   359.75805118
 C      6   5   3     1.420497914595   121.51556685   359.29630076
 C     12   6   5     1.393831129864   120.71945517     0.81653344
 H      4   3   2     2.152943877403   147.63292917   359.50728330
 O     13  12   6     1.400519291169   117.98697093   178.96278284
 H     12   6   5     2.185427873301    94.85602498   180.51893898
 H      1   2   3     1.087892320107   119.73746897   176.61309841
 H     16  12   6     1.769030952283    65.50924989   144.93770281
 H     18  16  12     1.754645069041    60.17487861    75.21543486
 H     11   9   8     1.100193649425   110.79390618   113.18975459
 H      4   3   2     1.086801757078   116.64811841   179.76171029
 H      7   6   5     1.100996014198   110.32757822   138.18166519
 H      7   6   5     1.091907339434   106.95652050    22.37383778
 H      8   7   6     1.092419324499   114.54650272   299.35011262
 H     10   9   8     1.095498830986   111.96060389   359.81031143
 H     10   9   8     1.100230622665   111.05287473   238.94311175
 H     10   9   8     1.100098225828   111.16602786   120.88078721
 H     11   9   8     1.092181651581   113.17159542   351.35665036
 H     11   9   8     1.099550531256   110.35511354   230.53133491
 C     16  12   6     1.091176950040    39.86308473   178.10313921
 C      1   2   3     1.381806534820   121.20694923   358.10495195
 C     14   4   3     1.087848120017    33.57008379   359.70609590
 H     31   1   2     1.088225348743   119.66492619   179.84452305
 O      5   3   2     1.284266416165   120.39326529   180.37794006
 H     15  13  12     0.971110657813   108.67718522   141.40834488

---------------------------
INTERNAL COORDINATES (A.U.)
---------------------------
 C      0   0   0     0.000000000000     0.00000000     0.00000000
 C      1   0   0     2.695801639483     0.00000000     0.00000000
 C      2   1   0     2.714352383865   118.31423548     0.00000000
 C      3   2   1     2.672028604823   118.79767027     1.94785223
 C      3   2   1     2.771096007683   121.61461809   182.51651024
 C      5   3   2     2.709991173121   116.27380131   359.11576604
 C      6   5   3     2.878000620588   116.32216217   179.50328363
 C      7   6   5     2.862465880758   113.77372922   260.43398727
 C      8   7   6     2.541450339181   128.83987599   118.75896580
 C      9   8   7     2.859360125955   120.69789986   179.46030483
 C      9   8   7     2.856371293760   125.06754677   359.75805118
 C      6   5   3     2.684352032391   121.51556685   359.29630076
 C     12   6   5     2.633959112377   120.71945517     0.81653344
 H      4   3   2     4.068474309994   147.63292917   359.50728330
 O     13  12   6     2.646597905582   117.98697093   178.96278284
 H     12   6   5     4.129860165976    94.85602498   180.51893898
 H      1   2   3     2.055818548199   119.73746897   176.61309841
 H     16  12   6     3.342984022245    65.50924989   144.93770281
 H     18  16  12     3.315798642722    60.17487861    75.21543486
 H     11   9   8     2.079064691693   110.79390618   113.18975459
 H      4   3   2     2.053757682742   116.64811841   179.76171029
 H      7   6   5     2.080580941373   110.32757822   138.18166519
 H      7   6   5     2.063405835149   106.95652050    22.37383778
 H      8   7   6     2.064373346706   114.54650272   299.35011262
 H     10   9   8     2.070192770595   111.96060389   359.81031143
 H     10   9   8     2.079134560991   111.05287473   238.94311175
 H     10   9   8     2.078884367227   111.16602786   120.88078721
 H     11   9   8     2.063924209982   113.17159542   351.35665036
 H     11   9   8     2.077849374481   110.35511354   230.53133491
 C     16  12   6     2.062025599223    39.86308473   178.10313921
 C      1   2   3     2.611235920873   121.20694923   358.10495195
 C     14   4   3     2.055735022134    33.57008379   359.70609590
 H     31   1   2     2.056447881114   119.66492619   179.84452305
 O      5   3   2     2.426911809545   120.39326529   180.37794006
 H     15  13  12     1.835133188999   108.67718522   141.40834488


           ************************************************************
           *        Program running with 4 parallel MPI-processes     *
           *              working on a common directory               *
           ************************************************************
------------------------------------------------------------------------------
                   ___                                                        
                  /   \      - P O W E R E D   B Y -                         
                 /     \                                                     
                 |  |  |   _    _      __       _____    __    __             
                 |  |  |  | |  | |    /  \     |  _  \  |  |  /  |          
                  \  \/   | |  | |   /    \    | | | |  |  | /  /          
                 / \  \   | |__| |  /  /\  \   | |_| |  |  |/  /          
                |  |  |   |  __  | /  /__\  \  |    /   |      \           
                |  |  |   | |  | | |   __   |  |    \   |  |\   \          
                \     /   | |  | | |  |  |  |  | |\  \  |  | \   \       
                 \___/    |_|  |_| |__|  |__|  |_| \__\ |__|  \__/        
                                                                              
                      - O R C A' S   B I G   F R I E N D -                    
                                      &                                       
                       - I N T E G R A L  F E E D E R -                       
                                                                              
 v1 FN, 2020, v2 2021                                                         
------------------------------------------------------------------------------


Reading SHARK input file MK1_2e_1H_B3LYP_631Gd_opt.SHARKINP.tmp ... ok
----------------------
SHARK INTEGRAL PACKAGE
----------------------

Number of atoms                             ...     35
Number of basis functions                   ...    286
Number of shells                            ...    142
Maximum angular momentum                    ...      2
Integral batch strategy                     ... SHARK/LIBINT Hybrid
RI-J (if used) integral strategy            ... SPLIT-RIJ (Revised 2003 algorithm where possible)
Printlevel                                  ...      1
Contraction scheme used                     ... SEGMENTED contraction
Coulomb Range Separation                    ... NOT USED
Exchange Range Separation                   ... NOT USED
Finite Nucleus Model                        ... NOT USED
Auxiliary Coulomb fitting basis             ... AVAILABLE
   # of basis functions in Aux-J            ...   1069
   # of shells in Aux-J                     ...    355
   Maximum angular momentum in Aux-J        ...      4
Auxiliary J/K fitting basis                 ... NOT available
Auxiliary Correlation fitting basis         ... NOT available
Auxiliary 'external' fitting basis          ... NOT available
Integral threshold                          ...     2.500000e-11
Primitive cut-off                           ...     2.500000e-12
Primitive pair pre-selection threshold      ...     2.500000e-12

Calculating pre-screening integrals         ... done (  0.1 sec) Dimension = 142
Organizing shell pair data                  ... done (  0.1 sec)
Shell pair information
Total number of shell pairs                 ...     10153
Shell pairs after pre-screening             ...      7802
Total number of primitive shell pairs       ...     57720
Primitive shell pairs kept                  ...     25285
          la=0 lb=0:   2827 shell pairs
          la=1 lb=0:   2627 shell pairs
          la=1 lb=1:    608 shell pairs
          la=2 lb=0:   1083 shell pairs
          la=2 lb=1:    543 shell pairs
          la=2 lb=2:    114 shell pairs

Calculating one electron integrals          ... done (  0.0 sec)
Calculating RI/J V-Matrix + Cholesky decomp.... done (  0.1 sec)
Calculating Nuclear repulsion               ... done (  0.0 sec) ENN=   1248.741460084085 Eh

SHARK setup successfully completed in   0.4 seconds

Maximum memory used throughout the entire GTOINT-calculation: 19.5 MB
[1717793238.503452] [eu-g1-020-2:96114:0]          mpool.c:38   UCX  WARN  object 0x3f15f40 was not returned to mpool ucp_requests
[1717793238.503476] [eu-g1-020-2:96114:0]          mpool.c:38   UCX  WARN  object 0x3f16100 was not returned to mpool ucp_requests
[1717793238.503482] [eu-g1-020-2:96114:0]          mpool.c:38   UCX  WARN  object 0x3f162c0 was not returned to mpool ucp_requests
[1717793238.503486] [eu-g1-020-2:96114:0]          mpool.c:38   UCX  WARN  object 0x3f16480 was not returned to mpool ucp_requests
[1717793238.503491] [eu-g1-020-2:96114:0]          mpool.c:38   UCX  WARN  object 0x3f16640 was not returned to mpool ucp_requests
[1717793238.503495] [eu-g1-020-2:96114:0]          mpool.c:38   UCX  WARN  object 0x3f16800 was not returned to mpool ucp_requests
[1717793238.503499] [eu-g1-020-2:96114:0]          mpool.c:38   UCX  WARN  object 0x3f169c0 was not returned to mpool ucp_requests
[1717793238.503504] [eu-g1-020-2:96114:0]          mpool.c:38   UCX  WARN  object 0x3f16b80 was not returned to mpool ucp_requests
[1717793238.503508] [eu-g1-020-2:96114:0]          mpool.c:38   UCX  WARN  object 0x3f16d40 was not returned to mpool ucp_requests
[1717793238.503512] [eu-g1-020-2:96114:0]          mpool.c:38   UCX  WARN  object 0x3f16f00 was not returned to mpool ucp_requests
[1717793238.503516] [eu-g1-020-2:96114:0]          mpool.c:38   UCX  WARN  object 0x3f170c0 was not returned to mpool ucp_requests
[1717793238.503520] [eu-g1-020-2:96114:0]          mpool.c:38   UCX  WARN  object 0x3f17280 was not returned to mpool ucp_requests
[1717793238.503524] [eu-g1-020-2:96114:0]          mpool.c:38   UCX  WARN  object 0x3f17440 was not returned to mpool ucp_requests
[1717793238.503529] [eu-g1-020-2:96114:0]          mpool.c:38   UCX  WARN  object 0x3f17600 was not returned to mpool ucp_requests
[1717793238.503533] [eu-g1-020-2:96114:0]          mpool.c:38   UCX  WARN  object 0x3f177c0 was not returned to mpool ucp_requests
[1717793238.503537] [eu-g1-020-2:96114:0]          mpool.c:38   UCX  WARN  object 0x3f17980 was not returned to mpool ucp_requests
[1717793238.503541] [eu-g1-020-2:96114:0]          mpool.c:38   UCX  WARN  object 0x3f17b40 was not returned to mpool ucp_requests
[1717793238.503545] [eu-g1-020-2:96114:0]          mpool.c:38   UCX  WARN  object 0x3f17d00 was not returned to mpool ucp_requests
[1717793238.513844] [eu-g1-020-2:96113:0]          mpool.c:38   UCX  WARN  object 0x262bf00 was not returned to mpool ucp_requests
[1717793238.513869] [eu-g1-020-2:96113:0]          mpool.c:38   UCX  WARN  object 0x262c0c0 was not returned to mpool ucp_requests
[1717793238.513875] [eu-g1-020-2:96113:0]          mpool.c:38   UCX  WARN  object 0x262c280 was not returned to mpool ucp_requests
[1717793238.513879] [eu-g1-020-2:96113:0]          mpool.c:38   UCX  WARN  object 0x262c600 was not returned to mpool ucp_requests
[1717793238.513884] [eu-g1-020-2:96113:0]          mpool.c:38   UCX  WARN  object 0x262c7c0 was not returned to mpool ucp_requests
[1717793238.513888] [eu-g1-020-2:96113:0]          mpool.c:38   UCX  WARN  object 0x262c980 was not returned to mpool ucp_requests
[1717793238.513892] [eu-g1-020-2:96113:0]          mpool.c:38   UCX  WARN  object 0x262cb40 was not returned to mpool ucp_requests
[1717793238.513896] [eu-g1-020-2:96113:0]          mpool.c:38   UCX  WARN  object 0x262cd00 was not returned to mpool ucp_requests
[1717793238.514131] [eu-g1-020-2:96115:0]          mpool.c:38   UCX  WARN  object 0x365af40 was not returned to mpool ucp_requests
[1717793238.514153] [eu-g1-020-2:96115:0]          mpool.c:38   UCX  WARN  object 0x365b100 was not returned to mpool ucp_requests
[1717793238.514159] [eu-g1-020-2:96115:0]          mpool.c:38   UCX  WARN  object 0x365b2c0 was not returned to mpool ucp_requests
[1717793238.514163] [eu-g1-020-2:96115:0]          mpool.c:38   UCX  WARN  object 0x365b480 was not returned to mpool ucp_requests
[1717793238.514177] [eu-g1-020-2:96115:0]          mpool.c:38   UCX  WARN  object 0x365b640 was not returned to mpool ucp_requests
[1717793238.514181] [eu-g1-020-2:96115:0]          mpool.c:38   UCX  WARN  object 0x365b800 was not returned to mpool ucp_requests
[1717793238.514186] [eu-g1-020-2:96115:0]          mpool.c:38   UCX  WARN  object 0x365b9c0 was not returned to mpool ucp_requests
[1717793238.514190] [eu-g1-020-2:96115:0]          mpool.c:38   UCX  WARN  object 0x365bb80 was not returned to mpool ucp_requests
[1717793238.514194] [eu-g1-020-2:96115:0]          mpool.c:38   UCX  WARN  object 0x365bd40 was not returned to mpool ucp_requests
[1717793238.514198] [eu-g1-020-2:96115:0]          mpool.c:38   UCX  WARN  object 0x365bf00 was not returned to mpool ucp_requests
[1717793238.514203] [eu-g1-020-2:96115:0]          mpool.c:38   UCX  WARN  object 0x365c0c0 was not returned to mpool ucp_requests
[1717793238.514207] [eu-g1-020-2:96115:0]          mpool.c:38   UCX  WARN  object 0x365c280 was not returned to mpool ucp_requests
[1717793238.514212] [eu-g1-020-2:96115:0]          mpool.c:38   UCX  WARN  object 0x365c440 was not returned to mpool ucp_requests
[1717793238.514216] [eu-g1-020-2:96115:0]          mpool.c:38   UCX  WARN  object 0x365c600 was not returned to mpool ucp_requests
[1717793238.514220] [eu-g1-020-2:96115:0]          mpool.c:38   UCX  WARN  object 0x365c7c0 was not returned to mpool ucp_requests
[1717793238.514224] [eu-g1-020-2:96115:0]          mpool.c:38   UCX  WARN  object 0x365c980 was not returned to mpool ucp_requests
[1717793238.514228] [eu-g1-020-2:96115:0]          mpool.c:38   UCX  WARN  object 0x365cb40 was not returned to mpool ucp_requests
[1717793238.514232] [eu-g1-020-2:96115:0]          mpool.c:38   UCX  WARN  object 0x365cd00 was not returned to mpool ucp_requests


           ************************************************************
           *        Program running with 4 parallel MPI-processes     *
           *              working on a common directory               *
           ************************************************************

Diagonalization of the overlap matrix:
Smallest eigenvalue                        ... 2.931e-04
Time for diagonalization                   ...    0.014 sec
Threshold for overlap eigenvalues          ... 1.000e-08
Number of eigenvalues below threshold      ... 0
Time for construction of square roots      ...    0.006 sec
Total time needed                          ...    0.025 sec

-------------------
DFT GRID GENERATION
-------------------

General Integration Accuracy     IntAcc      ... 4.959
Radial Grid Type                 RadialGrid  ... OptM3 with GC (2021)
Angular Grid (max. ang.)         AngularGrid ... 6 (Lebedev-590)
Angular grid pruning method      GridPruning ... 4 (adaptive)
Weight generation scheme         WeightScheme... Becke
Basis function cutoff            BFCut       ... 1.0000e-11
Integration weight cutoff        WCut        ... 1.0000e-14
Angular grids for H and He will be reduced by one unit
Partially contracted basis set               ... off
Rotationally invariant grid construction     ... off

Total number of grid points                  ...   401269
Total number of batches                      ...     6286
Average number of points per batch           ...       63
Average number of grid points per atom       ...    11465
Time for grid setup =    7.456 sec

--------------------
COSX GRID GENERATION
--------------------

GRIDX 1
-------
General Integration Accuracy     IntAcc      ... 4.020
Radial Grid Type                 RadialGrid  ... OptM3 with GC (2021)
Angular Grid (max. ang.)         AngularGrid ... 2 (Lebedev-110)
Angular grid pruning method      GridPruning ... 4 (adaptive)
Weight generation scheme         WeightScheme... Becke
Basis function cutoff            BFCut       ... 1.0000e-11
Integration weight cutoff        WCut        ... 1.0000e-14
Angular grids for H and He will be reduced by one unit
Partially contracted basis set               ... on
Rotationally invariant grid construction     ... off

Total number of grid points                  ...    44291
Total number of batches                      ...      712
Average number of points per batch           ...       62
Average number of grid points per atom       ...     1265
UseSFitting                                  ... on

GRIDX 2
-------
General Integration Accuracy     IntAcc      ... 4.338
Radial Grid Type                 RadialGrid  ... OptM3 with GC (2021)
Angular Grid (max. ang.)         AngularGrid ... 3 (Lebedev-194)
Angular grid pruning method      GridPruning ... 4 (adaptive)
Weight generation scheme         WeightScheme... Becke
Basis function cutoff            BFCut       ... 1.0000e-11
Integration weight cutoff        WCut        ... 1.0000e-14
Angular grids for H and He will be reduced by one unit
Partially contracted basis set               ... on
Rotationally invariant grid construction     ... off

Total number of grid points                  ...    96875
Total number of batches                      ...     1531
Average number of points per batch           ...       63
Average number of grid points per atom       ...     2768
UseSFitting                                  ... on

GRIDX 3
-------
General Integration Accuracy     IntAcc      ... 4.871
Radial Grid Type                 RadialGrid  ... OptM3 with GC (2021)
Angular Grid (max. ang.)         AngularGrid ... 4 (Lebedev-302)
Angular grid pruning method      GridPruning ... 4 (adaptive)
Weight generation scheme         WeightScheme... Becke
Basis function cutoff            BFCut       ... 1.0000e-11
Integration weight cutoff        WCut        ... 1.0000e-14
Angular grids for H and He will be reduced by one unit
Partially contracted basis set               ... on
Rotationally invariant grid construction     ... off

Total number of grid points                  ...   183377
Total number of batches                      ...     2883
Average number of points per batch           ...       63
Average number of grid points per atom       ...     5239
UseSFitting                                  ... on

Time for X-Grid setup             =    4.054 sec


--------------------
CPCM SOLVATION MODEL
--------------------
CPCM parameters:
  Epsilon                                         ...      80.4000
  Refrac                                          ...       1.3300
  Rsolv                                           ...       1.3000
  Surface type                                    ... GAUSSIAN VDW
  Epsilon function type                           ...         CPCM
Radii:
 Radius for C  used is    3.8550 Bohr (=   2.0400 Ang.)
 Radius for H  used is    2.4944 Bohr (=   1.3200 Ang.)
 Radius for O  used is    3.4469 Bohr (=   1.8240 Ang.)
Calculating surface                               ...        done! (  0.0s)
GEPOL surface points                              ...         1857
GEPOL Volume                                      ...    2060.6031
GEPOL Surface-area                                ...    1058.3083
Calculating surface distance matrix               ...        done! (  0.0s)
Performing Cholesky decomposition & store         ...        done! (  0.1s)
Overall time for CPCM initialization              ...                 0.2s
--------------
SCF ITERATIONS
--------------
ITER       Energy         Delta-E        Max-DP      RMS-DP      [F,P]     Damp
               ***  Starting incremental Fock matrix formation  ***
  0   -770.0035262152   0.000000000000 0.01020243  0.00010743  0.0290962 0.7000
                      *** Initiating the SOSCF procedure ***
                      *** Re-Reading the Fockian *** 
                      *** Removing any level shift *** 
ITER      Energy       Delta-E        Grad      Rot      Max-DP    RMS-DP
  1   -770.00463394  -0.0011077228  0.001257  0.001257  0.030256  0.000339
               *** Restarting incremental Fock matrix formation ***
  2   -770.00768621  -0.0030522679  0.000829  0.002383  0.008430  0.000106
  3   -770.00778400  -0.0000977905  0.000200  0.001227  0.002116  0.000036
  4   -770.00777958   0.0000044197  0.000408  0.001086  0.000897  0.000020
  5   -770.00778816  -0.0000085819  0.000048  0.000202  0.000236  0.000005
  6   -770.00778808   0.0000000829  0.000070  0.000126  0.000162  0.000003
  7   -770.00778826  -0.0000001820  0.000012  0.000037  0.000050  0.000001
  8   -770.00778826   0.0000000002  0.000011  0.000018  0.000027  0.000001
                  ***Gradient check signals convergence***
              ***Rediagonalizing the Fockian in SOSCF/NRSCF***

               *****************************************************
               *                     SUCCESS                       *
               *           SCF CONVERGED AFTER   9 CYCLES          *
               *****************************************************

Old exchange energy                            =    -21.161637479 Eh
New exchange energy                            =    -21.161634902 Eh
Exchange energy change after final integration =      0.000002577 Eh
Total energy after final integration           =   -770.007785687 Eh
Final COS-X integration done in                =    23.866 sec
Total Energy       :         -770.00778569 Eh          -20952.97708 eV
  Last Energy change         ...   -6.6185e-09  Tolerance :   1.0000e-08
  Last MAX-Density change    ...    3.9968e-15  Tolerance :   1.0000e-07
             **** THE GBW FILE WAS UPDATED (MK1_2e_1H_B3LYP_631Gd_opt.gbw) ****
             **** DENSITY MK1_2e_1H_B3LYP_631Gd_opt.scfp WAS UPDATED ****
             **** ENERGY FILE WAS UPDATED (MK1_2e_1H_B3LYP_631Gd_opt.en.tmp) ****
             **** THE GBW FILE WAS UPDATED (MK1_2e_1H_B3LYP_631Gd_opt.gbw) ****
             **** DENSITY MK1_2e_1H_B3LYP_631Gd_opt.scfp WAS UPDATED ****
Total SCF time: 0 days 0 hours 2 min 37 sec 

Maximum memory used throughout the entire SCF-calculation: 113.0 MB

-------------------------   --------------------
FINAL SINGLE POINT ENERGY      -770.007785686819
-------------------------   --------------------


           ************************************************************
           *        Program running with 4 parallel MPI-processes     *
           *              working on a common directory               *
           ************************************************************
------------------------------------------------------------------------------
                         ORCA SCF GRADIENT CALCULATION
------------------------------------------------------------------------------

 ... reading COSX grid (gridx3)
Gradient of the Kohn-Sham DFT energy:
Kohn-Sham wavefunction type      ... RKS
Hartree-Fock exchange scaling    ...    0.200
Number of operators              ...    1
Number of atoms                  ...   35
Basis set dimensions             ...  286
Integral neglect threshold       ... 2.5e-11
Integral primitive cutoff        ... 2.5e-12
SHARK Integral package           ... ON

Nuc. rep. gradient       (SHARK) ... done (  0.0 sec)
HCore & Overlap gradient (SHARK) ... done (  0.4 sec)
RI-J gradient            (SHARK) ... done (  2.0 sec)
COSX-gradient                    ... done ( 29.3 sec)
Exchange-correlation gradient    ... done

------------------
CARTESIAN GRADIENT
------------------

   1   C   :    0.001360831    0.001353067   -0.000335808
   2   C   :   -0.000589995   -0.000364413   -0.000299773
   3   C   :   -0.000467361    0.000378960   -0.000159698
   4   C   :    0.000250600   -0.000430664   -0.000143514
   5   C   :   -0.000078324   -0.000990609    0.001846716
   6   C   :    0.000078919    0.000703209   -0.001129788
   7   C   :    0.000294396   -0.000000601    0.000823856
   8   C   :   -0.000188641    0.000090403   -0.000147877
   9   C   :    0.000636250    0.000070296   -0.000127573
  10   C   :    0.000013082    0.000041782   -0.000114770
  11   C   :   -0.000464736   -0.000028720    0.000312327
  12   C   :    0.000511974   -0.000454555   -0.000265507
  13   C   :   -0.000440739    0.000101606    0.000463577
  14   H   :   -0.000147846    0.000040348   -0.000043281
  15   O   :    0.000246799   -0.000885072   -0.000859621
  16   H   :   -0.000010603    0.000080048    0.000035990
  17   H   :   -0.000319912   -0.000389477    0.000382886
  18   H   :    0.000038545   -0.000039753   -0.000239661
  19   H   :   -0.000069649    0.000106376   -0.000175012
  20   H   :   -0.000013253    0.000156521    0.000027198
  21   H   :    0.000356916    0.000320989    0.000063431
  22   H   :   -0.000397619   -0.000002567   -0.000334667
  23   H   :   -0.000057326   -0.000063782    0.000234598
  24   H   :    0.000042851   -0.000277586    0.000233433
  25   H   :    0.000008259   -0.000050005    0.000029415
  26   H   :   -0.000009533    0.000035767   -0.000076832
  27   H   :   -0.000061412    0.000003225   -0.000026936
  28   H   :    0.000336664   -0.000065797   -0.000171964
  29   H   :   -0.000054478   -0.000088461   -0.000040523
  30   C   :   -0.000014570   -0.000185831    0.000514755
  31   C   :   -0.000204044   -0.000649450   -0.000044072
  32   C   :   -0.000262712    0.000384639    0.000176929
  33   H   :    0.000023053    0.000091443    0.000053110
  34   O   :   -0.000210425    0.000574452   -0.000892894
  35   H   :   -0.000143837    0.000411980    0.000409148

Difference to translation invariance:
           :   -0.0000078771   -0.0000222333   -0.0000224020

Difference to rotation invariance:
           :   -0.0006361777    0.0007690836   -0.0006405433

Norm of the cartesian gradient     ...    0.0043956937
RMS gradient                       ...    0.0004289758
MAX gradient                       ...    0.0018467164

-------
TIMINGS
-------

Total SCF gradient time            ...       45.330 sec

One electron gradient       ....       0.391 sec  (  0.9%)
RI-J Coulomb gradient       ....       1.955 sec  (  4.3%)
COSX gradient               ....      29.266 sec  ( 64.6%)
XC gradient                 ....      11.282 sec  ( 24.9%)
CPCM gradient               ....       0.937 sec  (  2.1%)
   A-Matrix (El+Nuc)        ....       0.230 sec  (  0.5%)
   Potential                ....       0.707 sec  (  1.6%)

Maximum memory used throughout the entire SCFGRAD-calculation: 89.3 MB
------------------------------------------------------------------------------
                         ORCA GEOMETRY RELAXATION STEP
------------------------------------------------------------------------------

Reading the OPT-File                    .... done
Getting information on internals        .... done
Copying old internal coords+grads       .... done
Making the new internal coordinates     .... (new redundants).... done
Validating the new internal coordinates .... (new redundants).... done
Calculating the B-matrix                .... done
Calculating the G,G- and P matrices     .... done
Transforming gradient to internals      .... done
Projecting the internal gradient        .... done
Number of atoms                         ....  35
Number of internal coordinates          .... 177
Current Energy                          ....  -770.007785687 Eh
Current gradient norm                   ....     0.004395694 Eh/bohr
Maximum allowed component of the step   ....  0.300
Current trust radius                    ....  0.300
Updating the Hessian (BFGS)             .... done
Forming the augmented Hessian           .... done
Diagonalizing the augmented Hessian     .... done
Last element of RFO vector              ....  0.963583230
Lowest eigenvalues of augmented Hessian:
 -0.000168801  0.001482155  0.010106574  0.011688259  0.012328357
Length of the computed step             ....  0.277514791
The final length of the internal step   ....  0.277514791
Converting the step to cartesian space:
 Initial RMS(Int)=    0.0208592891
Transforming coordinates:
 Iter   0:  RMS(Cart)=    0.0426950234 RMS(Int)=    0.6653487478
 Iter   1:  RMS(Cart)=    0.0017123652 RMS(Int)=    0.0012256076
 Iter   2:  RMS(Cart)=    0.0001685314 RMS(Int)=    0.0001070683
 Iter   3:  RMS(Cart)=    0.0000191477 RMS(Int)=    0.0000140288
 Iter   4:  RMS(Cart)=    0.0000021927 RMS(Int)=    0.0000014649
 Iter   5:  RMS(Cart)=    0.0000002678 RMS(Int)=    0.0000001938
 Iter   6:  RMS(Cart)=    0.0000000314 RMS(Int)=    0.0000000215
done
Storing new coordinates                 .... done

                                .--------------------.
          ----------------------|Geometry convergence|-------------------------
          Item                value                   Tolerance       Converged
          ---------------------------------------------------------------------
          Energy change      -0.0001674078            0.0000002000      NO
          RMS gradient        0.0002386118            0.0000080000      NO
          MAX gradient        0.0010145483            0.0000300000      NO
          RMS step            0.0208592891            0.0001000000      NO
          MAX step            0.1201304051            0.0002000000      NO
          ........................................................
          Max(Bonds)      0.0011      Max(Angles)    0.40
          Max(Dihed)        6.88      Max(Improp)    0.00
          ---------------------------------------------------------------------

The optimization has not yet converged - more geometry cycles are needed


    ---------------------------------------------------------------------------
                         Redundant Internal Coordinates
                            (Angstroem and degrees)

        Definition                    Value    dE/dq     Step     New-Value
    ----------------------------------------------------------------------------
     1. B(C   1,C   0)                1.4266 -0.000846 -0.0002    1.4263   
     2. B(C   2,C   1)                1.4364 -0.000246 -0.0005    1.4358   
     3. B(C   3,C   2)                1.4140 -0.000220  0.0002    1.4142   
     4. B(C   4,C   2)                1.4664 -0.000009  0.0001    1.4665   
     5. B(C   5,C   4)                1.4341  0.000262  0.0000    1.4341   
     6. B(C   6,C   5)                1.5230 -0.000126 -0.0003    1.5227   
     7. B(C   7,C   6)                1.5148  0.000089 -0.0006    1.5141   
     8. B(C   8,C   7)                1.3449  0.000215 -0.0000    1.3448   
     9. B(C   9,C   8)                1.5131 -0.000153  0.0000    1.5132   
    10. B(C  10,C   8)                1.5115 -0.000116  0.0003    1.5118   
    11. B(C  11,C   5)                1.4205 -0.000533  0.0003    1.4208   
    12. B(C  12,C  11)                1.3938  0.000155 -0.0004    1.3934   
    13. B(C  12,C   1)                1.4162 -0.000447 -0.0000    1.4161   
    14. B(O  14,C  12)                1.4005 -0.000533  0.0011    1.4016   
    15. B(H  16,C   0)                1.0879  0.000017 -0.0003    1.0876   
    16. B(H  19,C  10)                1.1002  0.000003  0.0003    1.1004   
    17. B(H  20,C   3)                1.0868 -0.000022  0.0000    1.0868   
    18. B(H  21,C   6)                1.1010  0.000187  0.0001    1.1011   
    19. B(H  22,C   6)                1.0919 -0.000090  0.0000    1.0919   
    20. B(H  23,C   7)                1.0924 -0.000099  0.0001    1.0925   
    21. B(H  24,C   9)                1.0955 -0.000029  0.0000    1.0955   
    22. B(H  25,C   9)                1.1002  0.000014  0.0000    1.1003   
    23. B(H  26,C   9)                1.1001 -0.000019 -0.0000    1.1001   
    24. B(H  27,C  10)                1.0922 -0.000071  0.0002    1.0924   
    25. B(H  28,C  10)                1.0996  0.000028 -0.0003    1.0992   
    26. B(C  29,H  18)                1.0972 -0.000088  0.0003    1.0975   
    27. B(C  29,H  17)                1.0985  0.000116 -0.0004    1.0980   
    28. B(C  29,H  15)                1.0912 -0.000014  0.0001    1.0913   
    29. B(C  29,C  11)                1.5185 -0.000059  0.0000    1.5186   
    30. B(C  30,C   0)                1.3818  0.000449  0.0001    1.3819   
    31. B(C  31,C   3)                1.3841  0.000303  0.0000    1.3841   
    32. B(C  31,C  30)                1.4163 -0.000173  0.0000    1.4163   
    33. B(C  31,H  13)                1.0878  0.000011  0.0001    1.0879   
    34. B(H  32,C  30)                1.0882 -0.000024  0.0001    1.0883   
    35. B(O  33,C   4)                1.2843 -0.000347  0.0001    1.2844   
    36. B(H  34,O  14)                0.9711 -0.000079  0.0006    0.9717   
    37. A(H  16,C   0,C  30)          119.04 -0.000511    0.32    119.36   
    38. A(C   1,C   0,H  16)          119.74  0.000657   -0.24    119.50   
    39. A(C   1,C   0,C  30)          121.21 -0.000147   -0.08    121.13   
    40. A(C   0,C   1,C  12)          123.14 -0.000080   -0.18    122.96   
    41. A(C   0,C   1,C   2)          118.31  0.000200    0.08    118.40   
    42. A(C   2,C   1,C  12)          118.55 -0.000121    0.10    118.65   
    43. A(C   1,C   2,C   4)          121.61  0.000076   -0.09    121.53   
    44. A(C   1,C   2,C   3)          118.80  0.000226    0.00    118.80   
    45. A(C   3,C   2,C   4)          119.59 -0.000303    0.08    119.67   
    46. A(C   2,C   3,H  20)          116.65 -0.000323   -0.05    116.60   
    47. A(C   2,C   3,C  31)          121.87 -0.000306   -0.06    121.81   
    48. A(H  20,C   3,C  31)          121.48  0.000629    0.11    121.59   
    49. A(C   2,C   4,C   5)          116.27  0.000064    0.02    116.30   
    50. A(C   2,C   4,O  33)          120.39  0.000429   -0.05    120.35   
    51. A(C   5,C   4,O  33)          123.32 -0.000505    0.02    123.34   
    52. A(C   4,C   5,C  11)          121.52 -0.000315    0.03    121.54   
    53. A(C   6,C   5,C  11)          122.16 -0.000255    0.12    122.28   
    54. A(C   4,C   5,C   6)          116.32  0.000570   -0.14    116.18   
    55. A(C   5,C   6,C   7)          113.77  0.000700    0.13    113.90   
    56. A(H  21,C   6,H  22)          106.81  0.000110   -0.04    106.77   
    57. A(C   7,C   6,H  22)          110.21 -0.000328   -0.10    110.12   
    58. A(C   5,C   6,H  22)          106.96 -0.000034   -0.19    106.76   
    59. A(C   7,C   6,H  21)          108.54  0.000246    0.06    108.60   
    60. A(C   5,C   6,H  21)          110.33 -0.000738    0.13    110.45   
    61. A(C   8,C   7,H  23)          116.61 -0.000288    0.04    116.65   
    62. A(C   6,C   7,H  23)          114.55  0.000175    0.20    114.75   
    63. A(C   6,C   7,C   8)          128.84  0.000113   -0.24    128.60   
    64. A(C   9,C   8,C  10)          114.23 -0.000139    0.06    114.29   
    65. A(C   7,C   8,C  10)          125.07  0.000266   -0.10    124.97   
    66. A(C   7,C   8,C   9)          120.70 -0.000127    0.04    120.74   
    67. A(C   8,C   9,H  25)          111.05 -0.000071   -0.02    111.04   
    68. A(C   8,C   9,H  24)          111.96  0.000060    0.01    111.97   
    69. A(H  25,C   9,H  26)          106.24  0.000087   -0.01    106.23   
    70. A(H  24,C   9,H  26)          108.14 -0.000020    0.03    108.17   
    71. A(C   8,C   9,H  26)          111.17 -0.000066    0.02    111.18   
    72. A(H  24,C   9,H  25)          108.04  0.000014   -0.03    108.01   
    73. A(C   8,C  10,H  19)          110.79 -0.000384    0.14    110.93   
    74. A(H  27,C  10,H  28)          107.75 -0.000127   -0.01    107.74   
    75. A(H  19,C  10,H  28)          106.21  0.000082    0.00    106.21   
    76. A(C   8,C  10,H  28)          110.36  0.000106   -0.06    110.29   
    77. A(H  19,C  10,H  27)          108.28 -0.000148    0.03    108.31   
    78. A(C   8,C  10,H  27)          113.17  0.000452   -0.10    113.07   
    79. A(C  12,C  11,C  29)          117.01 -0.000264    0.09    117.10   
    80. A(C   5,C  11,C  29)          122.26  0.000054   -0.04    122.22   
    81. A(C   5,C  11,C  12)          120.72  0.000210   -0.04    120.68   
    82. A(C  11,C  12,O  14)          117.99 -0.000227    0.38    118.37   
    83. A(C   1,C  12,O  14)          120.71  0.000144   -0.40    120.31   
    84. A(C   1,C  12,C  11)          121.28  0.000083   -0.01    121.28   
    85. A(C  12,O  14,H  34)          108.68  0.001015   -0.16    108.52   
    86. A(H  17,C  29,H  18)          106.09 -0.000015   -0.02    106.07   
    87. A(H  15,C  29,H  18)          107.65 -0.000078   -0.03    107.62   
    88. A(C  11,C  29,H  18)          111.44  0.000221    0.09    111.53   
    89. A(H  15,C  29,H  17)          107.78 -0.000070    0.08    107.86   
    90. A(C  11,C  29,H  17)          110.85 -0.000167   -0.09    110.76   
    91. A(C  11,C  29,H  15)          112.71  0.000096   -0.03    112.69   
    92. A(C  31,C  30,H  32)          119.91  0.000075   -0.03    119.88   
    93. A(C   0,C  30,H  32)          119.66 -0.000101    0.01    119.68   
    94. A(C   0,C  30,C  31)          120.42  0.000026    0.02    120.44   
    95. A(H  13,C  31,C  30)          119.97 -0.000125   -0.05    119.92   
    96. A(C   3,C  31,C  30)          119.36 -0.000004    0.04    119.39   
    97. A(C   3,C  31,H  13)          120.67  0.000129    0.02    120.69   
    98. D(C   2,C   1,C   0,C  30)     -1.90 -0.000145    0.21     -1.68   
    99. D(C  12,C   1,C   0,C  30)    178.29 -0.000079    0.01    178.30   
   100. D(C  12,C   1,C   0,H  16)     -3.20 -0.000143    0.15     -3.05   
   101. D(C   2,C   1,C   0,H  16)    176.61 -0.000209    0.35    176.97   
   102. D(C   3,C   2,C   1,C  12)   -178.23  0.000080    0.01   -178.22   
   103. D(C   3,C   2,C   1,C   0)      1.95  0.000144   -0.18      1.76   
   104. D(C   4,C   2,C   1,C   0)   -177.48  0.000178   -0.18   -177.66   
   105. D(C   4,C   2,C   1,C  12)      2.34  0.000115    0.01      2.35   
   106. D(C  31,C   3,C   2,C   1)     -0.64 -0.000032    0.04     -0.60   
   107. D(C  31,C   3,C   2,C   4)    178.80 -0.000063    0.04    178.84   
   108. D(H  20,C   3,C   2,C   1)    179.76  0.000030   -0.01    179.75   
   109. D(H  20,C   3,C   2,C   4)     -0.80 -0.000001   -0.02     -0.81   
   110. D(C   5,C   4,C   2,C   3)    179.69 -0.000109   -0.17    179.52   
   111. D(C   5,C   4,C   2,C   1)     -0.88 -0.000140   -0.17     -1.05   
   112. D(O  33,C   4,C   2,C   1)   -179.62  0.000456   -0.18   -179.81   
   113. D(O  33,C   4,C   2,C   3)      0.95  0.000488   -0.18      0.77   
   114. D(C  11,C   5,C   4,O  33)    177.99 -0.000505    0.16    178.15   
   115. D(C  11,C   5,C   4,C   2)     -0.70  0.000097    0.13     -0.58   
   116. D(C   6,C   5,C   4,O  33)     -1.80 -0.000515    0.14     -1.66   
   117. D(C   6,C   5,C   4,C   2)    179.50  0.000087    0.11    179.61   
   118. D(H  22,C   6,C   5,C  11)   -157.42  0.000068   -0.65   -158.07   
   119. D(H  22,C   6,C   5,C   4)     22.37  0.000078   -0.63     21.74   
   120. D(H  21,C   6,C   5,C  11)    -41.61 -0.000202   -0.74    -42.35   
   121. D(H  21,C   6,C   5,C   4)    138.18 -0.000193   -0.72    137.46   
   122. D(C   7,C   6,C   5,C  11)     80.64  0.000063   -0.47     80.17   
   123. D(C   7,C   6,C   5,C   4)    -99.57  0.000073   -0.45   -100.02   
   124. D(H  23,C   7,C   6,C   5)    -60.65  0.000378   -1.04    -61.69   
   125. D(C   8,C   7,C   6,H  22)     -1.36  0.000175   -0.69     -2.05   
   126. D(C   8,C   7,C   6,H  21)   -118.01  0.000084   -0.62   -118.63   
   127. D(H  23,C   7,C   6,H  21)     62.59  0.000091   -0.74     61.85   
   128. D(C   8,C   7,C   6,C   5)    118.76  0.000372   -0.92    117.83   
   129. D(H  23,C   7,C   6,H  22)    179.23  0.000182   -0.81    178.42   
   130. D(C  10,C   8,C   7,H  23)    179.16  0.000077   -0.32    178.83   
   131. D(C  10,C   8,C   7,C   6)     -0.24  0.000082   -0.44     -0.69   
   132. D(C   9,C   8,C   7,H  23)     -1.14  0.000060   -0.39     -1.53   
   133. D(C   9,C   8,C   7,C   6)    179.46  0.000064   -0.51    178.95   
   134. D(H  26,C   9,C   8,C  10)    -59.39 -0.000006   -0.28    -59.67   
   135. D(H  26,C   9,C   8,C   7)    120.88  0.000008   -0.22    120.66   
   136. D(H  25,C   9,C   8,C  10)     58.68  0.000014   -0.30     58.38   
   137. D(H  25,C   9,C   8,C   7)   -121.06  0.000029   -0.24   -121.30   
   138. D(H  24,C   9,C   8,C  10)    179.54  0.000024   -0.34    179.20   
   139. D(H  24,C   9,C   8,C   7)     -0.19  0.000039   -0.28     -0.47   
   140. D(H  28,C  10,C   8,C   9)     50.81  0.000005   -3.91     46.90   
   141. D(H  28,C  10,C   8,C   7)   -129.47 -0.000011   -3.98   -133.45   
   142. D(H  27,C  10,C   8,C   9)    171.64  0.000229   -4.04    167.60   
   143. D(H  27,C  10,C   8,C   7)     -8.64  0.000213   -4.10    -12.75   
   144. D(H  19,C  10,C   8,C   9)    -66.53  0.000074   -3.96    -70.49   
   145. D(H  19,C  10,C   8,C   7)    113.19  0.000058   -4.03    109.16   
   146. D(C  29,C  11,C   5,C   6)      1.33 -0.000004   -0.00      1.33   
   147. D(C  29,C  11,C   5,C   4)   -178.45 -0.000016   -0.02   -178.46   
   148. D(C  12,C  11,C   5,C   6)   -179.40 -0.000018    0.10   -179.30   
   149. D(C  12,C  11,C   5,C   4)      0.82 -0.000030    0.09      0.90   
   150. D(O  14,C  12,C  11,C  29)     -1.74  0.000004   -0.27     -2.01   
   151. D(C   1,C  12,C  11,C  29)   -179.98 -0.000010   -0.17   -180.16   
   152. D(C   1,C  12,C  11,C   5)      0.71  0.000001   -0.27      0.45   
   153. D(O  14,C  12,C   1,C   2)    179.55 -0.000052    0.31    179.86   
   154. D(O  14,C  12,C   1,C   0)     -0.64 -0.000118    0.52     -0.12   
   155. D(O  14,C  12,C  11,C   5)    178.96  0.000016   -0.37    178.60   
   156. D(C  11,C  12,C   1,C   2)     -2.25 -0.000043    0.22     -2.03   
   157. D(C  11,C  12,C   1,C   0)    177.57 -0.000109    0.42    177.99   
   158. D(H  34,O  14,C  12,C  11)    141.41  0.000178   -6.78    134.63   
   159. D(H  34,O  14,C  12,C   1)    -40.33  0.000192   -6.88    -47.21   
   160. D(H  15,C  29,C  11,C   5)     -2.24 -0.000037    3.02      0.79   
   161. D(H  18,C  29,C  11,C  12)     57.31 -0.000154    2.92     60.23   
   162. D(H  18,C  29,C  11,C   5)   -123.40 -0.000165    3.02   -120.38   
   163. D(H  17,C  29,C  11,C  12)    -60.61 -0.000169    2.94    -57.67   
   164. D(H  17,C  29,C  11,C   5)    118.68 -0.000179    3.04    121.72   
   165. D(H  15,C  29,C  11,C  12)    178.47 -0.000027    2.93    181.40   
   166. D(H  32,C  30,C   0,H  16)      1.33  0.000058   -0.16      1.16   
   167. D(H  32,C  30,C   0,C   1)    179.84  0.000012   -0.03    179.81   
   168. D(C  31,C  30,C   0,H  16)   -178.03  0.000091   -0.22   -178.25   
   169. D(C  31,C  30,C   0,C   1)      0.49  0.000045   -0.09      0.39   
   170. D(H  13,C  31,C  30,H  32)      0.92  0.000051   -0.00      0.92   
   171. D(H  13,C  31,C  30,C   0)   -179.72  0.000017    0.06   -179.66   
   172. D(C   3,C  31,C  30,H  32)   -178.48  0.000097   -0.11   -178.59   
   173. D(C   3,C  31,C  30,C   0)      0.88  0.000062   -0.06      0.82   
   174. D(C  30,C  31,C   3,H  20)    178.79 -0.000136    0.13    178.92   
   175. D(C  30,C  31,C   3,C   2)     -0.79 -0.000067    0.08     -0.71   
   176. D(H  13,C  31,C   3,H  20)     -0.61 -0.000089    0.02     -0.59   
   177. D(H  13,C  31,C   3,C   2)    179.81 -0.000020   -0.03    179.78   
    ----------------------------------------------------------------------------

         *************************************************************
         *                GEOMETRY OPTIMIZATION CYCLE  10            *
         *************************************************************
---------------------------------
CARTESIAN COORDINATES (ANGSTROEM)
---------------------------------
  C     -4.019347   -0.560615    0.543891
  C     -2.697690   -0.252354    0.104999
  C     -1.826430   -1.336396   -0.251913
  C     -2.323802   -2.658819   -0.190420
  C     -0.438632   -1.101147   -0.663525
  C     -0.013275    0.267626   -0.710882
  C      1.430721    0.508244   -1.129847
  C      2.370804    0.766235    0.028714
  C      3.436329    0.045652    0.421121
  C      4.273740    0.483966    1.602754
  C      3.913488   -1.226687   -0.241519
  C     -0.897016    1.332120   -0.387724
  C     -2.208295    1.072813    0.005732
  H     -3.983307   -3.957540    0.251851
  O     -3.029710    2.157508    0.342350
  H      0.557352    2.909212   -0.803479
  H     -4.677763    0.242883    0.865853
  H     -1.121201    3.346027   -1.154499
  H     -0.564250    3.286765    0.507982
  H      4.858459   -1.059073   -0.779964
  H     -1.635414   -3.451229   -0.472152
  H      1.492461    1.357489   -1.827949
  H      1.750081   -0.377683   -1.682495
  H      2.135877    1.654865    0.619192
  H      3.903271    1.415504    2.044551
  H      5.321991    0.640765    1.307469
  H      4.287398   -0.286462    2.387868
  H      3.187279   -1.641889   -0.943994
  H      4.123994   -1.995161    0.515765
  C     -0.473193    2.788266   -0.465530
  C     -4.469308   -1.866249    0.593507
  C     -3.618512   -2.933299    0.214715
  H     -5.481324   -2.074793    0.935187
  O      0.320053   -2.087491   -0.981472
  H     -3.894203    2.033999   -0.083887

----------------------------
CARTESIAN COORDINATES (A.U.)
----------------------------
  NO LB      ZA    FRAG     MASS         X           Y           Z
   0 C     6.0000    0    12.011   -7.595464   -1.059409    1.027805
   1 C     6.0000    0    12.011   -5.097895   -0.476881    0.198420
   2 C     6.0000    0    12.011   -3.451453   -2.525422   -0.476047
   3 C     6.0000    0    12.011   -4.391348   -5.024440   -0.359842
   4 C     6.0000    0    12.011   -0.828894   -2.080866   -1.253880
   5 C     6.0000    0    12.011   -0.025087    0.505740   -1.343372
   6 C     6.0000    0    12.011    2.703671    0.960441   -2.135102
   7 C     6.0000    0    12.011    4.480170    1.447975    0.054262
   8 C     6.0000    0    12.011    6.493721    0.086270    0.795803
   9 C     6.0000    0    12.011    8.076198    0.914563    3.028766
  10 C     6.0000    0    12.011    7.395421   -2.318103   -0.456405
  11 C     6.0000    0    12.011   -1.695114    2.517342   -0.732693
  12 C     6.0000    0    12.011   -4.173073    2.027322    0.010833
  13 H     1.0000    0     1.008   -7.527359   -7.478667    0.475928
  14 O     8.0000    0    15.999   -5.725322    4.077100    0.646947
  15 H     1.0000    0     1.008    1.053242    5.497615   -1.518355
  16 H     1.0000    0     1.008   -8.839692    0.458982    1.636226
  17 H     1.0000    0     1.008   -2.118762    6.323075   -2.181687
  18 H     1.0000    0     1.008   -1.066278    6.211087    0.959947
  19 H     1.0000    0     1.008    9.181158   -2.001359   -1.473919
  20 H     1.0000    0     1.008   -3.090485   -6.521877   -0.892238
  21 H     1.0000    0     1.008    2.820342    2.565282   -3.454322
  22 H     1.0000    0     1.008    3.307173   -0.713718   -3.179455
  23 H     1.0000    0     1.008    4.036222    3.127242    1.170103
  24 H     1.0000    0     1.008    7.376114    2.674915    3.863642
  25 H     1.0000    0     1.008   10.057106    1.210870    2.470758
  26 H     1.0000    0     1.008    8.102008   -0.541334    4.512416
  27 H     1.0000    0     1.008    6.023084   -3.102721   -1.783891
  28 H     1.0000    0     1.008    7.793219   -3.770307    0.974654
  29 C     6.0000    0    12.011   -0.894204    5.269060   -0.879725
  30 C     6.0000    0    12.011   -8.445768   -3.526699    1.121566
  31 C     6.0000    0    12.011   -6.837997   -5.543132    0.405752
  32 H     1.0000    0     1.008  -10.358202   -3.920790    1.767248
  33 O     8.0000    0    15.999    0.604813   -3.944787   -1.854712
  34 H     1.0000    0     1.008   -7.358977    3.843701   -0.158523

--------------------------------
INTERNAL COORDINATES (ANGSTROEM)
--------------------------------
 C      0   0   0     0.000000000000     0.00000000     0.00000000
 C      1   0   0     1.426333274231     0.00000000     0.00000000
 C      2   1   0     1.435836234439   118.39730527     0.00000000
 C      3   2   1     1.414200523291   118.80143921     1.76110763
 C      3   2   1     1.466543809644   121.52517450   182.33305541
 C      5   3   2     1.434123690038   116.29800936   358.94336114
 C      6   5   3     1.522679818420   116.17904887   179.61717057
 C      7   6   5     1.514126800551   113.90245043   259.98010219
 C      8   7   6     1.344829804121   128.60126538   117.83602917
 C      9   8   7     1.513153178425   120.73935713   178.94786718
 C      9   8   7     1.511827044322   124.96765407   359.31351742
 C      6   5   3     1.420765595118   121.54035842   359.42428088
 C     12   6   5     1.393378106912   120.67456641     0.90207183
 H      4   3   2     2.153192711221   147.56590100   359.57882752
 O     13  12   6     1.401641372701   118.37922488   178.59011753
 H     12   6   5     2.185235862108    94.78838153   181.89907435
 H      1   2   3     1.087557375184   119.49846174   176.96524133
 H     16  12   6     1.769621422268    65.45504298   147.50082420
 H     18  16  12     1.754294830623    60.16816546    75.31575231
 H     11   9   8     1.100449169381   110.93442819   109.16071258
 H      4   3   2     1.086813106920   116.59999570   179.75173729
 H      7   6   5     1.101078670361   110.45700107   137.45884064
 H      7   6   5     1.091914383656   106.76294783    21.74128398
 H      8   7   6     1.092482421318   114.74937490   298.30935931
 H     10   9   8     1.095534500200   111.96734571   359.52705475
 H     10   9   8     1.100277142828   111.03622132   238.70523119
 H     10   9   8     1.100067077971   111.18210773   120.65749828
 H     11   9   8     1.092356866404   113.07442549   347.25416447
 H     11   9   8     1.099246432876   110.29392445   226.55352501
 C     16  12   6     1.091264860274    39.87750473   180.67009309
 C      1   2   3     1.381884904348   121.12867083   358.31815761
 C     14   4   3     1.087898958689    33.55906475   359.65399757
 H     31   1   2     1.088307301299   119.67698951   179.81038457
 O      5   3   2     1.284355307225   120.35026487   180.18520090
 H     15  13  12     0.971741164070   108.52126892   134.62449553

---------------------------
INTERNAL COORDINATES (A.U.)
---------------------------
 C      0   0   0     0.000000000000     0.00000000     0.00000000
 C      1   0   0     2.695379263996     0.00000000     0.00000000
 C      2   1   0     2.713337256251   118.39730527     0.00000000
 C      3   2   1     2.672451687468   118.80143921     1.76110763
 C      3   2   1     2.771366163624   121.52517450   182.33305541
 C      5   3   2     2.710101016341   116.29800936   358.94336114
 C      6   5   3     2.877447846464   116.17904887   179.61717057
 C      7   6   5     2.861284985072   113.90245043   259.98010219
 C      8   7   6     2.541360026524   128.60126538   117.83602917
 C      9   8   7     2.859445105897   120.73935713   178.94786718
 C      9   8   7     2.856939075624   124.96765407   359.31351742
 C      6   5   3     2.684857875271   121.54035842   359.42428088
 C     12   6   5     2.633103023065   120.67456641     0.90207183
 H      4   3   2     4.068944537763   147.56590100   359.57882752
 O     13  12   6     2.648718332379   118.37922488   178.59011753
 H     12   6   5     4.129497317408    94.78838153   181.89907435
 H      1   2   3     2.055185594023   119.49846174   176.96524133
 H     16  12   6     3.344099848807    65.45504298   147.50082420
 H     18  16  12     3.315136788032    60.16816546    75.31575231
 H     11   9   8     2.079547554431   110.93442819   109.16071258
 H      4   3   2     2.053779130835   116.59999570   179.75173729
 H      7   6   5     2.080737138885   110.45700107   137.45884064
 H      7   6   5     2.063419146799   106.76294783    21.74128398
 H      8   7   6     2.064492582414   114.74937490   298.30935931
 H     10   9   8     2.070260175641   111.96734571   359.52705475
 H     10   9   8     2.079222471358   111.03622132   238.70523119
 H     10   9   8     2.078825506308   111.18210773   120.65749828
 H     11   9   8     2.064255318012   113.07442549   347.25416447
 H     11   9   8     2.077274711826   110.29392445   226.55352501
 C     16  12   6     2.062191725490    39.87750473   180.67009309
 C      1   2   3     2.611384017817   121.12867083   358.31815761
 C     14   4   3     2.055831093300    33.55906475   359.65399757
 H     31   1   2     2.056602749003   119.67698951   179.81038457
 O      5   3   2     2.427079789303   120.35026487   180.18520090
 H     15  13  12     1.836324673151   108.52126892   134.62449553


           ************************************************************
           *        Program running with 4 parallel MPI-processes     *
           *              working on a common directory               *
           ************************************************************
------------------------------------------------------------------------------
                   ___                                                        
                  /   \      - P O W E R E D   B Y -                         
                 /     \                                                     
                 |  |  |   _    _      __       _____    __    __             
                 |  |  |  | |  | |    /  \     |  _  \  |  |  /  |          
                  \  \/   | |  | |   /    \    | | | |  |  | /  /          
                 / \  \   | |__| |  /  /\  \   | |_| |  |  |/  /          
                |  |  |   |  __  | /  /__\  \  |    /   |      \           
                |  |  |   | |  | | |   __   |  |    \   |  |\   \          
                \     /   | |  | | |  |  |  |  | |\  \  |  | \   \       
                 \___/    |_|  |_| |__|  |__|  |_| \__\ |__|  \__/        
                                                                              
                      - O R C A' S   B I G   F R I E N D -                    
                                      &                                       
                       - I N T E G R A L  F E E D E R -                       
                                                                              
 v1 FN, 2020, v2 2021                                                         
------------------------------------------------------------------------------


Reading SHARK input file MK1_2e_1H_B3LYP_631Gd_opt.SHARKINP.tmp ... ok
----------------------
SHARK INTEGRAL PACKAGE
----------------------

Number of atoms                             ...     35
Number of basis functions                   ...    286
Number of shells                            ...    142
Maximum angular momentum                    ...      2
Integral batch strategy                     ... SHARK/LIBINT Hybrid
RI-J (if used) integral strategy            ... SPLIT-RIJ (Revised 2003 algorithm where possible)
Printlevel                                  ...      1
Contraction scheme used                     ... SEGMENTED contraction
Coulomb Range Separation                    ... NOT USED
Exchange Range Separation                   ... NOT USED
Finite Nucleus Model                        ... NOT USED
Auxiliary Coulomb fitting basis             ... AVAILABLE
   # of basis functions in Aux-J            ...   1069
   # of shells in Aux-J                     ...    355
   Maximum angular momentum in Aux-J        ...      4
Auxiliary J/K fitting basis                 ... NOT available
Auxiliary Correlation fitting basis         ... NOT available
Auxiliary 'external' fitting basis          ... NOT available
Integral threshold                          ...     2.500000e-11
Primitive cut-off                           ...     2.500000e-12
Primitive pair pre-selection threshold      ...     2.500000e-12

Calculating pre-screening integrals         ... done (  0.1 sec) Dimension = 142
Organizing shell pair data                  ... done (  0.1 sec)
Shell pair information
Total number of shell pairs                 ...     10153
Shell pairs after pre-screening             ...      7808
Total number of primitive shell pairs       ...     57720
Primitive shell pairs kept                  ...     25289
          la=0 lb=0:   2827 shell pairs
          la=1 lb=0:   2632 shell pairs
          la=1 lb=1:    608 shell pairs
          la=2 lb=0:   1084 shell pairs
          la=2 lb=1:    543 shell pairs
          la=2 lb=2:    114 shell pairs

Calculating one electron integrals          ... done (  0.0 sec)
Calculating RI/J V-Matrix + Cholesky decomp.... done (  0.1 sec)
Calculating Nuclear repulsion               ... done (  0.0 sec) ENN=   1249.162920766774 Eh

SHARK setup successfully completed in   0.4 seconds

Maximum memory used throughout the entire GTOINT-calculation: 19.5 MB
[1717793443.986082] [eu-g1-020-2:98414:0]          mpool.c:38   UCX  WARN  object 0x2ecbf00 was not returned to mpool ucp_requests
[1717793443.986110] [eu-g1-020-2:98414:0]          mpool.c:38   UCX  WARN  object 0x2ecc0c0 was not returned to mpool ucp_requests
[1717793443.986116] [eu-g1-020-2:98414:0]          mpool.c:38   UCX  WARN  object 0x2ecc280 was not returned to mpool ucp_requests
[1717793443.986121] [eu-g1-020-2:98414:0]          mpool.c:38   UCX  WARN  object 0x2ecc440 was not returned to mpool ucp_requests
[1717793443.986126] [eu-g1-020-2:98414:0]          mpool.c:38   UCX  WARN  object 0x2ecc7c0 was not returned to mpool ucp_requests
[1717793443.986131] [eu-g1-020-2:98414:0]          mpool.c:38   UCX  WARN  object 0x2ecc980 was not returned to mpool ucp_requests
[1717793443.986135] [eu-g1-020-2:98414:0]          mpool.c:38   UCX  WARN  object 0x2eccb40 was not returned to mpool ucp_requests
[1717793443.986140] [eu-g1-020-2:98414:0]          mpool.c:38   UCX  WARN  object 0x2eccd00 was not returned to mpool ucp_requests
[1717793443.986145] [eu-g1-020-2:98414:0]          mpool.c:38   UCX  WARN  object 0x2eccec0 was not returned to mpool ucp_requests
[1717793443.985881] [eu-g1-020-2:98415:0]          mpool.c:38   UCX  WARN  object 0x2f53380 was not returned to mpool ucp_requests
[1717793443.985911] [eu-g1-020-2:98415:0]          mpool.c:38   UCX  WARN  object 0x2f53540 was not returned to mpool ucp_requests
[1717793443.985918] [eu-g1-020-2:98415:0]          mpool.c:38   UCX  WARN  object 0x2f53700 was not returned to mpool ucp_requests
[1717793443.985923] [eu-g1-020-2:98415:0]          mpool.c:38   UCX  WARN  object 0x2f538c0 was not returned to mpool ucp_requests
[1717793443.985927] [eu-g1-020-2:98415:0]          mpool.c:38   UCX  WARN  object 0x2f53a80 was not returned to mpool ucp_requests
[1717793443.985932] [eu-g1-020-2:98415:0]          mpool.c:38   UCX  WARN  object 0x2f53c40 was not returned to mpool ucp_requests
[1717793443.985937] [eu-g1-020-2:98415:0]          mpool.c:38   UCX  WARN  object 0x2f53e00 was not returned to mpool ucp_requests
[1717793443.985942] [eu-g1-020-2:98415:0]          mpool.c:38   UCX  WARN  object 0x2f53fc0 was not returned to mpool ucp_requests
[1717793443.985946] [eu-g1-020-2:98415:0]          mpool.c:38   UCX  WARN  object 0x2f54180 was not returned to mpool ucp_requests
[1717793443.985951] [eu-g1-020-2:98415:0]          mpool.c:38   UCX  WARN  object 0x2f54340 was not returned to mpool ucp_requests
[1717793443.985955] [eu-g1-020-2:98415:0]          mpool.c:38   UCX  WARN  object 0x2f54500 was not returned to mpool ucp_requests
[1717793443.985960] [eu-g1-020-2:98415:0]          mpool.c:38   UCX  WARN  object 0x2f546c0 was not returned to mpool ucp_requests
[1717793443.985965] [eu-g1-020-2:98415:0]          mpool.c:38   UCX  WARN  object 0x2f54880 was not returned to mpool ucp_requests
[1717793443.985970] [eu-g1-020-2:98415:0]          mpool.c:38   UCX  WARN  object 0x2f54a40 was not returned to mpool ucp_requests
[1717793443.985974] [eu-g1-020-2:98415:0]          mpool.c:38   UCX  WARN  object 0x2f54c00 was not returned to mpool ucp_requests
[1717793443.985979] [eu-g1-020-2:98415:0]          mpool.c:38   UCX  WARN  object 0x2f54dc0 was not returned to mpool ucp_requests
[1717793443.985984] [eu-g1-020-2:98415:0]          mpool.c:38   UCX  WARN  object 0x2f54f80 was not returned to mpool ucp_requests
[1717793443.985988] [eu-g1-020-2:98415:0]          mpool.c:38   UCX  WARN  object 0x2f55140 was not returned to mpool ucp_requests
[1717793443.986394] [eu-g1-020-2:98416:0]          mpool.c:38   UCX  WARN  object 0x322bcc0 was not returned to mpool ucp_requests
[1717793443.986419] [eu-g1-020-2:98416:0]          mpool.c:38   UCX  WARN  object 0x322be80 was not returned to mpool ucp_requests
[1717793443.986426] [eu-g1-020-2:98416:0]          mpool.c:38   UCX  WARN  object 0x322c040 was not returned to mpool ucp_requests
[1717793443.986432] [eu-g1-020-2:98416:0]          mpool.c:38   UCX  WARN  object 0x322c200 was not returned to mpool ucp_requests
[1717793443.986437] [eu-g1-020-2:98416:0]          mpool.c:38   UCX  WARN  object 0x322c3c0 was not returned to mpool ucp_requests
[1717793443.986441] [eu-g1-020-2:98416:0]          mpool.c:38   UCX  WARN  object 0x322c580 was not returned to mpool ucp_requests
[1717793443.986446] [eu-g1-020-2:98416:0]          mpool.c:38   UCX  WARN  object 0x322c740 was not returned to mpool ucp_requests
[1717793443.986451] [eu-g1-020-2:98416:0]          mpool.c:38   UCX  WARN  object 0x322c900 was not returned to mpool ucp_requests
[1717793443.986455] [eu-g1-020-2:98416:0]          mpool.c:38   UCX  WARN  object 0x322cac0 was not returned to mpool ucp_requests
[1717793443.986460] [eu-g1-020-2:98416:0]          mpool.c:38   UCX  WARN  object 0x322cc80 was not returned to mpool ucp_requests
[1717793443.986464] [eu-g1-020-2:98416:0]          mpool.c:38   UCX  WARN  object 0x322ce40 was not returned to mpool ucp_requests
[1717793443.986469] [eu-g1-020-2:98416:0]          mpool.c:38   UCX  WARN  object 0x322d000 was not returned to mpool ucp_requests
[1717793443.986474] [eu-g1-020-2:98416:0]          mpool.c:38   UCX  WARN  object 0x322d1c0 was not returned to mpool ucp_requests
[1717793443.986478] [eu-g1-020-2:98416:0]          mpool.c:38   UCX  WARN  object 0x322d380 was not returned to mpool ucp_requests
[1717793443.986483] [eu-g1-020-2:98416:0]          mpool.c:38   UCX  WARN  object 0x322d540 was not returned to mpool ucp_requests
[1717793443.986487] [eu-g1-020-2:98416:0]          mpool.c:38   UCX  WARN  object 0x322d700 was not returned to mpool ucp_requests
[1717793443.986492] [eu-g1-020-2:98416:0]          mpool.c:38   UCX  WARN  object 0x322d8c0 was not returned to mpool ucp_requests
[1717793443.986496] [eu-g1-020-2:98416:0]          mpool.c:38   UCX  WARN  object 0x322da80 was not returned to mpool ucp_requests


           ************************************************************
           *        Program running with 4 parallel MPI-processes     *
           *              working on a common directory               *
           ************************************************************

Diagonalization of the overlap matrix:
Smallest eigenvalue                        ... 2.936e-04
Time for diagonalization                   ...    0.013 sec
Threshold for overlap eigenvalues          ... 1.000e-08
Number of eigenvalues below threshold      ... 0
Time for construction of square roots      ...    0.006 sec
Total time needed                          ...    0.021 sec

-------------------
DFT GRID GENERATION
-------------------

General Integration Accuracy     IntAcc      ... 4.959
Radial Grid Type                 RadialGrid  ... OptM3 with GC (2021)
Angular Grid (max. ang.)         AngularGrid ... 6 (Lebedev-590)
Angular grid pruning method      GridPruning ... 4 (adaptive)
Weight generation scheme         WeightScheme... Becke
Basis function cutoff            BFCut       ... 1.0000e-11
Integration weight cutoff        WCut        ... 1.0000e-14
Angular grids for H and He will be reduced by one unit
Partially contracted basis set               ... off
Rotationally invariant grid construction     ... off

Total number of grid points                  ...   401294
Total number of batches                      ...     6287
Average number of points per batch           ...       63
Average number of grid points per atom       ...    11466
Time for grid setup =    7.478 sec

--------------------
COSX GRID GENERATION
--------------------

GRIDX 1
-------
General Integration Accuracy     IntAcc      ... 4.020
Radial Grid Type                 RadialGrid  ... OptM3 with GC (2021)
Angular Grid (max. ang.)         AngularGrid ... 2 (Lebedev-110)
Angular grid pruning method      GridPruning ... 4 (adaptive)
Weight generation scheme         WeightScheme... Becke
Basis function cutoff            BFCut       ... 1.0000e-11
Integration weight cutoff        WCut        ... 1.0000e-14
Angular grids for H and He will be reduced by one unit
Partially contracted basis set               ... on
Rotationally invariant grid construction     ... off

Total number of grid points                  ...    44283
Total number of batches                      ...      711
Average number of points per batch           ...       62
Average number of grid points per atom       ...     1265
UseSFitting                                  ... on

GRIDX 2
-------
General Integration Accuracy     IntAcc      ... 4.338
Radial Grid Type                 RadialGrid  ... OptM3 with GC (2021)
Angular Grid (max. ang.)         AngularGrid ... 3 (Lebedev-194)
Angular grid pruning method      GridPruning ... 4 (adaptive)
Weight generation scheme         WeightScheme... Becke
Basis function cutoff            BFCut       ... 1.0000e-11
Integration weight cutoff        WCut        ... 1.0000e-14
Angular grids for H and He will be reduced by one unit
Partially contracted basis set               ... on
Rotationally invariant grid construction     ... off

Total number of grid points                  ...    96860
Total number of batches                      ...     1531
Average number of points per batch           ...       63
Average number of grid points per atom       ...     2767
UseSFitting                                  ... on

GRIDX 3
-------
General Integration Accuracy     IntAcc      ... 4.871
Radial Grid Type                 RadialGrid  ... OptM3 with GC (2021)
Angular Grid (max. ang.)         AngularGrid ... 4 (Lebedev-302)
Angular grid pruning method      GridPruning ... 4 (adaptive)
Weight generation scheme         WeightScheme... Becke
Basis function cutoff            BFCut       ... 1.0000e-11
Integration weight cutoff        WCut        ... 1.0000e-14
Angular grids for H and He will be reduced by one unit
Partially contracted basis set               ... on
Rotationally invariant grid construction     ... off

Total number of grid points                  ...   183360
Total number of batches                      ...     2881
Average number of points per batch           ...       63
Average number of grid points per atom       ...     5239
UseSFitting                                  ... on

Time for X-Grid setup             =    4.060 sec


--------------------
CPCM SOLVATION MODEL
--------------------
CPCM parameters:
  Epsilon                                         ...      80.4000
  Refrac                                          ...       1.3300
  Rsolv                                           ...       1.3000
  Surface type                                    ... GAUSSIAN VDW
  Epsilon function type                           ...         CPCM
Radii:
 Radius for C  used is    3.8550 Bohr (=   2.0400 Ang.)
 Radius for H  used is    2.4944 Bohr (=   1.3200 Ang.)
 Radius for O  used is    3.4469 Bohr (=   1.8240 Ang.)
Calculating surface                               ...        done! (  0.0s)
GEPOL surface points                              ...         1853
GEPOL Volume                                      ...    2062.3930
GEPOL Surface-area                                ...    1058.0229
Calculating surface distance matrix               ...        done! (  0.0s)
Performing Cholesky decomposition & store         ...        done! (  0.2s)
Overall time for CPCM initialization              ...                 0.2s
--------------
SCF ITERATIONS
--------------
ITER       Energy         Delta-E        Max-DP      RMS-DP      [F,P]     Damp
               ***  Starting incremental Fock matrix formation  ***
  0   -770.0039358138   0.000000000000 0.00816274  0.00009982  0.0233140 0.7000
                      *** Initiating the SOSCF procedure ***
                      *** Re-Reading the Fockian *** 
                      *** Removing any level shift *** 
ITER      Energy       Delta-E        Grad      Rot      Max-DP    RMS-DP
  1   -770.00496906  -0.0010332419  0.001320  0.001320  0.024201  0.000318
               *** Restarting incremental Fock matrix formation ***
  2   -770.00781985  -0.0028507966  0.000816  0.002113  0.006660  0.000099
  3   -770.00791040  -0.0000905453  0.000206  0.001366  0.001755  0.000038
  4   -770.00790491   0.0000054903  0.000411  0.001078  0.001048  0.000022
  5   -770.00791473  -0.0000098269  0.000053  0.000231  0.000251  0.000006
  6   -770.00791460   0.0000001322  0.000085  0.000148  0.000169  0.000003
  7   -770.00791484  -0.0000002376  0.000010  0.000034  0.000044  0.000001
  8   -770.00791484   0.0000000031  0.000011  0.000018  0.000025  0.000001
                  ***Gradient check signals convergence***
              ***Rediagonalizing the Fockian in SOSCF/NRSCF***

               *****************************************************
               *                     SUCCESS                       *
               *           SCF CONVERGED AFTER   9 CYCLES          *
               *****************************************************

Old exchange energy                            =    -21.161590337 Eh
New exchange energy                            =    -21.161587572 Eh
Exchange energy change after final integration =      0.000002765 Eh
Total energy after final integration           =   -770.007912083 Eh
Final COS-X integration done in                =    24.096 sec
Total Energy       :         -770.00791208 Eh          -20952.98052 eV
  Last Energy change         ...   -1.2420e-08  Tolerance :   1.0000e-08
  Last MAX-Density change    ...    3.9968e-15  Tolerance :   1.0000e-07
             **** THE GBW FILE WAS UPDATED (MK1_2e_1H_B3LYP_631Gd_opt.gbw) ****
             **** DENSITY MK1_2e_1H_B3LYP_631Gd_opt.scfp WAS UPDATED ****
             **** ENERGY FILE WAS UPDATED (MK1_2e_1H_B3LYP_631Gd_opt.en.tmp) ****
             **** THE GBW FILE WAS UPDATED (MK1_2e_1H_B3LYP_631Gd_opt.gbw) ****
             **** DENSITY MK1_2e_1H_B3LYP_631Gd_opt.scfp WAS UPDATED ****
Total SCF time: 0 days 0 hours 2 min 38 sec 

Maximum memory used throughout the entire SCF-calculation: 112.7 MB

-------------------------   --------------------
FINAL SINGLE POINT ENERGY      -770.007912083480
-------------------------   --------------------


           ************************************************************
           *        Program running with 4 parallel MPI-processes     *
           *              working on a common directory               *
           ************************************************************
------------------------------------------------------------------------------
                         ORCA SCF GRADIENT CALCULATION
------------------------------------------------------------------------------

 ... reading COSX grid (gridx3)
Gradient of the Kohn-Sham DFT energy:
Kohn-Sham wavefunction type      ... RKS
Hartree-Fock exchange scaling    ...    0.200
Number of operators              ...    1
Number of atoms                  ...   35
Basis set dimensions             ...  286
Integral neglect threshold       ... 2.5e-11
Integral primitive cutoff        ... 2.5e-12
SHARK Integral package           ... ON

Nuc. rep. gradient       (SHARK) ... done (  0.0 sec)
HCore & Overlap gradient (SHARK) ... done (  0.4 sec)
RI-J gradient            (SHARK) ... done (  2.0 sec)
COSX-gradient                    ... done ( 29.3 sec)
Exchange-correlation gradient    ... done

------------------
CARTESIAN GRADIENT
------------------

   1   C   :    0.001050484    0.001515501   -0.000328096
   2   C   :   -0.000354731   -0.000285239   -0.000061997
   3   C   :   -0.000352579    0.000318023   -0.000258472
   4   C   :    0.000028666   -0.000729156   -0.000103960
   5   C   :    0.000032669   -0.000849000    0.001652641
   6   C   :    0.000131749    0.000533845   -0.001068935
   7   C   :    0.000473423    0.000342362    0.000922831
   8   C   :   -0.000468022    0.000050453   -0.000288448
   9   C   :    0.000608293    0.000057947   -0.000396554
  10   C   :    0.000092766   -0.000007813   -0.000093378
  11   C   :   -0.000817553    0.000091135    0.000634013
  12   C   :    0.000099677   -0.000482424   -0.000245522
  13   C   :   -0.000201395    0.000305206    0.000278927
  14   H   :   -0.000219135    0.000050239   -0.000040628
  15   O   :    0.000191195   -0.001024666   -0.000412767
  16   H   :   -0.000037356    0.000103380    0.000037678
  17   H   :   -0.000273524   -0.000365881    0.000367908
  18   H   :   -0.000010556   -0.000043962   -0.000226624
  19   H   :   -0.000103810    0.000197442   -0.000195393
  20   H   :   -0.000016865    0.000186040   -0.000059094
  21   H   :    0.000486551    0.000465901   -0.000010225
  22   H   :   -0.000331632   -0.000156862   -0.000507234
  23   H   :   -0.000201803   -0.000259186    0.000317632
  24   H   :    0.000021493   -0.000375123    0.000451147
  25   H   :    0.000004290   -0.000040531    0.000012356
  26   H   :    0.000000085    0.000034759   -0.000058667
  27   H   :   -0.000059062   -0.000003757   -0.000037247
  28   H   :    0.000475416   -0.000241407   -0.000238840
  29   H   :    0.000007351   -0.000057135   -0.000046078
  30   C   :    0.000102229   -0.000174128    0.000547169
  31   C   :   -0.000082879   -0.000730311   -0.000113077
  32   C   :   -0.000189454    0.000475095    0.000220047
  33   H   :    0.000009491    0.000098104    0.000080242
  34   O   :   -0.000004702    0.000602561   -0.000822831
  35   H   :   -0.000073465    0.000364059    0.000063894

Difference to translation invariance:
           :    0.0000173024   -0.0000345295   -0.0000275815

Difference to rotation invariance:
           :   -0.0005552561    0.0003505840   -0.0007166222

Norm of the cartesian gradient     ...    0.0043699823
RMS gradient                       ...    0.0004264666
MAX gradient                       ...    0.0016526406

-------
TIMINGS
-------

Total SCF gradient time            ...       45.289 sec

One electron gradient       ....       0.401 sec  (  0.9%)
RI-J Coulomb gradient       ....       1.957 sec  (  4.3%)
COSX gradient               ....      29.329 sec  ( 64.8%)
XC gradient                 ....      11.162 sec  ( 24.6%)
CPCM gradient               ....       0.934 sec  (  2.1%)
   A-Matrix (El+Nuc)        ....       0.227 sec  (  0.5%)
   Potential                ....       0.708 sec  (  1.6%)

Maximum memory used throughout the entire SCFGRAD-calculation: 89.3 MB
------------------------------------------------------------------------------
                         ORCA GEOMETRY RELAXATION STEP
------------------------------------------------------------------------------

Reading the OPT-File                    .... done
Getting information on internals        .... done
Copying old internal coords+grads       .... done
Making the new internal coordinates     .... (new redundants).... done
Validating the new internal coordinates .... (new redundants).... done
Calculating the B-matrix                .... done
Calculating the G,G- and P matrices     .... done
Transforming gradient to internals      .... done
Projecting the internal gradient        .... done
Number of atoms                         ....  35
Number of internal coordinates          .... 177
Current Energy                          ....  -770.007912083 Eh
Current gradient norm                   ....     0.004369982 Eh/bohr
Maximum allowed component of the step   ....  0.300
Current trust radius                    ....  0.300
Updating the Hessian (BFGS)             .... done
Forming the augmented Hessian           .... done
Diagonalizing the augmented Hessian     .... done
Last element of RFO vector              ....  0.975410300
Lowest eigenvalues of augmented Hessian:
 -0.000140352  0.001206234  0.010061464  0.011212382  0.012364865
Length of the computed step             ....  0.225952907
The final length of the internal step   ....  0.225952907
Converting the step to cartesian space:
 Initial RMS(Int)=    0.0169836605
Transforming coordinates:
 Iter   0:  RMS(Cart)=    0.0416070845 RMS(Int)=    0.6673990964
 Iter   1:  RMS(Cart)=    0.0011221448 RMS(Int)=    0.0007430120
 Iter   2:  RMS(Cart)=    0.0000679111 RMS(Int)=    0.0000397894
 Iter   3:  RMS(Cart)=    0.0000048000 RMS(Int)=    0.0000034950
 Iter   4:  RMS(Cart)=    0.0000003495 RMS(Int)=    0.0000002202
 Iter   5:  RMS(Cart)=    0.0000000269 RMS(Int)=    0.0000000196
done
Storing new coordinates                 .... done

                                .--------------------.
          ----------------------|Geometry convergence|-------------------------
          Item                value                   Tolerance       Converged
          ---------------------------------------------------------------------
          Energy change      -0.0001263967            0.0000002000      NO
          RMS gradient        0.0002438313            0.0000080000      NO
          MAX gradient        0.0008702757            0.0000300000      NO
          RMS step            0.0169836605            0.0001000000      NO
          MAX step            0.0793877819            0.0002000000      NO
          ........................................................
          Max(Bonds)      0.0016      Max(Angles)    0.30
          Max(Dihed)        4.55      Max(Improp)    0.00
          ---------------------------------------------------------------------

The optimization has not yet converged - more geometry cycles are needed


    ---------------------------------------------------------------------------
                         Redundant Internal Coordinates
                            (Angstroem and degrees)

        Definition                    Value    dE/dq     Step     New-Value
    ----------------------------------------------------------------------------
     1. B(C   1,C   0)                1.4263 -0.000748  0.0006    1.4269   
     2. B(C   2,C   1)                1.4358 -0.000155 -0.0002    1.4356   
     3. B(C   3,C   2)                1.4142 -0.000138  0.0003    1.4145   
     4. B(C   4,C   2)                1.4665 -0.000048  0.0001    1.4666   
     5. B(C   5,C   4)                1.4341 -0.000024  0.0000    1.4341   
     6. B(C   6,C   5)                1.5227 -0.000438  0.0007    1.5233   
     7. B(C   7,C   6)                1.5141 -0.000221  0.0001    1.5142   
     8. B(C   8,C   7)                1.3448  0.000126 -0.0001    1.3447   
     9. B(C   9,C   8)                1.5132 -0.000113  0.0002    1.5133   
    10. B(C  10,C   8)                1.5118 -0.000235  0.0006    1.5125   
    11. B(C  11,C   5)                1.4208 -0.000317  0.0005    1.4212   
    12. B(C  12,C  11)                1.3934 -0.000141 -0.0002    1.3932   
    13. B(C  12,C   1)                1.4161 -0.000520  0.0005    1.4166   
    14. B(O  14,C  12)                1.4016 -0.000663  0.0016    1.4032   
    15. B(H  16,C   0)                1.0876  0.000001 -0.0002    1.0873   
    16. B(H  19,C  10)                1.1004  0.000044  0.0001    1.1006   
    17. B(H  20,C   3)                1.0868 -0.000026  0.0000    1.0869   
    18. B(H  21,C   6)                1.1011  0.000184 -0.0002    1.1009   
    19. B(H  22,C   6)                1.0919 -0.000014 -0.0000    1.0919   
    20. B(H  23,C   7)                1.0925 -0.000062  0.0001    1.0926   
    21. B(H  24,C   9)                1.0955 -0.000028  0.0001    1.0956   
    22. B(H  25,C   9)                1.1003  0.000019  0.0000    1.1003   
    23. B(H  26,C   9)                1.1001 -0.000024  0.0000    1.1001   
    24. B(H  27,C  10)                1.0924 -0.000073  0.0002    1.0926   
    25. B(H  28,C  10)                1.0992  0.000006 -0.0002    1.0990   
    26. B(C  29,H  18)                1.0975 -0.000069  0.0003    1.0978   
    27. B(C  29,H  17)                1.0980  0.000125 -0.0005    1.0975   
    28. B(C  29,H  15)                1.0913 -0.000040  0.0001    1.0914   
    29. B(C  29,C  11)                1.5186  0.000059 -0.0001    1.5185   
    30. B(C  30,C   0)                1.3819  0.000484 -0.0004    1.3814   
    31. B(C  31,C   3)                1.3841  0.000307 -0.0003    1.3838   
    32. B(C  31,C  30)                1.4163 -0.000161  0.0002    1.4165   
    33. B(C  31,H  13)                1.0879  0.000026 -0.0000    1.0879   
    34. B(H  32,C  30)                1.0883 -0.000004  0.0001    1.0884   
    35. B(O  33,C   4)                1.2844 -0.000263  0.0002    1.2846   
    36. B(H  34,O  14)                0.9717 -0.000008  0.0004    0.9722   
    37. A(H  16,C   0,C  30)          119.36 -0.000398    0.30    119.66   
    38. A(C   1,C   0,H  16)          119.50  0.000662   -0.29    119.21   
    39. A(C   1,C   0,C  30)          121.13 -0.000265   -0.01    121.12   
    40. A(C   0,C   1,C  12)          122.96 -0.000251   -0.09    122.87   
    41. A(C   0,C   1,C   2)          118.40  0.000247    0.02    118.42   
    42. A(C   2,C   1,C  12)          118.64  0.000004    0.07    118.71   
    43. A(C   1,C   2,C   4)          121.53 -0.000058   -0.04    121.48   
    44. A(C   1,C   2,C   3)          118.80  0.000239   -0.03    118.77   
    45. A(C   3,C   2,C   4)          119.67 -0.000181    0.07    119.74   
    46. A(C   2,C   3,H  20)          116.60 -0.000500    0.07    116.67   
    47. A(C   2,C   3,C  31)          121.81 -0.000371    0.01    121.83   
    48. A(H  20,C   3,C  31)          121.59  0.000870   -0.08    121.50   
    49. A(C   2,C   4,C   5)          116.30  0.000010    0.01    116.31   
    50. A(C   2,C   4,O  33)          120.35  0.000647   -0.14    120.21   
    51. A(C   5,C   4,O  33)          123.34 -0.000668    0.14    123.48   
    52. A(C   4,C   5,C  11)          121.54 -0.000102    0.02    121.56   
    53. A(C   6,C   5,C  11)          122.28  0.000250    0.01    122.29   
    54. A(C   4,C   5,C   6)          116.18 -0.000148   -0.03    116.15   
    55. A(C   5,C   6,C   7)          113.90  0.000457    0.04    113.95   
    56. A(H  21,C   6,H  22)          106.77  0.000072   -0.04    106.73   
    57. A(C   7,C   6,H  22)          110.12 -0.000259    0.01    110.12   
    58. A(C   5,C   6,H  22)          106.76 -0.000196   -0.01    106.76   
    59. A(C   7,C   6,H  21)          108.60  0.000437   -0.17    108.42   
    60. A(C   5,C   6,H  21)          110.46 -0.000548    0.13    110.59   
    61. A(C   8,C   7,H  23)          116.65 -0.000317    0.08    116.73   
    62. A(C   6,C   7,H  23)          114.75  0.000418    0.06    114.81   
    63. A(C   6,C   7,C   8)          128.60 -0.000101   -0.14    128.46   
    64. A(C   9,C   8,C  10)          114.29 -0.000325    0.11    114.40   
    65. A(C   7,C   8,C  10)          124.97  0.000426   -0.15    124.82   
    66. A(C   7,C   8,C   9)          120.74 -0.000101    0.04    120.78   
    67. A(C   8,C   9,H  25)          111.04 -0.000042   -0.01    111.03   
    68. A(C   8,C   9,H  24)          111.97  0.000036    0.00    111.97   
    69. A(H  25,C   9,H  26)          106.23  0.000078   -0.03    106.20   
    70. A(H  24,C   9,H  26)          108.17  0.000002    0.03    108.20   
    71. A(C   8,C   9,H  26)          111.18 -0.000078    0.03    111.21   
    72. A(H  24,C   9,H  25)          108.01  0.000009   -0.02    107.99   
    73. A(C   8,C  10,H  19)          110.93 -0.000477    0.23    111.16   
    74. A(H  27,C  10,H  28)          107.74 -0.000221   -0.01    107.72   
    75. A(H  19,C  10,H  28)          106.21  0.000081    0.01    106.22   
    76. A(C   8,C  10,H  28)          110.29  0.000065   -0.07    110.22   
    77. A(H  19,C  10,H  27)          108.31 -0.000294    0.12    108.43   
    78. A(C   8,C  10,H  27)          113.07  0.000804   -0.27    112.80   
    79. A(C  12,C  11,C  29)          117.10 -0.000279    0.11    117.21   
    80. A(C   5,C  11,C  29)          122.22  0.000241   -0.09    122.13   
    81. A(C   5,C  11,C  12)          120.67  0.000037   -0.02    120.66   
    82. A(C  11,C  12,O  14)          118.38  0.000046    0.26    118.64   
    83. A(C   1,C  12,O  14)          120.32 -0.000150   -0.25    120.07   
    84. A(C   1,C  12,C  11)          121.28  0.000105   -0.02    121.25   
    85. A(C  12,O  14,H  34)          108.52  0.000665   -0.20    108.32   
    86. A(H  17,C  29,H  18)          106.07 -0.000072    0.01    106.09   
    87. A(H  15,C  29,H  18)          107.62 -0.000111   -0.03    107.59   
    88. A(C  11,C  29,H  18)          111.53  0.000333   -0.02    111.51   
    89. A(H  15,C  29,H  17)          107.86 -0.000064    0.10    107.96   
    90. A(C  11,C  29,H  17)          110.76 -0.000243    0.00    110.77   
    91. A(C  11,C  29,H  15)          112.69  0.000137   -0.06    112.63   
    92. A(C  31,C  30,H  32)          119.88  0.000046   -0.03    119.85   
    93. A(C   0,C  30,H  32)          119.68 -0.000157    0.04    119.72   
    94. A(C   0,C  30,C  31)          120.44  0.000110   -0.01    120.43   
    95. A(H  13,C  31,C  30)          119.92 -0.000216    0.01    119.92   
    96. A(C   3,C  31,C  30)          119.39  0.000037    0.01    119.41   
    97. A(C   3,C  31,H  13)          120.69  0.000179   -0.02    120.67   
    98. D(C   2,C   1,C   0,C  30)     -1.68 -0.000108    0.36     -1.32   
    99. D(C  12,C   1,C   0,C  30)    178.30 -0.000079    0.15    178.45   
   100. D(C  12,C   1,C   0,H  16)     -3.05 -0.000165    0.47     -2.58   
   101. D(C   2,C   1,C   0,H  16)    176.97 -0.000195    0.69    177.65   
   102. D(C   3,C   2,C   1,C  12)   -178.22  0.000093   -0.15   -178.37   
   103. D(C   3,C   2,C   1,C   0)      1.76  0.000122   -0.35      1.41   
   104. D(C   4,C   2,C   1,C   0)   -177.67  0.000166   -0.45   -178.12   
   105. D(C   4,C   2,C   1,C  12)      2.35  0.000138   -0.25      2.10   
   106. D(C  31,C   3,C   2,C   1)     -0.60 -0.000037    0.09     -0.50   
   107. D(C  31,C   3,C   2,C   4)    178.84 -0.000080    0.19    179.03   
   108. D(H  20,C   3,C   2,C   1)    179.75  0.000016   -0.02    179.73   
   109. D(H  20,C   3,C   2,C   4)     -0.81 -0.000027    0.07     -0.73   
   110. D(C   5,C   4,C   2,C   3)    179.52 -0.000114   -0.13    179.39   
   111. D(C   5,C   4,C   2,C   1)     -1.06 -0.000157   -0.03     -1.08   
   112. D(O  33,C   4,C   2,C   1)   -179.81  0.000381   -0.43   -180.24   
   113. D(O  33,C   4,C   2,C   3)      0.76  0.000423   -0.53      0.23   
   114. D(C  11,C   5,C   4,O  33)    178.14 -0.000440    0.58    178.73   
   115. D(C  11,C   5,C   4,C   2)     -0.58  0.000096    0.17     -0.41   
   116. D(C   6,C   5,C   4,O  33)     -1.67 -0.000462    0.68     -0.99   
   117. D(C   6,C   5,C   4,C   2)    179.62  0.000074    0.26    179.88   
   118. D(H  22,C   6,C   5,C  11)   -158.06  0.000005   -0.25   -158.31   
   119. D(H  22,C   6,C   5,C   4)     21.74  0.000027   -0.34     21.40   
   120. D(H  21,C   6,C   5,C  11)    -42.35 -0.000301   -0.23    -42.58   
   121. D(H  21,C   6,C   5,C   4)    137.46 -0.000280   -0.33    137.13   
   122. D(C   7,C   6,C   5,C  11)     80.17  0.000185   -0.31     79.86   
   123. D(C   7,C   6,C   5,C   4)   -100.02  0.000206   -0.41   -100.43   
   124. D(H  23,C   7,C   6,C   5)    -61.69  0.000225   -1.89    -63.58   
   125. D(C   8,C   7,C   6,H  22)     -2.05  0.000318   -1.69     -3.74   
   126. D(C   8,C   7,C   6,H  21)   -118.63  0.000124   -1.55   -120.17   
   127. D(H  23,C   7,C   6,H  21)     61.85  0.000162   -1.80     60.05   
   128. D(C   8,C   7,C   6,C   5)    117.84  0.000187   -1.64    116.20   
   129. D(H  23,C   7,C   6,H  22)    178.42  0.000355   -1.94    176.49   
   130. D(C  10,C   8,C   7,H  23)    178.83 -0.000064    0.04    178.87   
   131. D(C  10,C   8,C   7,C   6)     -0.69 -0.000028   -0.22     -0.91   
   132. D(C   9,C   8,C   7,H  23)     -1.53 -0.000065   -0.05     -1.58   
   133. D(C   9,C   8,C   7,C   6)    178.95 -0.000029   -0.30    178.64   
   134. D(H  26,C   9,C   8,C  10)    -59.67 -0.000000   -0.28    -59.95   
   135. D(H  26,C   9,C   8,C   7)    120.66 -0.000002   -0.21    120.45   
   136. D(H  25,C   9,C   8,C  10)     58.38  0.000020   -0.30     58.08   
   137. D(H  25,C   9,C   8,C   7)   -121.29  0.000018   -0.23   -121.52   
   138. D(H  24,C   9,C   8,C  10)    179.20  0.000027   -0.34    178.86   
   139. D(H  24,C   9,C   8,C   7)     -0.47  0.000026   -0.26     -0.73   
   140. D(H  28,C  10,C   8,C   9)     46.90 -0.000106   -2.88     44.02   
   141. D(H  28,C  10,C   8,C   7)   -133.45 -0.000107   -2.96   -136.41   
   142. D(H  27,C  10,C   8,C   9)    167.60  0.000206   -3.13    164.47   
   143. D(H  27,C  10,C   8,C   7)    -12.75  0.000205   -3.21    -15.96   
   144. D(H  19,C  10,C   8,C   9)    -70.49  0.000046   -2.99    -73.49   
   145. D(H  19,C  10,C   8,C   7)    109.16  0.000046   -3.07    106.09   
   146. D(C  29,C  11,C   5,C   6)      1.33  0.000032   -0.23      1.10   
   147. D(C  29,C  11,C   5,C   4)   -178.47  0.000010   -0.14   -178.60   
   148. D(C  12,C  11,C   5,C   6)   -179.30  0.000007   -0.11   -179.42   
   149. D(C  12,C  11,C   5,C   4)      0.90 -0.000016   -0.02      0.88   
   150. D(O  14,C  12,C  11,C  29)     -2.01 -0.000010   -0.11     -2.12   
   151. D(C   1,C  12,C  11,C  29)    179.85 -0.000029   -0.17    179.68   
   152. D(C   1,C  12,C  11,C   5)      0.45 -0.000008   -0.28      0.17   
   153. D(O  14,C  12,C   1,C   2)    179.86 -0.000077    0.33    180.19   
   154. D(O  14,C  12,C   1,C   0)     -0.13 -0.000107    0.55      0.42   
   155. D(O  14,C  12,C  11,C   5)    178.59  0.000011   -0.22    178.37   
   156. D(C  11,C  12,C   1,C   2)     -2.03 -0.000055    0.41     -1.62   
   157. D(C  11,C  12,C   1,C   0)    177.98 -0.000084    0.63    178.61   
   158. D(H  34,O  14,C  12,C  11)    134.62 -0.000100   -4.55    130.08   
   159. D(H  34,O  14,C  12,C   1)    -47.21 -0.000076   -4.48    -51.69   
   160. D(H  15,C  29,C  11,C   5)      0.79 -0.000017    2.77      3.56   
   161. D(H  18,C  29,C  11,C  12)     60.23 -0.000190    2.75     62.98   
   162. D(H  18,C  29,C  11,C   5)   -120.38 -0.000213    2.87   -117.51   
   163. D(H  17,C  29,C  11,C  12)    -57.67 -0.000155    2.75    -54.92   
   164. D(H  17,C  29,C  11,C   5)    121.72 -0.000178    2.86    124.58   
   165. D(H  15,C  29,C  11,C  12)   -178.60  0.000006    2.66   -175.94   
   166. D(H  32,C  30,C   0,H  16)      1.16  0.000058   -0.28      0.88   
   167. D(H  32,C  30,C   0,C   1)    179.81 -0.000014    0.03    179.84   
   168. D(C  31,C  30,C   0,H  16)   -178.25  0.000093   -0.42   -178.68   
   169. D(C  31,C  30,C   0,C   1)      0.39  0.000021   -0.11      0.28   
   170. D(H  13,C  31,C  30,H  32)      0.92  0.000070   -0.19      0.73   
   171. D(H  13,C  31,C  30,C   0)   -179.66  0.000034   -0.05   -179.71   
   172. D(C   3,C  31,C  30,H  32)   -178.60  0.000094   -0.30   -178.90   
   173. D(C   3,C  31,C  30,C   0)      0.82  0.000058   -0.16      0.66   
   174. D(C  30,C  31,C   3,H  20)    178.93 -0.000109    0.29    179.21   
   175. D(C  30,C  31,C   3,C   2)     -0.71 -0.000048    0.16     -0.54   
   176. D(H  13,C  31,C   3,H  20)     -0.59 -0.000083    0.18     -0.41   
   177. D(H  13,C  31,C   3,C   2)    179.78 -0.000022    0.05    179.83   
    ----------------------------------------------------------------------------

         *************************************************************
         *                GEOMETRY OPTIMIZATION CYCLE  11            *
         *************************************************************
---------------------------------
CARTESIAN COORDINATES (ANGSTROEM)
---------------------------------
  C     -4.015876   -0.569975    0.538110
  C     -2.691539   -0.258222    0.108020
  C     -1.818385   -1.338918   -0.253572
  C     -2.314141   -2.662517   -0.197980
  C     -0.431646   -1.098041   -0.665753
  C     -0.010271    0.272107   -0.709197
  C      1.431544    0.517916   -1.135028
  C      2.376538    0.782716    0.018072
  C      3.428698    0.049479    0.422567
  C      4.281073    0.496568    1.590363
  C      3.874861   -1.246725   -0.216455
  C     -0.895664    1.333526   -0.378437
  C     -2.204653    1.069068    0.018469
  H     -3.971473   -3.965733    0.236872
  O     -3.032179    2.146837    0.368624
  H      0.540835    2.914728   -0.835312
  H     -4.675386    0.235596    0.851718
  H     -1.152469    3.361608   -1.094737
  H     -0.513738    3.270158    0.536537
  H      4.791189   -1.102882   -0.808797
  H     -1.625657   -3.453651   -0.483215
  H      1.489554    1.366208   -1.834261
  H      1.751950   -0.367501   -1.687838
  H      2.160953    1.689315    0.588502
  H      3.935232    1.447812    2.009748
  H      5.331634    0.620583    1.287746
  H      4.279833   -0.254157    2.394483
  H      3.110884   -1.685136   -0.862898
  H      4.122715   -1.986384    0.557714
  C     -0.472629    2.790142   -0.449928
  C     -4.463501   -1.876157    0.581908
  C     -3.608835   -2.940596    0.203690
  H     -5.477347   -2.088087    0.916190
  O      0.329821   -2.083837   -0.979658
  H     -3.871300    2.057207   -0.114021

----------------------------
CARTESIAN COORDINATES (A.U.)
----------------------------
  NO LB      ZA    FRAG     MASS         X           Y           Z
   0 C     6.0000    0    12.011   -7.588907   -1.077097    1.016880
   1 C     6.0000    0    12.011   -5.086272   -0.487970    0.204128
   2 C     6.0000    0    12.011   -3.436249   -2.530187   -0.479182
   3 C     6.0000    0    12.011   -4.373093   -5.031428   -0.374128
   4 C     6.0000    0    12.011   -0.815693   -2.074997   -1.258090
   5 C     6.0000    0    12.011   -0.019409    0.514208   -1.340187
   6 C     6.0000    0    12.011    2.705227    0.978719   -2.144891
   7 C     6.0000    0    12.011    4.491006    1.479118    0.034152
   8 C     6.0000    0    12.011    6.479300    0.093501    0.798536
   9 C     6.0000    0    12.011    8.090056    0.938377    3.005351
  10 C     6.0000    0    12.011    7.322425   -2.355968   -0.409041
  11 C     6.0000    0    12.011   -1.692560    2.519998   -0.715142
  12 C     6.0000    0    12.011   -4.166191    2.020245    0.034901
  13 H     1.0000    0     1.008   -7.504996   -7.494150    0.447623
  14 O     8.0000    0    15.999   -5.729989    4.056933    0.696598
  15 H     1.0000    0     1.008    1.022030    5.508038   -1.578511
  16 H     1.0000    0     1.008   -8.835199    0.445212    1.609513
  17 H     1.0000    0     1.008   -2.177851    6.352518   -2.068753
  18 H     1.0000    0     1.008   -0.970823    6.179702    1.013908
  19 H     1.0000    0     1.008    9.054036   -2.084144   -1.528404
  20 H     1.0000    0     1.008   -3.072047   -6.526454   -0.913144
  21 H     1.0000    0     1.008    2.814850    2.581759   -3.466250
  22 H     1.0000    0     1.008    3.310705   -0.694477   -3.189551
  23 H     1.0000    0     1.008    4.083609    3.192343    1.112108
  24 H     1.0000    0     1.008    7.436511    2.735968    3.797873
  25 H     1.0000    0     1.008   10.075329    1.172731    2.433487
  26 H     1.0000    0     1.008    8.087713   -0.480287    4.524917
  27 H     1.0000    0     1.008    5.878719   -3.184445   -1.630640
  28 H     1.0000    0     1.008    7.790803   -3.753722    1.053927
  29 C     6.0000    0    12.011   -0.893139    5.272605   -0.850240
  30 C     6.0000    0    12.011   -8.434795   -3.545423    1.099647
  31 C     6.0000    0    12.011   -6.819709   -5.556922    0.384919
  32 H     1.0000    0     1.008  -10.350686   -3.945912    1.731348
  33 O     8.0000    0    15.999    0.623271   -3.937881   -1.851286
  34 H     1.0000    0     1.008   -7.315697    3.887559   -0.215468

--------------------------------
INTERNAL COORDINATES (ANGSTROEM)
--------------------------------
 C      0   0   0     0.000000000000     0.00000000     0.00000000
 C      1   0   0     1.426897129986     0.00000000     0.00000000
 C      2   1   0     1.435635699892   118.42035294     0.00000000
 C      3   2   1     1.414489488228   118.77233650     1.40681218
 C      3   2   1     1.466614486135   121.48184531   181.87861105
 C      5   3   2     1.434137459507   116.31086402   358.91351842
 C      6   5   3     1.523346323444   116.14994570   179.87960843
 C      7   6   5     1.514190333400   113.95587856   259.57543597
 C      8   7   6     1.344727504906   128.46398516   116.20047743
 C      9   8   7     1.513334501923   120.77905853   178.64616360
 C      9   8   7     1.512465917539   124.82159769   359.09378490
 C      6   5   3     1.421243815688   121.56135616   359.59146457
 C     12   6   5     1.393170589623   120.65484290     0.88414869
 H      4   3   2     2.152723060043   147.59161839   359.63386843
 O     13  12   6     1.403208212337   118.64600066   178.37191331
 H     12   6   5     2.184597872215    94.71718316   183.04550714
 H      1   2   3     1.087311966350   119.21046895   177.65102732
 H     16  12   6     1.770390232591    65.44406401   149.92441310
 H     18  16  12     1.754250666286    60.15384352    75.34388867
 H     11   9   8     1.100553436788   111.16157228   106.08844227
 H      4   3   2     1.086858356521   116.66691294   179.72908473
 H      7   6   5     1.100859568195   110.59552671   137.13474387
 H      7   6   5     1.091889162873   106.76302344    21.39351816
 H      8   7   6     1.092607103769   114.80594352   296.42385632
 H     10   9   8     1.095607126052   111.96852055   359.26597131
 H     10   9   8     1.100288882188   111.02956865   238.47945796
 H     10   9   8     1.100089749759   111.21168241   120.45305403
 H     11   9   8     1.092589870268   112.80495378   344.04475689
 H     11   9   8     1.099029376563   110.22392743   223.59229158
 C     16  12   6     1.091399215681    39.90819499   183.02751842
 C      1   2   3     1.381447604512   121.12266411   358.68398716
 C     14   4   3     1.087893794177    33.56598846   359.73436189
 H     31   1   2     1.088366396297   119.71536086   179.84203889
 O      5   3   2     1.284586661883   120.20704845   179.75325015
 H     15  13  12     0.972163951925   108.32043594   130.07613834

---------------------------
INTERNAL COORDINATES (A.U.)
---------------------------
 C      0   0   0     0.000000000000     0.00000000     0.00000000
 C      1   0   0     2.696444796952     0.00000000     0.00000000
 C      2   1   0     2.712958300877   118.42035294     0.00000000
 C      3   2   1     2.672997752061   118.77233650     1.40681218
 C      3   2   1     2.771499722837   121.48184531   181.87861105
 C      5   3   2     2.710127036866   116.31086402   358.91351842
 C      6   5   3     2.878707358425   116.14994570   179.87960843
 C      7   6   5     2.861405044757   113.95587856   259.57543597
 C      8   7   6     2.541166709023   128.46398516   116.20047743
 C      9   8   7     2.859787757649   120.77905853   178.64616360
 C      9   8   7     2.858146371039   124.82159769   359.09378490
 C      6   5   3     2.685761581180   121.56135616   359.59146457
 C     12   6   5     2.632710872222   120.65484290     0.88414869
 H      4   3   2     4.068057025658   147.59161839   359.63386843
 O     13  12   6     2.651679230187   118.64600066   178.37191331
 H     12   6   5     4.128291691233    94.71718316   183.04550714
 H      1   2   3     2.054721838537   119.21046895   177.65102732
 H     16  12   6     3.345552689767    65.44406401   149.92441310
 H     18  16  12     3.315053329529    60.15384352    75.34388867
 H     11   9   8     2.079744591275   111.16157228   106.08844227
 H      4   3   2     2.053864640188   116.66691294   179.72908473
 H      7   6   5     2.080323095796   110.59552671   137.13474387
 H      7   6   5     2.063371486427   106.76302344    21.39351816
 H      8   7   6     2.064728198101   114.80594352   296.42385632
 H     10   9   8     2.070397418610   111.96852055   359.26597131
 H     10   9   8     2.079244655534   111.02956865   238.47945796
 H     10   9   8     2.078868349778   111.21168241   120.45305403
 H     11   9   8     2.064695631504   112.80495378   344.04475689
 H     11   9   8     2.076864534839   110.22392743   223.59229158
 C     16  12   6     2.062445620414    39.90819499   183.02751842
 C      1   2   3     2.610557640889   121.12266411   358.68398716
 C     14   4   3     2.055821333786    33.56598846   359.73436189
 H     31   1   2     2.056714422365   119.71536086   179.84203889
 O      5   3   2     2.427516986248   120.20704845   179.75325015
 H     15  13  12     1.837123626410   108.32043594   130.07613834


           ************************************************************
           *        Program running with 4 parallel MPI-processes     *
           *              working on a common directory               *
           ************************************************************
------------------------------------------------------------------------------
                   ___                                                        
                  /   \      - P O W E R E D   B Y -                         
                 /     \                                                     
                 |  |  |   _    _      __       _____    __    __             
                 |  |  |  | |  | |    /  \     |  _  \  |  |  /  |          
                  \  \/   | |  | |   /    \    | | | |  |  | /  /          
                 / \  \   | |__| |  /  /\  \   | |_| |  |  |/  /          
                |  |  |   |  __  | /  /__\  \  |    /   |      \           
                |  |  |   | |  | | |   __   |  |    \   |  |\   \          
                \     /   | |  | | |  |  |  |  | |\  \  |  | \   \       
                 \___/    |_|  |_| |__|  |__|  |_| \__\ |__|  \__/        
                                                                              
                      - O R C A' S   B I G   F R I E N D -                    
                                      &                                       
                       - I N T E G R A L  F E E D E R -                       
                                                                              
 v1 FN, 2020, v2 2021                                                         
------------------------------------------------------------------------------


Reading SHARK input file MK1_2e_1H_B3LYP_631Gd_opt.SHARKINP.tmp ... ok
----------------------
SHARK INTEGRAL PACKAGE
----------------------

Number of atoms                             ...     35
Number of basis functions                   ...    286
Number of shells                            ...    142
Maximum angular momentum                    ...      2
Integral batch strategy                     ... SHARK/LIBINT Hybrid
RI-J (if used) integral strategy            ... SPLIT-RIJ (Revised 2003 algorithm where possible)
Printlevel                                  ...      1
Contraction scheme used                     ... SEGMENTED contraction
Coulomb Range Separation                    ... NOT USED
Exchange Range Separation                   ... NOT USED
Finite Nucleus Model                        ... NOT USED
Auxiliary Coulomb fitting basis             ... AVAILABLE
   # of basis functions in Aux-J            ...   1069
   # of shells in Aux-J                     ...    355
   Maximum angular momentum in Aux-J        ...      4
Auxiliary J/K fitting basis                 ... NOT available
Auxiliary Correlation fitting basis         ... NOT available
Auxiliary 'external' fitting basis          ... NOT available
Integral threshold                          ...     2.500000e-11
Primitive cut-off                           ...     2.500000e-12
Primitive pair pre-selection threshold      ...     2.500000e-12

Calculating pre-screening integrals         ... done (  0.1 sec) Dimension = 142
Organizing shell pair data                  ... done (  0.1 sec)
Shell pair information
Total number of shell pairs                 ...     10153
Shell pairs after pre-screening             ...      7813
Total number of primitive shell pairs       ...     57720
Primitive shell pairs kept                  ...     25323
          la=0 lb=0:   2831 shell pairs
          la=1 lb=0:   2633 shell pairs
          la=1 lb=1:    608 shell pairs
          la=2 lb=0:   1084 shell pairs
          la=2 lb=1:    543 shell pairs
          la=2 lb=2:    114 shell pairs

Calculating one electron integrals          ... done (  0.0 sec)
Calculating RI/J V-Matrix + Cholesky decomp.... done (  0.1 sec)
Calculating Nuclear repulsion               ... done (  0.0 sec) ENN=   1249.627724909853 Eh

SHARK setup successfully completed in   0.4 seconds

Maximum memory used throughout the entire GTOINT-calculation: 19.5 MB
[1717793650.694297] [eu-g1-020-2:100565:0]          mpool.c:38   UCX  WARN  object 0x27c0f40 was not returned to mpool ucp_requests
[1717793650.694329] [eu-g1-020-2:100565:0]          mpool.c:38   UCX  WARN  object 0x27c1100 was not returned to mpool ucp_requests
[1717793650.694335] [eu-g1-020-2:100565:0]          mpool.c:38   UCX  WARN  object 0x27c12c0 was not returned to mpool ucp_requests
[1717793650.694340] [eu-g1-020-2:100565:0]          mpool.c:38   UCX  WARN  object 0x27c1480 was not returned to mpool ucp_requests
[1717793650.694345] [eu-g1-020-2:100565:0]          mpool.c:38   UCX  WARN  object 0x27c1640 was not returned to mpool ucp_requests
[1717793650.694350] [eu-g1-020-2:100565:0]          mpool.c:38   UCX  WARN  object 0x27c1800 was not returned to mpool ucp_requests
[1717793650.694355] [eu-g1-020-2:100565:0]          mpool.c:38   UCX  WARN  object 0x27c19c0 was not returned to mpool ucp_requests
[1717793650.694359] [eu-g1-020-2:100565:0]          mpool.c:38   UCX  WARN  object 0x27c1b80 was not returned to mpool ucp_requests
[1717793650.694364] [eu-g1-020-2:100565:0]          mpool.c:38   UCX  WARN  object 0x27c1d40 was not returned to mpool ucp_requests
[1717793650.694369] [eu-g1-020-2:100565:0]          mpool.c:38   UCX  WARN  object 0x27c1f00 was not returned to mpool ucp_requests
[1717793650.694373] [eu-g1-020-2:100565:0]          mpool.c:38   UCX  WARN  object 0x27c20c0 was not returned to mpool ucp_requests
[1717793650.694378] [eu-g1-020-2:100565:0]          mpool.c:38   UCX  WARN  object 0x27c2280 was not returned to mpool ucp_requests
[1717793650.694382] [eu-g1-020-2:100565:0]          mpool.c:38   UCX  WARN  object 0x27c2440 was not returned to mpool ucp_requests
[1717793650.694387] [eu-g1-020-2:100565:0]          mpool.c:38   UCX  WARN  object 0x27c2600 was not returned to mpool ucp_requests
[1717793650.694392] [eu-g1-020-2:100565:0]          mpool.c:38   UCX  WARN  object 0x27c27c0 was not returned to mpool ucp_requests
[1717793650.694396] [eu-g1-020-2:100565:0]          mpool.c:38   UCX  WARN  object 0x27c2980 was not returned to mpool ucp_requests
[1717793650.694401] [eu-g1-020-2:100565:0]          mpool.c:38   UCX  WARN  object 0x27c2b40 was not returned to mpool ucp_requests
[1717793650.694405] [eu-g1-020-2:100565:0]          mpool.c:38   UCX  WARN  object 0x27c2d00 was not returned to mpool ucp_requests
[1717793650.702993] [eu-g1-020-2:100566:0]          mpool.c:38   UCX  WARN  object 0x3c38cc0 was not returned to mpool ucp_requests
[1717793650.703023] [eu-g1-020-2:100566:0]          mpool.c:38   UCX  WARN  object 0x3c38e80 was not returned to mpool ucp_requests
[1717793650.703030] [eu-g1-020-2:100566:0]          mpool.c:38   UCX  WARN  object 0x3c39040 was not returned to mpool ucp_requests
[1717793650.703035] [eu-g1-020-2:100566:0]          mpool.c:38   UCX  WARN  object 0x3c39200 was not returned to mpool ucp_requests
[1717793650.703039] [eu-g1-020-2:100566:0]          mpool.c:38   UCX  WARN  object 0x3c393c0 was not returned to mpool ucp_requests
[1717793650.703044] [eu-g1-020-2:100566:0]          mpool.c:38   UCX  WARN  object 0x3c39580 was not returned to mpool ucp_requests
[1717793650.703049] [eu-g1-020-2:100566:0]          mpool.c:38   UCX  WARN  object 0x3c39740 was not returned to mpool ucp_requests
[1717793650.703053] [eu-g1-020-2:100566:0]          mpool.c:38   UCX  WARN  object 0x3c39900 was not returned to mpool ucp_requests
[1717793650.703058] [eu-g1-020-2:100566:0]          mpool.c:38   UCX  WARN  object 0x3c39ac0 was not returned to mpool ucp_requests
[1717793650.703063] [eu-g1-020-2:100566:0]          mpool.c:38   UCX  WARN  object 0x3c39c80 was not returned to mpool ucp_requests
[1717793650.703068] [eu-g1-020-2:100566:0]          mpool.c:38   UCX  WARN  object 0x3c39e40 was not returned to mpool ucp_requests
[1717793650.703072] [eu-g1-020-2:100566:0]          mpool.c:38   UCX  WARN  object 0x3c3a000 was not returned to mpool ucp_requests
[1717793650.703077] [eu-g1-020-2:100566:0]          mpool.c:38   UCX  WARN  object 0x3c3a1c0 was not returned to mpool ucp_requests
[1717793650.703081] [eu-g1-020-2:100566:0]          mpool.c:38   UCX  WARN  object 0x3c3a380 was not returned to mpool ucp_requests
[1717793650.703086] [eu-g1-020-2:100566:0]          mpool.c:38   UCX  WARN  object 0x3c3a540 was not returned to mpool ucp_requests
[1717793650.703090] [eu-g1-020-2:100566:0]          mpool.c:38   UCX  WARN  object 0x3c3a700 was not returned to mpool ucp_requests
[1717793650.703095] [eu-g1-020-2:100566:0]          mpool.c:38   UCX  WARN  object 0x3c3a8c0 was not returned to mpool ucp_requests
[1717793650.703099] [eu-g1-020-2:100566:0]          mpool.c:38   UCX  WARN  object 0x3c3aa80 was not returned to mpool ucp_requests
[1717793650.703403] [eu-g1-020-2:100564:0]          mpool.c:38   UCX  WARN  object 0x3489f00 was not returned to mpool ucp_requests
[1717793650.703428] [eu-g1-020-2:100564:0]          mpool.c:38   UCX  WARN  object 0x348a0c0 was not returned to mpool ucp_requests
[1717793650.703434] [eu-g1-020-2:100564:0]          mpool.c:38   UCX  WARN  object 0x348a280 was not returned to mpool ucp_requests
[1717793650.703439] [eu-g1-020-2:100564:0]          mpool.c:38   UCX  WARN  object 0x348a440 was not returned to mpool ucp_requests
[1717793650.703444] [eu-g1-020-2:100564:0]          mpool.c:38   UCX  WARN  object 0x348a600 was not returned to mpool ucp_requests
[1717793650.703449] [eu-g1-020-2:100564:0]          mpool.c:38   UCX  WARN  object 0x348a7c0 was not returned to mpool ucp_requests
[1717793650.703453] [eu-g1-020-2:100564:0]          mpool.c:38   UCX  WARN  object 0x348a980 was not returned to mpool ucp_requests
[1717793650.703458] [eu-g1-020-2:100564:0]          mpool.c:38   UCX  WARN  object 0x348ab40 was not returned to mpool ucp_requests
[1717793650.703462] [eu-g1-020-2:100564:0]          mpool.c:38   UCX  WARN  object 0x348ad00 was not returned to mpool ucp_requests


           ************************************************************
           *        Program running with 4 parallel MPI-processes     *
           *              working on a common directory               *
           ************************************************************

Diagonalization of the overlap matrix:
Smallest eigenvalue                        ... 2.937e-04
Time for diagonalization                   ...    0.013 sec
Threshold for overlap eigenvalues          ... 1.000e-08
Number of eigenvalues below threshold      ... 0
Time for construction of square roots      ...    0.011 sec
Total time needed                          ...    0.025 sec

-------------------
DFT GRID GENERATION
-------------------

General Integration Accuracy     IntAcc      ... 4.959
Radial Grid Type                 RadialGrid  ... OptM3 with GC (2021)
Angular Grid (max. ang.)         AngularGrid ... 6 (Lebedev-590)
Angular grid pruning method      GridPruning ... 4 (adaptive)
Weight generation scheme         WeightScheme... Becke
Basis function cutoff            BFCut       ... 1.0000e-11
Integration weight cutoff        WCut        ... 1.0000e-14
Angular grids for H and He will be reduced by one unit
Partially contracted basis set               ... off
Rotationally invariant grid construction     ... off

Total number of grid points                  ...   401252
Total number of batches                      ...     6288
Average number of points per batch           ...       63
Average number of grid points per atom       ...    11464
Time for grid setup =    7.482 sec

--------------------
COSX GRID GENERATION
--------------------

GRIDX 1
-------
General Integration Accuracy     IntAcc      ... 4.020
Radial Grid Type                 RadialGrid  ... OptM3 with GC (2021)
Angular Grid (max. ang.)         AngularGrid ... 2 (Lebedev-110)
Angular grid pruning method      GridPruning ... 4 (adaptive)
Weight generation scheme         WeightScheme... Becke
Basis function cutoff            BFCut       ... 1.0000e-11
Integration weight cutoff        WCut        ... 1.0000e-14
Angular grids for H and He will be reduced by one unit
Partially contracted basis set               ... on
Rotationally invariant grid construction     ... off

Total number of grid points                  ...    44288
Total number of batches                      ...      710
Average number of points per batch           ...       62
Average number of grid points per atom       ...     1265
UseSFitting                                  ... on

GRIDX 2
-------
General Integration Accuracy     IntAcc      ... 4.338
Radial Grid Type                 RadialGrid  ... OptM3 with GC (2021)
Angular Grid (max. ang.)         AngularGrid ... 3 (Lebedev-194)
Angular grid pruning method      GridPruning ... 4 (adaptive)
Weight generation scheme         WeightScheme... Becke
Basis function cutoff            BFCut       ... 1.0000e-11
Integration weight cutoff        WCut        ... 1.0000e-14
Angular grids for H and He will be reduced by one unit
Partially contracted basis set               ... on
Rotationally invariant grid construction     ... off

Total number of grid points                  ...    96827
Total number of batches                      ...     1532
Average number of points per batch           ...       63
Average number of grid points per atom       ...     2766
UseSFitting                                  ... on

GRIDX 3
-------
General Integration Accuracy     IntAcc      ... 4.871
Radial Grid Type                 RadialGrid  ... OptM3 with GC (2021)
Angular Grid (max. ang.)         AngularGrid ... 4 (Lebedev-302)
Angular grid pruning method      GridPruning ... 4 (adaptive)
Weight generation scheme         WeightScheme... Becke
Basis function cutoff            BFCut       ... 1.0000e-11
Integration weight cutoff        WCut        ... 1.0000e-14
Angular grids for H and He will be reduced by one unit
Partially contracted basis set               ... on
Rotationally invariant grid construction     ... off

Total number of grid points                  ...   183341
Total number of batches                      ...     2883
Average number of points per batch           ...       63
Average number of grid points per atom       ...     5238
UseSFitting                                  ... on

Time for X-Grid setup             =    4.068 sec


--------------------
CPCM SOLVATION MODEL
--------------------
CPCM parameters:
  Epsilon                                         ...      80.4000
  Refrac                                          ...       1.3300
  Rsolv                                           ...       1.3000
  Surface type                                    ... GAUSSIAN VDW
  Epsilon function type                           ...         CPCM
Radii:
 Radius for C  used is    3.8550 Bohr (=   2.0400 Ang.)
 Radius for H  used is    2.4944 Bohr (=   1.3200 Ang.)
 Radius for O  used is    3.4469 Bohr (=   1.8240 Ang.)
Calculating surface                               ...        done! (  0.0s)
GEPOL surface points                              ...         1857
GEPOL Volume                                      ...    2062.8854
GEPOL Surface-area                                ...    1056.4031
Calculating surface distance matrix               ...        done! (  0.0s)
Performing Cholesky decomposition & store         ...        done! (  0.1s)
Overall time for CPCM initialization              ...                 0.2s
--------------
SCF ITERATIONS
--------------
ITER       Energy         Delta-E        Max-DP      RMS-DP      [F,P]     Damp
               ***  Starting incremental Fock matrix formation  ***
  0   -770.0050560912   0.000000000000 0.00504552  0.00008540  0.0164931 0.7000
                      *** Initiating the SOSCF procedure ***
                      *** Re-Reading the Fockian *** 
                      *** Removing any level shift *** 
ITER      Energy       Delta-E        Grad      Rot      Max-DP    RMS-DP
  1   -770.00582115  -0.0007650589  0.001014  0.001014  0.014965  0.000272
               *** Restarting incremental Fock matrix formation ***
  2   -770.00794054  -0.0021193877  0.000640  0.001493  0.004147  0.000080
  3   -770.00800998  -0.0000694390  0.000146  0.001127  0.001182  0.000030
  4   -770.00800671   0.0000032634  0.000323  0.000865  0.000884  0.000018
  5   -770.00801278  -0.0000060626  0.000045  0.000191  0.000211  0.000005
  6   -770.00801268   0.0000000991  0.000070  0.000120  0.000137  0.000003
  7   -770.00801286  -0.0000001807  0.000009  0.000032  0.000036  0.000001
  8   -770.00801286   0.0000000013  0.000011  0.000018  0.000022  0.000000
                  ***Gradient check signals convergence***
              ***Rediagonalizing the Fockian in SOSCF/NRSCF***

               *****************************************************
               *                     SUCCESS                       *
               *           SCF CONVERGED AFTER   9 CYCLES          *
               *****************************************************

Old exchange energy                            =    -21.161162800 Eh
New exchange energy                            =    -21.161159674 Eh
Exchange energy change after final integration =      0.000003126 Eh
Total energy after final integration           =   -770.008009743 Eh
Final COS-X integration done in                =    27.467 sec
Total Energy       :         -770.00800974 Eh          -20952.98317 eV
  Last Energy change         ...   -1.2831e-08  Tolerance :   1.0000e-08
  Last MAX-Density change    ...    4.4409e-15  Tolerance :   1.0000e-07
             **** THE GBW FILE WAS UPDATED (MK1_2e_1H_B3LYP_631Gd_opt.gbw) ****
             **** DENSITY MK1_2e_1H_B3LYP_631Gd_opt.scfp WAS UPDATED ****
             **** ENERGY FILE WAS UPDATED (MK1_2e_1H_B3LYP_631Gd_opt.en.tmp) ****
             **** THE GBW FILE WAS UPDATED (MK1_2e_1H_B3LYP_631Gd_opt.gbw) ****
             **** DENSITY MK1_2e_1H_B3LYP_631Gd_opt.scfp WAS UPDATED ****
Total SCF time: 0 days 0 hours 2 min 41 sec 

Maximum memory used throughout the entire SCF-calculation: 113.0 MB

-------------------------   --------------------
FINAL SINGLE POINT ENERGY      -770.008009743442
-------------------------   --------------------


           ************************************************************
           *        Program running with 4 parallel MPI-processes     *
           *              working on a common directory               *
           ************************************************************
------------------------------------------------------------------------------
                         ORCA SCF GRADIENT CALCULATION
------------------------------------------------------------------------------

 ... reading COSX grid (gridx3)
Gradient of the Kohn-Sham DFT energy:
Kohn-Sham wavefunction type      ... RKS
Hartree-Fock exchange scaling    ...    0.200
Number of operators              ...    1
Number of atoms                  ...   35
Basis set dimensions             ...  286
Integral neglect threshold       ... 2.5e-11
Integral primitive cutoff        ... 2.5e-12
SHARK Integral package           ... ON

Nuc. rep. gradient       (SHARK) ... done (  0.0 sec)
HCore & Overlap gradient (SHARK) ... done (  0.4 sec)
RI-J gradient            (SHARK) ... done (  2.0 sec)
COSX-gradient                    ... done ( 29.6 sec)
Exchange-correlation gradient    ... done

------------------
CARTESIAN GRADIENT
------------------

   1   C   :    0.000242440    0.000875487   -0.000084904
   2   C   :    0.000040786   -0.000121555    0.000118239
   3   C   :    0.000028482    0.000014464   -0.000193142
   4   C   :   -0.000286498   -0.000678800    0.000032420
   5   C   :   -0.000063908   -0.000384056    0.000510077
   6   C   :    0.000019329    0.000358355   -0.000457908
   7   C   :    0.000537761    0.000555028    0.000477365
   8   C   :   -0.000654026    0.000010957   -0.000205623
   9   C   :    0.000270189   -0.000008210   -0.000488424
  10   C   :    0.000155805   -0.000074993    0.000008034
  11   C   :   -0.000532297    0.000321524    0.000548595
  12   C   :   -0.000177133   -0.000304490   -0.000051966
  13   C   :    0.000161693    0.000396216    0.000106366
  14   H   :   -0.000185610    0.000040776   -0.000011399
  15   O   :   -0.000087434   -0.000579075    0.000173590
  16   H   :    0.000031094    0.000043021    0.000029529
  17   H   :   -0.000113297   -0.000182969    0.000102413
  18   H   :    0.000006720   -0.000025096   -0.000178694
  19   H   :   -0.000172737    0.000174319   -0.000157570
  20   H   :    0.000019513    0.000065613   -0.000112013
  21   H   :    0.000397171    0.000371912   -0.000082388
  22   H   :   -0.000043198   -0.000233152   -0.000406211
  23   H   :   -0.000289632   -0.000156090    0.000197203
  24   H   :    0.000046735   -0.000231465    0.000428698
  25   H   :    0.000002057   -0.000003660   -0.000015956
  26   H   :   -0.000006577    0.000024550   -0.000024059
  27   H   :   -0.000012608   -0.000012171   -0.000011416
  28   H   :    0.000395543   -0.000321492   -0.000118168
  29   H   :   -0.000004025    0.000002578   -0.000036098
  30   C   :    0.000163762   -0.000128278    0.000328181
  31   C   :    0.000096870   -0.000418160   -0.000111061
  32   C   :    0.000026981    0.000319240    0.000126177
  33   H   :   -0.000006903    0.000058959    0.000062708
  34   O   :    0.000005017    0.000024460   -0.000280412
  35   H   :    0.000003320    0.000179747   -0.000248803

Difference to translation invariance:
           :    0.0000153850   -0.0000265068   -0.0000266203

Difference to rotation invariance:
           :   -0.0006083677   -0.0000244260    0.0000227815

Norm of the cartesian gradient     ...    0.0026982771
RMS gradient                       ...    0.0002633249
MAX gradient                       ...    0.0008754872

-------
TIMINGS
-------

Total SCF gradient time            ...       45.458 sec

One electron gradient       ....       0.406 sec  (  0.9%)
RI-J Coulomb gradient       ....       1.951 sec  (  4.3%)
COSX gradient               ....      29.556 sec  ( 65.0%)
XC gradient                 ....      11.072 sec  ( 24.4%)
CPCM gradient               ....       0.940 sec  (  2.1%)
   A-Matrix (El+Nuc)        ....       0.228 sec  (  0.5%)
   Potential                ....       0.712 sec  (  1.6%)

Maximum memory used throughout the entire SCFGRAD-calculation: 89.2 MB
------------------------------------------------------------------------------
                         ORCA GEOMETRY RELAXATION STEP
------------------------------------------------------------------------------

Reading the OPT-File                    .... done
Getting information on internals        .... done
Copying old internal coords+grads       .... done
Making the new internal coordinates     .... (new redundants).... done
Validating the new internal coordinates .... (new redundants).... done
Calculating the B-matrix                .... done
Calculating the G,G- and P matrices     .... done
Transforming gradient to internals      .... done
Projecting the internal gradient        .... done
Number of atoms                         ....  35
Number of internal coordinates          .... 177
Current Energy                          ....  -770.008009743 Eh
Current gradient norm                   ....     0.002698277 Eh/bohr
Maximum allowed component of the step   ....  0.300
Current trust radius                    ....  0.300
Updating the Hessian (BFGS)             .... done
Forming the augmented Hessian           .... done
Diagonalizing the augmented Hessian     .... done
Last element of RFO vector              ....  0.982572190
Lowest eigenvalues of augmented Hessian:
 -0.000123777  0.001161920  0.008047315  0.010265444  0.012451316
Length of the computed step             ....  0.189178355
The final length of the internal step   ....  0.189178355
Converting the step to cartesian space:
 Initial RMS(Int)=    0.0142195159
Transforming coordinates:
 Iter   0:  RMS(Cart)=    0.0483010746 RMS(Int)=    0.4722189363
 Iter   1:  RMS(Cart)=    0.0011014383 RMS(Int)=    0.0005687243
 Iter   2:  RMS(Cart)=    0.0000486623 RMS(Int)=    0.0000187433
 Iter   3:  RMS(Cart)=    0.0000023091 RMS(Int)=    0.0000013807
 Iter   4:  RMS(Cart)=    0.0000001108 RMS(Int)=    0.0000000537
 Iter   5:  RMS(Cart)=    0.0000000056 RMS(Int)=    0.0000000036
done
Storing new coordinates                 .... done

                                .--------------------.
          ----------------------|Geometry convergence|-------------------------
          Item                value                   Tolerance       Converged
          ---------------------------------------------------------------------
          Energy change      -0.0000976600            0.0000002000      NO
          RMS gradient        0.0001661898            0.0000080000      NO
          MAX gradient        0.0007596714            0.0000300000      NO
          RMS step            0.0142195159            0.0001000000      NO
          MAX step            0.0505860197            0.0002000000      NO
          ........................................................
          Max(Bonds)      0.0014      Max(Angles)    0.39
          Max(Dihed)        2.90      Max(Improp)    0.00
          ---------------------------------------------------------------------

The optimization has not yet converged - more geometry cycles are needed


    ---------------------------------------------------------------------------
                         Redundant Internal Coordinates
                            (Angstroem and degrees)

        Definition                    Value    dE/dq     Step     New-Value
    ----------------------------------------------------------------------------
     1. B(C   1,C   0)                1.4269 -0.000272  0.0009    1.4278   
     2. B(C   2,C   1)                1.4356  0.000049 -0.0000    1.4356   
     3. B(C   3,C   2)                1.4145  0.000033  0.0002    1.4147   
     4. B(C   4,C   2)                1.4666 -0.000111  0.0001    1.4667   
     5. B(C   5,C   4)                1.4341  0.000255 -0.0008    1.4333   
     6. B(C   6,C   5)                1.5233 -0.000191  0.0007    1.5241   
     7. B(C   7,C   6)                1.5142 -0.000264  0.0005    1.5147   
     8. B(C   8,C   7)                1.3447  0.000152 -0.0003    1.3445   
     9. B(C   9,C   8)                1.5133  0.000025  0.0001    1.5134   
    10. B(C  10,C   8)                1.5125 -0.000214  0.0008    1.5133   
    11. B(C  11,C   5)                1.4212 -0.000066  0.0004    1.4217   
    12. B(C  12,C  11)                1.3932 -0.000238  0.0001    1.3932   
    13. B(C  12,C   1)                1.4166 -0.000234  0.0006    1.4172   
    14. B(O  14,C  12)                1.4032 -0.000272  0.0014    1.4046   
    15. B(H  16,C   0)                1.0873 -0.000037 -0.0001    1.0872   
    16. B(H  19,C  10)                1.1006  0.000086 -0.0001    1.1004   
    17. B(H  20,C   3)                1.0869  0.000002  0.0000    1.0869   
    18. B(H  21,C   6)                1.1009  0.000077 -0.0004    1.1005   
    19. B(H  22,C   6)                1.0919 -0.000062  0.0002    1.0921   
    20. B(H  23,C   7)                1.0926  0.000024  0.0001    1.0927   
    21. B(H  24,C   9)                1.0956 -0.000012  0.0001    1.0957   
    22. B(H  25,C   9)                1.1003  0.000002  0.0000    1.1003   
    23. B(H  26,C   9)                1.1001  0.000002  0.0000    1.1001   
    24. B(H  27,C  10)                1.0926 -0.000076  0.0003    1.0929   
    25. B(H  28,C  10)                1.0990 -0.000031 -0.0001    1.0990   
    26. B(C  29,H  18)                1.0978 -0.000052  0.0003    1.0982   
    27. B(C  29,H  17)                1.0975  0.000085 -0.0005    1.0970   
    28. B(C  29,H  15)                1.0914  0.000021  0.0000    1.0914   
    29. B(C  29,C  11)                1.5185  0.000073 -0.0001    1.5184   
    30. B(C  30,C   0)                1.3814  0.000243 -0.0007    1.3808   
    31. B(C  31,C   3)                1.3838  0.000093 -0.0004    1.3834   
    32. B(C  31,C  30)                1.4165 -0.000082  0.0003    1.4168   
    33. B(C  31,H  13)                1.0879  0.000023 -0.0000    1.0878   
    34. B(H  32,C  30)                1.0884  0.000014  0.0000    1.0884   
    35. B(O  33,C   4)                1.2846  0.000051  0.0001    1.2847   
    36. B(H  34,O  14)                0.9722  0.000101  0.0000    0.9722   
    37. A(H  16,C   0,C  30)          119.66 -0.000118    0.22    119.88   
    38. A(C   1,C   0,H  16)          119.21  0.000342   -0.27    118.94   
    39. A(C   1,C   0,C  30)          121.12 -0.000225    0.05    121.17   
    40. A(C   0,C   1,C  12)          122.87 -0.000287    0.01    122.88   
    41. A(C   0,C   1,C   2)          118.42  0.000122   -0.02    118.40   
    42. A(C   2,C   1,C  12)          118.71  0.000165    0.01    118.72   
    43. A(C   1,C   2,C   4)          121.48 -0.000093   -0.00    121.48   
    44. A(C   1,C   2,C   3)          118.77  0.000133   -0.05    118.72   
    45. A(C   3,C   2,C   4)          119.74 -0.000039    0.05    119.79   
    46. A(C   2,C   3,H  20)          116.67 -0.000452    0.18    116.84   
    47. A(C   2,C   3,C  31)          121.83 -0.000229    0.06    121.89   
    48. A(H  20,C   3,C  31)          121.51  0.000681   -0.24    121.27   
    49. A(C   2,C   4,C   5)          116.31 -0.000095    0.03    116.34   
    50. A(C   2,C   4,O  33)          120.21  0.000138   -0.12    120.09   
    51. A(C   5,C   4,O  33)          123.48 -0.000044    0.09    123.57   
    52. A(C   4,C   5,C  11)          121.56  0.000032    0.03    121.59   
    53. A(C   6,C   5,C  11)          122.29  0.000018    0.01    122.30   
    54. A(C   4,C   5,C   6)          116.15 -0.000050   -0.04    116.11   
    55. A(C   5,C   6,C   7)          113.96  0.000110   -0.02    113.93   
    56. A(H  21,C   6,H  22)          106.73 -0.000036   -0.00    106.72   
    57. A(C   7,C   6,H  22)          110.13 -0.000012    0.06    110.19   
    58. A(C   5,C   6,H  22)          106.76 -0.000201    0.15    106.91   
    59. A(C   7,C   6,H  21)          108.42  0.000289   -0.29    108.14   
    60. A(C   5,C   6,H  21)          110.60 -0.000167    0.12    110.71   
    61. A(C   8,C   7,H  23)          116.73 -0.000344    0.15    116.88   
    62. A(C   6,C   7,H  23)          114.81  0.000356   -0.07    114.73   
    63. A(C   6,C   7,C   8)          128.46 -0.000012   -0.08    128.39   
    64. A(C   9,C   8,C  10)          114.40 -0.000524    0.18    114.58   
    65. A(C   7,C   8,C  10)          124.82  0.000615   -0.23    124.59   
    66. A(C   7,C   8,C   9)          120.78 -0.000091    0.04    120.82   
    67. A(C   8,C   9,H  25)          111.03 -0.000019    0.01    111.04   
    68. A(C   8,C   9,H  24)          111.97 -0.000004    0.00    111.97   
    69. A(H  25,C   9,H  26)          106.20  0.000030   -0.03    106.18   
    70. A(H  24,C   9,H  26)          108.20  0.000019    0.01    108.21   
    71. A(C   8,C   9,H  26)          111.21 -0.000023    0.02    111.23   
    72. A(H  24,C   9,H  25)          107.99  0.000001   -0.01    107.97   
    73. A(C   8,C  10,H  19)          111.16 -0.000233    0.22    111.38   
    74. A(H  27,C  10,H  28)          107.72 -0.000243    0.03    107.75   
    75. A(H  19,C  10,H  28)          106.22  0.000034    0.03    106.25   
    76. A(C   8,C  10,H  28)          110.22 -0.000063   -0.03    110.19   
    77. A(H  19,C  10,H  27)          108.43 -0.000301    0.17    108.60   
    78. A(C   8,C  10,H  27)          112.80  0.000760   -0.39    112.41   
    79. A(C  12,C  11,C  29)          117.21 -0.000056    0.07    117.28   
    80. A(C   5,C  11,C  29)          122.13  0.000044   -0.05    122.08   
    81. A(C   5,C  11,C  12)          120.65  0.000012   -0.02    120.64   
    82. A(C  11,C  12,O  14)          118.65  0.000325    0.09    118.73   
    83. A(C   1,C  12,O  14)          120.08 -0.000303   -0.07    120.01   
    84. A(C   1,C  12,C  11)          121.25 -0.000022   -0.01    121.24   
    85. A(C  12,O  14,H  34)          108.32  0.000087   -0.17    108.15   
    86. A(H  17,C  29,H  18)          106.08 -0.000088    0.05    106.13   
    87. A(H  15,C  29,H  18)          107.59 -0.000041   -0.05    107.53   
    88. A(C  11,C  29,H  18)          111.51  0.000255   -0.10    111.41   
    89. A(H  15,C  29,H  17)          107.96 -0.000036    0.10    108.06   
    90. A(C  11,C  29,H  17)          110.77 -0.000157    0.07    110.84   
    91. A(C  11,C  29,H  15)          112.63  0.000053   -0.05    112.58   
    92. A(C  31,C  30,H  32)          119.85 -0.000010   -0.02    119.83   
    93. A(C   0,C  30,H  32)          119.72 -0.000145    0.06    119.77   
    94. A(C   0,C  30,C  31)          120.43  0.000154   -0.04    120.40   
    95. A(H  13,C  31,C  30)          119.92 -0.000200    0.06    119.98   
    96. A(C   3,C  31,C  30)          119.41  0.000045   -0.00    119.40   
    97. A(C   3,C  31,H  13)          120.67  0.000155   -0.06    120.61   
    98. D(C   2,C   1,C   0,C  30)     -1.32 -0.000012    0.32     -1.00   
    99. D(C  12,C   1,C   0,C  30)    178.46 -0.000034    0.23    178.69   
   100. D(C  12,C   1,C   0,H  16)     -2.58 -0.000068    0.51     -2.07   
   101. D(C   2,C   1,C   0,H  16)    177.65 -0.000046    0.60    178.25   
   102. D(C   3,C   2,C   1,C  12)   -178.38  0.000053   -0.25   -178.63   
   103. D(C   3,C   2,C   1,C   0)      1.41  0.000030   -0.33      1.07   
   104. D(C   4,C   2,C   1,C   0)   -178.12  0.000042   -0.41   -178.53   
   105. D(C   4,C   2,C   1,C  12)      2.10  0.000064   -0.33      1.77   
   106. D(C  31,C   3,C   2,C   1)     -0.50 -0.000019    0.10     -0.40   
   107. D(C  31,C   3,C   2,C   4)    179.03 -0.000030    0.18    179.21   
   108. D(H  20,C   3,C   2,C   1)    179.73 -0.000010    0.02    179.75   
   109. D(H  20,C   3,C   2,C   4)     -0.73 -0.000021    0.09     -0.64   
   110. D(C   5,C   4,C   2,C   3)    179.39 -0.000042   -0.07    179.32   
   111. D(C   5,C   4,C   2,C   1)     -1.09 -0.000053    0.01     -1.08   
   112. D(O  33,C   4,C   2,C   1)    179.75  0.000123   -0.39    179.36   
   113. D(O  33,C   4,C   2,C   3)      0.23  0.000134   -0.47     -0.24   
   114. D(C  11,C   5,C   4,O  33)    178.72 -0.000158    0.63    179.36   
   115. D(C  11,C   5,C   4,C   2)     -0.41  0.000023    0.21     -0.20   
   116. D(C   6,C   5,C   4,O  33)     -0.99 -0.000142    0.63     -0.36   
   117. D(C   6,C   5,C   4,C   2)    179.88  0.000039    0.20    180.08   
   118. D(H  22,C   6,C   5,C  11)   -158.32  0.000041   -0.00   -158.32   
   119. D(H  22,C   6,C   5,C   4)     21.39  0.000025    0.00     21.40   
   120. D(H  21,C   6,C   5,C  11)    -42.57 -0.000201    0.14    -42.44   
   121. D(H  21,C   6,C   5,C   4)    137.13 -0.000217    0.15    137.28   
   122. D(C   7,C   6,C   5,C  11)     79.87  0.000130   -0.16     79.70   
   123. D(C   7,C   6,C   5,C   4)   -100.42  0.000113   -0.16   -100.58   
   124. D(H  23,C   7,C   6,C   5)    -63.58  0.000103   -2.69    -66.26   
   125. D(C   8,C   7,C   6,H  22)     -3.74  0.000327   -2.87     -6.61   
   126. D(C   8,C   7,C   6,H  21)   -120.18  0.000211   -2.74   -122.91   
   127. D(H  23,C   7,C   6,H  21)     60.05  0.000180   -2.76     57.29   
   128. D(C   8,C   7,C   6,C   5)    116.20  0.000134   -2.66    113.54   
   129. D(H  23,C   7,C   6,H  22)    176.49  0.000296   -2.90    173.59   
   130. D(C  10,C   8,C   7,H  23)    178.87 -0.000035    0.04    178.90   
   131. D(C  10,C   8,C   7,C   6)     -0.91 -0.000069    0.02     -0.89   
   132. D(C   9,C   8,C   7,H  23)     -1.58 -0.000053    0.07     -1.51   
   133. D(C   9,C   8,C   7,C   6)    178.65 -0.000087    0.06    178.70   
   134. D(H  26,C   9,C   8,C  10)    -59.95  0.000001   -0.19    -60.14   
   135. D(H  26,C   9,C   8,C   7)    120.45  0.000012   -0.23    120.23   
   136. D(H  25,C   9,C   8,C  10)     58.08  0.000010   -0.21     57.87   
   137. D(H  25,C   9,C   8,C   7)   -121.52  0.000022   -0.24   -121.76   
   138. D(H  24,C   9,C   8,C  10)    178.86 -0.000004   -0.22    178.64   
   139. D(H  24,C   9,C   8,C   7)     -0.73  0.000007   -0.26     -0.99   
   140. D(H  28,C  10,C   8,C   9)     44.01 -0.000097   -1.59     42.43   
   141. D(H  28,C  10,C   8,C   7)   -136.41 -0.000113   -1.55   -137.96   
   142. D(H  27,C  10,C   8,C   9)    164.47  0.000060   -1.84    162.62   
   143. D(H  27,C  10,C   8,C   7)    -15.96  0.000045   -1.81    -17.76   
   144. D(H  19,C  10,C   8,C   9)    -73.49  0.000044   -1.74    -75.23   
   145. D(H  19,C  10,C   8,C   7)    106.09  0.000028   -1.70    104.39   
   146. D(C  29,C  11,C   5,C   6)      1.09  0.000038   -0.36      0.73   
   147. D(C  29,C  11,C   5,C   4)   -178.60  0.000056   -0.36   -178.96   
   148. D(C  12,C  11,C   5,C   6)   -179.42 -0.000013   -0.10   -179.52   
   149. D(C  12,C  11,C   5,C   4)      0.88  0.000005   -0.10      0.79   
   150. D(O  14,C  12,C  11,C  29)     -2.12 -0.000015    0.09     -2.03   
   151. D(C   1,C  12,C  11,C  29)    179.68 -0.000047    0.01    179.68   
   152. D(C   1,C  12,C  11,C   5)      0.16  0.000001   -0.23     -0.07   
   153. D(O  14,C  12,C   1,C   2)   -179.81 -0.000081    0.34   -179.46   
   154. D(O  14,C  12,C   1,C   0)      0.42 -0.000059    0.43      0.85   
   155. D(O  14,C  12,C  11,C   5)    178.37  0.000033   -0.15    178.22   
   156. D(C  11,C  12,C   1,C   2)     -1.62 -0.000037    0.44     -1.18   
   157. D(C  11,C  12,C   1,C   0)    178.60 -0.000015    0.53    179.13   
   158. D(H  34,O  14,C  12,C  11)    130.08 -0.000264   -1.78    128.29   
   159. D(H  34,O  14,C  12,C   1)    -51.69 -0.000227   -1.70    -53.40   
   160. D(H  15,C  29,C  11,C   5)      3.56 -0.000063    2.67      6.23   
   161. D(H  18,C  29,C  11,C  12)     62.98 -0.000184    2.60     65.58   
   162. D(H  18,C  29,C  11,C   5)   -117.51 -0.000233    2.85   -114.66   
   163. D(H  17,C  29,C  11,C  12)    -54.92 -0.000135    2.56    -52.36   
   164. D(H  17,C  29,C  11,C   5)    124.58 -0.000184    2.81    127.39   
   165. D(H  15,C  29,C  11,C  12)   -175.94 -0.000014    2.42   -173.52   
   166. D(H  32,C  30,C   0,H  16)      0.88  0.000009   -0.21      0.66   
   167. D(H  32,C  30,C   0,C   1)    179.84 -0.000020    0.06    179.91   
   168. D(C  31,C  30,C   0,H  16)   -178.68  0.000018   -0.34   -179.02   
   169. D(C  31,C  30,C   0,C   1)      0.28 -0.000011   -0.06      0.22   
   170. D(H  13,C  31,C  30,H  32)      0.73  0.000048   -0.29      0.44   
   171. D(H  13,C  31,C  30,C   0)   -179.71  0.000038   -0.16   -179.87   
   172. D(C   3,C  31,C  30,H  32)   -178.90  0.000029   -0.30   -179.20   
   173. D(C   3,C  31,C  30,C   0)      0.66  0.000020   -0.18      0.48   
   174. D(C  30,C  31,C   3,H  20)    179.21 -0.000016    0.25    179.46   
   175. D(C  30,C  31,C   3,C   2)     -0.54 -0.000003    0.15     -0.39   
   176. D(H  13,C  31,C   3,H  20)     -0.41 -0.000033    0.23     -0.18   
   177. D(H  13,C  31,C   3,C   2)    179.83 -0.000021    0.14    179.97   
    ----------------------------------------------------------------------------

         *************************************************************
         *                GEOMETRY OPTIMIZATION CYCLE  12            *
         *************************************************************
---------------------------------
CARTESIAN COORDINATES (ANGSTROEM)
---------------------------------
  C     -4.004568   -0.582408    0.534531
  C     -2.679731   -0.262682    0.108842
  C     -1.802202   -1.337963   -0.258065
  C     -2.292421   -2.663891   -0.204804
  C     -0.418107   -1.088735   -0.674470
  C     -0.003926    0.282819   -0.716299
  C      1.434537    0.536239   -1.151535
  C      2.385450    0.805320   -0.003611
  C      3.413713    0.051490    0.422963
  C      4.278191    0.502715    1.580360
  C      3.816106   -1.275271   -0.183562
  C     -0.892047    1.339510   -0.375891
  C     -2.197710    1.067552    0.027180
  H     -3.940586   -3.977187    0.229782
  O     -3.029377    2.139553    0.390435
  H      0.521995    2.929187   -0.868534
  H     -4.667217    0.222874    0.841929
  H     -1.181836    3.382427   -1.036542
  H     -0.464441    3.255372    0.559683
  H      4.719007   -1.175168   -0.804591
  H     -1.603685   -3.453717   -0.493075
  H      1.486668    1.387982   -1.846463
  H      1.757473   -0.345054   -1.709818
  H      2.195560    1.734417    0.539189
  H      3.964413    1.477206    1.970804
  H      5.333164    0.581782    1.277997
  H      4.249628   -0.223790    2.405943
  H      3.021094   -1.713400   -0.792201
  H      4.066196   -1.994321    0.608996
  C     -0.472384    2.797402   -0.438396
  C     -4.446134   -1.890050    0.575319
  C     -3.585021   -2.949613    0.197021
  H     -5.460209   -2.108021    0.905051
  O      0.348021   -2.072018   -0.985345
  H     -3.858986    2.062494   -0.110575

----------------------------
CARTESIAN COORDINATES (A.U.)
----------------------------
  NO LB      ZA    FRAG     MASS         X           Y           Z
   0 C     6.0000    0    12.011   -7.567538   -1.100593    1.010118
   1 C     6.0000    0    12.011   -5.063957   -0.496397    0.205681
   2 C     6.0000    0    12.011   -3.405668   -2.528383   -0.487673
   3 C     6.0000    0    12.011   -4.332048   -5.034025   -0.387024
   4 C     6.0000    0    12.011   -0.790107   -2.057412   -1.274564
   5 C     6.0000    0    12.011   -0.007420    0.534451   -1.353609
   6 C     6.0000    0    12.011    2.710881    1.013345   -2.176086
   7 C     6.0000    0    12.011    4.507847    1.521833   -0.006823
   8 C     6.0000    0    12.011    6.450983    0.097302    0.799285
   9 C     6.0000    0    12.011    8.084610    0.949993    2.986447
  10 C     6.0000    0    12.011    7.211395   -2.409912   -0.346882
  11 C     6.0000    0    12.011   -1.685725    2.531307   -0.710330
  12 C     6.0000    0    12.011   -4.153070    2.017382    0.051363
  13 H     1.0000    0     1.008   -7.446628   -7.515795    0.434226
  14 O     8.0000    0    15.999   -5.724694    4.043169    0.737814
  15 H     1.0000    0     1.008    0.986428    5.535361   -1.641292
  16 H     1.0000    0     1.008   -8.819763    0.421171    1.591015
  17 H     1.0000    0     1.008   -2.233346    6.391861   -1.958780
  18 H     1.0000    0     1.008   -0.877666    6.151762    1.057648
  19 H     1.0000    0     1.008    8.917631   -2.220745   -1.520456
  20 H     1.0000    0     1.008   -3.030526   -6.526579   -0.931776
  21 H     1.0000    0     1.008    2.809395    2.622905   -3.489309
  22 H     1.0000    0     1.008    3.321143   -0.652057   -3.231087
  23 H     1.0000    0     1.008    4.149007    3.277573    1.018920
  24 H     1.0000    0     1.008    7.491655    2.791515    3.724280
  25 H     1.0000    0     1.008   10.078219    1.099409    2.415064
  26 H     1.0000    0     1.008    8.030632   -0.422902    4.546573
  27 H     1.0000    0     1.008    5.709040   -3.237857   -1.497043
  28 H     1.0000    0     1.008    7.683997   -3.768720    1.150836
  29 C     6.0000    0    12.011   -0.892677    5.286324   -0.828449
  30 C     6.0000    0    12.011   -8.401976   -3.571676    1.087196
  31 C     6.0000    0    12.011   -6.774708   -5.573961    0.372316
  32 H     1.0000    0     1.008  -10.318299   -3.983582    1.710299
  33 O     8.0000    0    15.999    0.657664   -3.915546   -1.862032
  34 H     1.0000    0     1.008   -7.292427    3.897550   -0.208956

--------------------------------
INTERNAL COORDINATES (ANGSTROEM)
--------------------------------
 C      0   0   0     0.000000000000     0.00000000     0.00000000
 C      1   0   0     1.427806654401     0.00000000     0.00000000
 C      2   1   0     1.435585571233   118.40224721     0.00000000
 C      3   2   1     1.414650968995   118.72441122     1.07242369
 C      3   2   1     1.466706364990   121.47484653   181.46956138
 C      5   3   2     1.433337503684   116.33192342   358.92142297
 C      6   5   3     1.524082619873   116.11489791   180.08447419
 C      7   6   5     1.514717860684   113.93079612   259.41747073
 C      8   7   6     1.344451297576   128.38843715   113.53855514
 C      9   8   7     1.513437292021   120.81982356   178.70228040
 C      9   8   7     1.513303453449   124.59573429   359.10953859
 C      6   5   3     1.421700425951   121.58223681   359.80028510
 C     12   6   5     1.393263387191   120.63728503     0.77981214
 H      4   3   2     2.151757294756   147.68169420   359.62630986
 O     13  12   6     1.404567249514   118.73309132   178.22588160
 H     12   6   5     2.183869558333    94.73432667   183.91677157
 H      1   2   3     1.087233475817   118.94471204   178.24693331
 H     16  12   6     1.771070938259    65.46629729   152.30403818
 H     18  16  12     1.754631691720    60.12138257    75.30891239
 H     11   9   8     1.100421619287   111.38370040   104.38672382
 H      4   3   2     1.086867742992   116.84280736   179.74414215
 H      7   6   5     1.100503467424   110.71559002   137.27827151
 H      7   6   5     1.092082969658   106.91178181    21.39537830
 H      8   7   6     1.092662648939   114.73522227   293.74076357
 H     10   9   8     1.095690200281   111.96884193   359.01144287
 H     10   9   8     1.100291859890   111.03544173   238.23776775
 H     10   9   8     1.100096729469   111.23467415   120.22635392
 H     11   9   8     1.092906109032   112.41084035   342.23966004
 H     11   9   8     1.098966182497   110.18828109   222.04108440
 C     16  12   6     1.091410065425    39.93901332   185.29384182
 C      1   2   3     1.380785807347   121.17165825   358.99900907
 C     14   4   3     1.087845696051    33.59598779   359.95319144
 H     31   1   2     1.088384577910   119.77329297   179.90601148
 O      5   3   2     1.284693952306   120.09301261   179.35480698
 H     15  13  12     0.972213311420   108.14933171   128.28979690

---------------------------
INTERNAL COORDINATES (A.U.)
---------------------------
 C      0   0   0     0.000000000000     0.00000000     0.00000000
 C      1   0   0     2.698163549008     0.00000000     0.00000000
 C      2   1   0     2.712863571439   118.40224721     0.00000000
 C      3   2   1     2.673302906486   118.72441122     1.07242369
 C      3   2   1     2.771673348710   121.47484653   181.46956138
 C      5   3   2     2.708615339441   116.33192342   358.92142297
 C      6   5   3     2.880098757029   116.11489791   180.08447419
 C      7   6   5     2.862401926851   113.93079612   259.41747073
 C      8   7   6     2.540644752814   128.38843715   113.53855514
 C      9   8   7     2.859982002783   120.81982356   178.70228040
 C      9   8   7     2.859729084537   124.59573429   359.10953859
 C      6   5   3     2.686624449527   121.58223681   359.80028510
 C     12   6   5     2.632886234210   120.63728503     0.77981214
 H      4   3   2     4.066231993756   147.68169420   359.62630986
 O     13  12   6     2.654247438257   118.73309132   178.22588160
 H     12   6   5     4.126915377458    94.73432667   183.91677157
 H      1   2   3     2.054573512926   118.94471204   178.24693331
 H     16  12   6     3.346839037056    65.46629729   152.30403818
 H     18  16  12     3.315773363249    60.12138257    75.30891239
 H     11   9   8     2.079495492298   111.38370040   104.38672382
 H      4   3   2     2.053882378049   116.84280736   179.74414215
 H      7   6   5     2.079650162862   110.71559002   137.27827151
 H      7   6   5     2.063737728173   106.91178181    21.39537830
 H      8   7   6     2.064833163260   114.73522227   293.74076357
 H     10   9   8     2.070554406153   111.96884193   359.01144287
 H     10   9   8     2.079250282576   111.03544173   238.23776775
 H     10   9   8     2.078881539519   111.23467415   120.22635392
 H     11   9   8     2.065293236161   112.41084035   342.23966004
 H     11   9   8     2.076745115359   110.18828109   222.04108440
 C     16  12   6     2.062466123458    39.93901332   185.29384182
 C      1   2   3     2.609307025490   121.17165825   358.99900907
 C     14   4   3     2.055730441502    33.59598779   359.95319144
 H     31   1   2     2.056748780632   119.77329297   179.90601148
 O      5   3   2     2.427719735763   120.09301261   179.35480698
 H     15  13  12     1.837216902337   108.14933171   128.28979690


           ************************************************************
           *        Program running with 4 parallel MPI-processes     *
           *              working on a common directory               *
           ************************************************************
------------------------------------------------------------------------------
                   ___                                                        
                  /   \      - P O W E R E D   B Y -                         
                 /     \                                                     
                 |  |  |   _    _      __       _____    __    __             
                 |  |  |  | |  | |    /  \     |  _  \  |  |  /  |          
                  \  \/   | |  | |   /    \    | | | |  |  | /  /          
                 / \  \   | |__| |  /  /\  \   | |_| |  |  |/  /          
                |  |  |   |  __  | /  /__\  \  |    /   |      \           
                |  |  |   | |  | | |   __   |  |    \   |  |\   \          
                \     /   | |  | | |  |  |  |  | |\  \  |  | \   \       
                 \___/    |_|  |_| |__|  |__|  |_| \__\ |__|  \__/        
                                                                              
                      - O R C A' S   B I G   F R I E N D -                    
                                      &                                       
                       - I N T E G R A L  F E E D E R -                       
                                                                              
 v1 FN, 2020, v2 2021                                                         
------------------------------------------------------------------------------


Reading SHARK input file MK1_2e_1H_B3LYP_631Gd_opt.SHARKINP.tmp ... ok
----------------------
SHARK INTEGRAL PACKAGE
----------------------

Number of atoms                             ...     35
Number of basis functions                   ...    286
Number of shells                            ...    142
Maximum angular momentum                    ...      2
Integral batch strategy                     ... SHARK/LIBINT Hybrid
RI-J (if used) integral strategy            ... SPLIT-RIJ (Revised 2003 algorithm where possible)
Printlevel                                  ...      1
Contraction scheme used                     ... SEGMENTED contraction
Coulomb Range Separation                    ... NOT USED
Exchange Range Separation                   ... NOT USED
Finite Nucleus Model                        ... NOT USED
Auxiliary Coulomb fitting basis             ... AVAILABLE
   # of basis functions in Aux-J            ...   1069
   # of shells in Aux-J                     ...    355
   Maximum angular momentum in Aux-J        ...      4
Auxiliary J/K fitting basis                 ... NOT available
Auxiliary Correlation fitting basis         ... NOT available
Auxiliary 'external' fitting basis          ... NOT available
Integral threshold                          ...     2.500000e-11
Primitive cut-off                           ...     2.500000e-12
Primitive pair pre-selection threshold      ...     2.500000e-12

Calculating pre-screening integrals         ... done (  0.1 sec) Dimension = 142
Organizing shell pair data                  ... done (  0.1 sec)
Shell pair information
Total number of shell pairs                 ...     10153
Shell pairs after pre-screening             ...      7832
Total number of primitive shell pairs       ...     57720
Primitive shell pairs kept                  ...     25384
          la=0 lb=0:   2841 shell pairs
          la=1 lb=0:   2640 shell pairs
          la=1 lb=1:    608 shell pairs
          la=2 lb=0:   1085 shell pairs
          la=2 lb=1:    543 shell pairs
          la=2 lb=2:    115 shell pairs

Calculating one electron integrals          ... done (  0.0 sec)
Calculating RI/J V-Matrix + Cholesky decomp.... done (  0.1 sec)
Calculating Nuclear repulsion               ... done (  0.0 sec) ENN=   1250.657216131949 Eh

SHARK setup successfully completed in   0.4 seconds

Maximum memory used throughout the entire GTOINT-calculation: 19.5 MB
[1717793860.456152] [eu-g1-020-2:102774:0]          mpool.c:38   UCX  WARN  object 0x2e8af40 was not returned to mpool ucp_requests
[1717793860.456193] [eu-g1-020-2:102774:0]          mpool.c:38   UCX  WARN  object 0x2e8b100 was not returned to mpool ucp_requests
[1717793860.456199] [eu-g1-020-2:102774:0]          mpool.c:38   UCX  WARN  object 0x2e8b2c0 was not returned to mpool ucp_requests
[1717793860.456204] [eu-g1-020-2:102774:0]          mpool.c:38   UCX  WARN  object 0x2e8b480 was not returned to mpool ucp_requests
[1717793860.456209] [eu-g1-020-2:102774:0]          mpool.c:38   UCX  WARN  object 0x2e8b640 was not returned to mpool ucp_requests
[1717793860.456214] [eu-g1-020-2:102774:0]          mpool.c:38   UCX  WARN  object 0x2e8b800 was not returned to mpool ucp_requests
[1717793860.456219] [eu-g1-020-2:102774:0]          mpool.c:38   UCX  WARN  object 0x2e8b9c0 was not returned to mpool ucp_requests
[1717793860.456224] [eu-g1-020-2:102774:0]          mpool.c:38   UCX  WARN  object 0x2e8bb80 was not returned to mpool ucp_requests
[1717793860.456229] [eu-g1-020-2:102774:0]          mpool.c:38   UCX  WARN  object 0x2e8bd40 was not returned to mpool ucp_requests
[1717793860.456233] [eu-g1-020-2:102774:0]          mpool.c:38   UCX  WARN  object 0x2e8bf00 was not returned to mpool ucp_requests
[1717793860.456238] [eu-g1-020-2:102774:0]          mpool.c:38   UCX  WARN  object 0x2e8c0c0 was not returned to mpool ucp_requests
[1717793860.456242] [eu-g1-020-2:102774:0]          mpool.c:38   UCX  WARN  object 0x2e8c280 was not returned to mpool ucp_requests
[1717793860.456247] [eu-g1-020-2:102774:0]          mpool.c:38   UCX  WARN  object 0x2e8c440 was not returned to mpool ucp_requests
[1717793860.456251] [eu-g1-020-2:102774:0]          mpool.c:38   UCX  WARN  object 0x2e8c600 was not returned to mpool ucp_requests
[1717793860.456256] [eu-g1-020-2:102774:0]          mpool.c:38   UCX  WARN  object 0x2e8c7c0 was not returned to mpool ucp_requests
[1717793860.456260] [eu-g1-020-2:102774:0]          mpool.c:38   UCX  WARN  object 0x2e8c980 was not returned to mpool ucp_requests
[1717793860.456265] [eu-g1-020-2:102774:0]          mpool.c:38   UCX  WARN  object 0x2e8cb40 was not returned to mpool ucp_requests
[1717793860.456269] [eu-g1-020-2:102774:0]          mpool.c:38   UCX  WARN  object 0x2e8cd00 was not returned to mpool ucp_requests
[1717793860.457217] [eu-g1-020-2:102775:0]          mpool.c:38   UCX  WARN  object 0x2cfc380 was not returned to mpool ucp_requests
[1717793860.457247] [eu-g1-020-2:102775:0]          mpool.c:38   UCX  WARN  object 0x2cfc540 was not returned to mpool ucp_requests
[1717793860.457254] [eu-g1-020-2:102775:0]          mpool.c:38   UCX  WARN  object 0x2cfc700 was not returned to mpool ucp_requests
[1717793860.457259] [eu-g1-020-2:102775:0]          mpool.c:38   UCX  WARN  object 0x2cfc8c0 was not returned to mpool ucp_requests
[1717793860.457264] [eu-g1-020-2:102775:0]          mpool.c:38   UCX  WARN  object 0x2cfca80 was not returned to mpool ucp_requests
[1717793860.457269] [eu-g1-020-2:102775:0]          mpool.c:38   UCX  WARN  object 0x2cfcc40 was not returned to mpool ucp_requests
[1717793860.457274] [eu-g1-020-2:102775:0]          mpool.c:38   UCX  WARN  object 0x2cfce00 was not returned to mpool ucp_requests
[1717793860.457279] [eu-g1-020-2:102775:0]          mpool.c:38   UCX  WARN  object 0x2cfcfc0 was not returned to mpool ucp_requests
[1717793860.457283] [eu-g1-020-2:102775:0]          mpool.c:38   UCX  WARN  object 0x2cfd180 was not returned to mpool ucp_requests
[1717793860.457288] [eu-g1-020-2:102775:0]          mpool.c:38   UCX  WARN  object 0x2cfd340 was not returned to mpool ucp_requests
[1717793860.457293] [eu-g1-020-2:102775:0]          mpool.c:38   UCX  WARN  object 0x2cfd500 was not returned to mpool ucp_requests
[1717793860.457297] [eu-g1-020-2:102775:0]          mpool.c:38   UCX  WARN  object 0x2cfd6c0 was not returned to mpool ucp_requests
[1717793860.457302] [eu-g1-020-2:102775:0]          mpool.c:38   UCX  WARN  object 0x2cfd880 was not returned to mpool ucp_requests
[1717793860.457307] [eu-g1-020-2:102775:0]          mpool.c:38   UCX  WARN  object 0x2cfda40 was not returned to mpool ucp_requests
[1717793860.457311] [eu-g1-020-2:102775:0]          mpool.c:38   UCX  WARN  object 0x2cfdc00 was not returned to mpool ucp_requests
[1717793860.457316] [eu-g1-020-2:102775:0]          mpool.c:38   UCX  WARN  object 0x2cfddc0 was not returned to mpool ucp_requests
[1717793860.457320] [eu-g1-020-2:102775:0]          mpool.c:38   UCX  WARN  object 0x2cfdf80 was not returned to mpool ucp_requests
[1717793860.457325] [eu-g1-020-2:102775:0]          mpool.c:38   UCX  WARN  object 0x2cfe140 was not returned to mpool ucp_requests
[1717793860.457626] [eu-g1-020-2:102773:0]          mpool.c:38   UCX  WARN  object 0x42ba500 was not returned to mpool ucp_requests
[1717793860.457650] [eu-g1-020-2:102773:0]          mpool.c:38   UCX  WARN  object 0x42ba6c0 was not returned to mpool ucp_requests
[1717793860.457657] [eu-g1-020-2:102773:0]          mpool.c:38   UCX  WARN  object 0x42baa40 was not returned to mpool ucp_requests
[1717793860.457662] [eu-g1-020-2:102773:0]          mpool.c:38   UCX  WARN  object 0x42bac00 was not returned to mpool ucp_requests
[1717793860.457667] [eu-g1-020-2:102773:0]          mpool.c:38   UCX  WARN  object 0x42badc0 was not returned to mpool ucp_requests
[1717793860.457672] [eu-g1-020-2:102773:0]          mpool.c:38   UCX  WARN  object 0x42baf80 was not returned to mpool ucp_requests
[1717793860.457677] [eu-g1-020-2:102773:0]          mpool.c:38   UCX  WARN  object 0x42bb140 was not returned to mpool ucp_requests


           ************************************************************
           *        Program running with 4 parallel MPI-processes     *
           *              working on a common directory               *
           ************************************************************

Diagonalization of the overlap matrix:
Smallest eigenvalue                        ... 2.933e-04
Time for diagonalization                   ...    0.014 sec
Threshold for overlap eigenvalues          ... 1.000e-08
Number of eigenvalues below threshold      ... 0
Time for construction of square roots      ...    0.006 sec
Total time needed                          ...    0.025 sec

-------------------
DFT GRID GENERATION
-------------------

General Integration Accuracy     IntAcc      ... 4.959
Radial Grid Type                 RadialGrid  ... OptM3 with GC (2021)
Angular Grid (max. ang.)         AngularGrid ... 6 (Lebedev-590)
Angular grid pruning method      GridPruning ... 4 (adaptive)
Weight generation scheme         WeightScheme... Becke
Basis function cutoff            BFCut       ... 1.0000e-11
Integration weight cutoff        WCut        ... 1.0000e-14
Angular grids for H and He will be reduced by one unit
Partially contracted basis set               ... off
Rotationally invariant grid construction     ... off

Total number of grid points                  ...   401191
Total number of batches                      ...     6286
Average number of points per batch           ...       63
Average number of grid points per atom       ...    11463
Time for grid setup =    7.489 sec

--------------------
COSX GRID GENERATION
--------------------

GRIDX 1
-------
General Integration Accuracy     IntAcc      ... 4.020
Radial Grid Type                 RadialGrid  ... OptM3 with GC (2021)
Angular Grid (max. ang.)         AngularGrid ... 2 (Lebedev-110)
Angular grid pruning method      GridPruning ... 4 (adaptive)
Weight generation scheme         WeightScheme... Becke
Basis function cutoff            BFCut       ... 1.0000e-11
Integration weight cutoff        WCut        ... 1.0000e-14
Angular grids for H and He will be reduced by one unit
Partially contracted basis set               ... on
Rotationally invariant grid construction     ... off

Total number of grid points                  ...    44279
Total number of batches                      ...      710
Average number of points per batch           ...       62
Average number of grid points per atom       ...     1265
UseSFitting                                  ... on

GRIDX 2
-------
General Integration Accuracy     IntAcc      ... 4.338
Radial Grid Type                 RadialGrid  ... OptM3 with GC (2021)
Angular Grid (max. ang.)         AngularGrid ... 3 (Lebedev-194)
Angular grid pruning method      GridPruning ... 4 (adaptive)
Weight generation scheme         WeightScheme... Becke
Basis function cutoff            BFCut       ... 1.0000e-11
Integration weight cutoff        WCut        ... 1.0000e-14
Angular grids for H and He will be reduced by one unit
Partially contracted basis set               ... on
Rotationally invariant grid construction     ... off

Total number of grid points                  ...    96822
Total number of batches                      ...     1532
Average number of points per batch           ...       63
Average number of grid points per atom       ...     2766
UseSFitting                                  ... on

GRIDX 3
-------
General Integration Accuracy     IntAcc      ... 4.871
Radial Grid Type                 RadialGrid  ... OptM3 with GC (2021)
Angular Grid (max. ang.)         AngularGrid ... 4 (Lebedev-302)
Angular grid pruning method      GridPruning ... 4 (adaptive)
Weight generation scheme         WeightScheme... Becke
Basis function cutoff            BFCut       ... 1.0000e-11
Integration weight cutoff        WCut        ... 1.0000e-14
Angular grids for H and He will be reduced by one unit
Partially contracted basis set               ... on
Rotationally invariant grid construction     ... off

Total number of grid points                  ...   183295
Total number of batches                      ...     2879
Average number of points per batch           ...       63
Average number of grid points per atom       ...     5237
UseSFitting                                  ... on

Time for X-Grid setup             =    4.063 sec


--------------------
CPCM SOLVATION MODEL
--------------------
CPCM parameters:
  Epsilon                                         ...      80.4000
  Refrac                                          ...       1.3300
  Rsolv                                           ...       1.3000
  Surface type                                    ... GAUSSIAN VDW
  Epsilon function type                           ...         CPCM
Radii:
 Radius for C  used is    3.8550 Bohr (=   2.0400 Ang.)
 Radius for H  used is    2.4944 Bohr (=   1.3200 Ang.)
 Radius for O  used is    3.4469 Bohr (=   1.8240 Ang.)
Calculating surface                               ...        done! (  0.0s)
GEPOL surface points                              ...         1851
GEPOL Volume                                      ...    2062.6897
GEPOL Surface-area                                ...    1053.7774
Calculating surface distance matrix               ...        done! (  0.0s)
Performing Cholesky decomposition & store         ...        done! (  0.2s)
Overall time for CPCM initialization              ...                 0.2s
--------------
SCF ITERATIONS
--------------
ITER       Energy         Delta-E        Max-DP      RMS-DP      [F,P]     Damp
               ***  Starting incremental Fock matrix formation  ***
  0   -770.0053580155   0.000000000000 0.00299996  0.00007991  0.0153495 0.7000
                      *** Initiating the SOSCF procedure ***
                      *** Re-Reading the Fockian *** 
                      *** Removing any level shift *** 
ITER      Energy       Delta-E        Grad      Rot      Max-DP    RMS-DP
  1   -770.00607354  -0.0007155289  0.000919  0.000919  0.009476  0.000256
               *** Restarting incremental Fock matrix formation ***
  2   -770.00806476  -0.0019912115  0.000602  0.001703  0.002674  0.000072
  3   -770.00813218  -0.0000674211  0.000159  0.001287  0.001786  0.000032
  4   -770.00812840   0.0000037786  0.000347  0.000885  0.001264  0.000020
  5   -770.00813474  -0.0000063452  0.000030  0.000109  0.000155  0.000004
  6   -770.00813467   0.0000000709  0.000035  0.000069  0.000118  0.000002
  7   -770.00813481  -0.0000001330  0.000006  0.000023  0.000023  0.000001
  8   -770.00813480   0.0000000040  0.000008  0.000013  0.000017  0.000000
                  ***Gradient check signals convergence***
              ***Rediagonalizing the Fockian in SOSCF/NRSCF***

               *****************************************************
               *                     SUCCESS                       *
               *           SCF CONVERGED AFTER   9 CYCLES          *
               *****************************************************

Old exchange energy                            =    -21.160758056 Eh
New exchange energy                            =    -21.160754602 Eh
Exchange energy change after final integration =      0.000003455 Eh
Total energy after final integration           =   -770.008131359 Eh
Final COS-X integration done in                =    24.113 sec
Total Energy       :         -770.00813136 Eh          -20952.98648 eV
  Last Energy change         ...   -1.1389e-08  Tolerance :   1.0000e-08
  Last MAX-Density change    ...    5.3291e-15  Tolerance :   1.0000e-07
             **** THE GBW FILE WAS UPDATED (MK1_2e_1H_B3LYP_631Gd_opt.gbw) ****
             **** DENSITY MK1_2e_1H_B3LYP_631Gd_opt.scfp WAS UPDATED ****
             **** ENERGY FILE WAS UPDATED (MK1_2e_1H_B3LYP_631Gd_opt.en.tmp) ****
             **** THE GBW FILE WAS UPDATED (MK1_2e_1H_B3LYP_631Gd_opt.gbw) ****
             **** DENSITY MK1_2e_1H_B3LYP_631Gd_opt.scfp WAS UPDATED ****
Total SCF time: 0 days 0 hours 2 min 37 sec 

Maximum memory used throughout the entire SCF-calculation: 112.8 MB

-------------------------   --------------------
FINAL SINGLE POINT ENERGY      -770.008131358694
-------------------------   --------------------


           ************************************************************
           *        Program running with 4 parallel MPI-processes     *
           *              working on a common directory               *
           ************************************************************
------------------------------------------------------------------------------
                         ORCA SCF GRADIENT CALCULATION
------------------------------------------------------------------------------

 ... reading COSX grid (gridx3)
Gradient of the Kohn-Sham DFT energy:
Kohn-Sham wavefunction type      ... RKS
Hartree-Fock exchange scaling    ...    0.200
Number of operators              ...    1
Number of atoms                  ...   35
Basis set dimensions             ...  286
Integral neglect threshold       ... 2.5e-11
Integral primitive cutoff        ... 2.5e-12
SHARK Integral package           ... ON

Nuc. rep. gradient       (SHARK) ... done (  0.0 sec)
HCore & Overlap gradient (SHARK) ... done (  0.4 sec)
RI-J gradient            (SHARK) ... done (  2.0 sec)
COSX-gradient                    ... done ( 29.8 sec)
Exchange-correlation gradient    ... done

------------------
CARTESIAN GRADIENT
------------------

   1   C   :   -0.000645017   -0.000247986    0.000204478
   2   C   :    0.000363816    0.000045985    0.000148106
   3   C   :    0.000298506   -0.000193344   -0.000035286
   4   C   :   -0.000459024   -0.000309793    0.000149063
   5   C   :    0.000103642    0.000217220   -0.000626770
   6   C   :   -0.000219400   -0.000099923    0.000146663
   7   C   :    0.000258629    0.000396926   -0.000011058
   8   C   :   -0.000441563   -0.000012063   -0.000045522
   9   C   :   -0.000186861    0.000126273   -0.000426391
  10   C   :    0.000136575   -0.000118783    0.000169108
  11   C   :    0.000155429    0.000301957    0.000240293
  12   C   :   -0.000216337   -0.000090516    0.000065315
  13   C   :    0.000469452    0.000295048    0.000049941
  14   H   :   -0.000051868    0.000010932    0.000048580
  15   O   :   -0.000437629    0.000138694    0.000596050
  16   H   :   -0.000001019   -0.000013057    0.000087959
  17   H   :    0.000103075    0.000075491   -0.000211115
  18   H   :    0.000075614    0.000029211   -0.000159729
  19   H   :   -0.000227208    0.000052476   -0.000071141
  20   H   :   -0.000078927   -0.000122009   -0.000124001
  21   H   :    0.000106613    0.000110930   -0.000089603
  22   H   :    0.000306323   -0.000236229   -0.000166875
  23   H   :   -0.000146284   -0.000094660   -0.000080870
  24   H   :   -0.000012488   -0.000078521    0.000236138
  25   H   :    0.000005388    0.000032805   -0.000036947
  26   H   :   -0.000021731    0.000015488   -0.000004612
  27   H   :    0.000031283    0.000002834    0.000010108
  28   H   :    0.000282218   -0.000264561   -0.000185498
  29   H   :   -0.000045279    0.000029546   -0.000026281
  30   C   :    0.000160342    0.000014392    0.000034673
  31   C   :    0.000212452    0.000113570   -0.000057475
  32   C   :    0.000231236    0.000018034   -0.000039740
  33   H   :   -0.000017244   -0.000013486    0.000011550
  34   O   :   -0.000251714   -0.000129710    0.000538917
  35   H   :    0.000178965   -0.000021569   -0.000352592

Difference to translation invariance:
           :    0.0000199671   -0.0000183967   -0.0000145640

Difference to rotation invariance:
           :   -0.0009776753    0.0010131882   -0.0000251708

Norm of the cartesian gradient     ...    0.0022047371
RMS gradient                       ...    0.0002151603
MAX gradient                       ...    0.0006450168

-------
TIMINGS
-------

Total SCF gradient time            ...       45.697 sec

One electron gradient       ....       0.406 sec  (  0.9%)
RI-J Coulomb gradient       ....       1.964 sec  (  4.3%)
COSX gradient               ....      29.839 sec  ( 65.3%)
XC gradient                 ....      11.040 sec  ( 24.2%)
CPCM gradient               ....       0.935 sec  (  2.0%)
   A-Matrix (El+Nuc)        ....       0.227 sec  (  0.5%)
   Potential                ....       0.707 sec  (  1.5%)

Maximum memory used throughout the entire SCFGRAD-calculation: 87.6 MB
------------------------------------------------------------------------------
                         ORCA GEOMETRY RELAXATION STEP
------------------------------------------------------------------------------

Reading the OPT-File                    .... done
Getting information on internals        .... done
Copying old internal coords+grads       .... done
Making the new internal coordinates     .... (new redundants).... done
Validating the new internal coordinates .... (new redundants).... done
Calculating the B-matrix                .... done
Calculating the G,G- and P matrices     .... done
Transforming gradient to internals      .... done
Projecting the internal gradient        .... done
Number of atoms                         ....  35
Number of internal coordinates          .... 177
Current Energy                          ....  -770.008131359 Eh
Current gradient norm                   ....     0.002204737 Eh/bohr
Maximum allowed component of the step   ....  0.300
Current trust radius                    ....  0.300
Updating the Hessian (BFGS)             .... done
Forming the augmented Hessian           .... done
Diagonalizing the augmented Hessian     .... done
Last element of RFO vector              ....  0.773380226
Lowest eigenvalues of augmented Hessian:
 -0.000550046  0.000563246  0.004006646  0.010472562  0.012427333
Length of the computed step             ....  0.819703461
Warning: the length of the step is outside the trust region - taking restricted step instead
The input lambda is                     ....    -0.000550
   iter:   1  x=   -0.000852  g= 1925.635599 f(x)=     0.581914
   iter:   2  x=   -0.001225  g=  643.712379 f(x)=     0.240060
   iter:   3  x=   -0.001585  g=  248.167374 f(x)=     0.089264
   iter:   4  x=   -0.001792  g=  124.327005 f(x)=     0.025714
   iter:   5  x=   -0.001835  g=   89.211257 f(x)=     0.003904
   iter:   6  x=   -0.001837  g=   83.562324 f(x)=     0.000125
   iter:   7  x=   -0.001837  g=   83.377297 f(x)=     0.000000
   iter:   8  x=   -0.001837  g=   83.377092 f(x)=     0.000000
The output lambda is                    ....    -0.001837 (8 iterations)
The final length of the internal step   ....  0.300000000
Converting the step to cartesian space:
 Initial RMS(Int)=    0.0225493808
Transforming coordinates:
 Iter   0:  RMS(Cart)=    0.0980177026 RMS(Int)=    0.9440493947
 Iter   1:  RMS(Cart)=    0.0041524823 RMS(Int)=    0.0018950730
 Iter   2:  RMS(Cart)=    0.0003359653 RMS(Int)=    0.0000935837
 Iter   3:  RMS(Cart)=    0.0000288659 RMS(Int)=    0.0000136714
 Iter   4:  RMS(Cart)=    0.0000023804 RMS(Int)=    0.0000008390
 Iter   5:  RMS(Cart)=    0.0000002108 RMS(Int)=    0.0000001023
 Iter   6:  RMS(Cart)=    0.0000000176 RMS(Int)=    0.0000000077
done
Storing new coordinates                 .... done

                                .--------------------.
          ----------------------|Geometry convergence|-------------------------
          Item                value                   Tolerance       Converged
          ---------------------------------------------------------------------
          Energy change      -0.0001216153            0.0000002000      NO
          RMS gradient        0.0001596940            0.0000080000      NO
          MAX gradient        0.0006351090            0.0000300000      NO
          RMS step            0.0225493808            0.0001000000      NO
          MAX step            0.0994022501            0.0002000000      NO
          ........................................................
          Max(Bonds)      0.0018      Max(Angles)    0.75
          Max(Dihed)        5.70      Max(Improp)    0.00
          ---------------------------------------------------------------------

The optimization has not yet converged - more geometry cycles are needed


    ---------------------------------------------------------------------------
                         Redundant Internal Coordinates
                            (Angstroem and degrees)

        Definition                    Value    dE/dq     Step     New-Value
    ----------------------------------------------------------------------------
     1. B(C   1,C   0)                1.4278  0.000349  0.0016    1.4294   
     2. B(C   2,C   1)                1.4356  0.000094  0.0002    1.4358   
     3. B(C   3,C   2)                1.4147  0.000174  0.0001    1.4148   
     4. B(C   4,C   2)                1.4667 -0.000127  0.0001    1.4668   
     5. B(C   5,C   4)                1.4333  0.000080 -0.0016    1.4317   
     6. B(C   6,C   5)                1.5241  0.000327  0.0008    1.5248   
     7. B(C   7,C   6)                1.5147 -0.000244  0.0013    1.5160   
     8. B(C   8,C   7)                1.3445  0.000098 -0.0006    1.3439   
     9. B(C   9,C   8)                1.5134  0.000183  0.0000    1.5135   
    10. B(C  10,C   8)                1.5133  0.000163  0.0011    1.5144   
    11. B(C  11,C   5)                1.4217  0.000255  0.0006    1.4223   
    12. B(C  12,C  11)                1.3933 -0.000107  0.0002    1.3934   
    13. B(C  12,C   1)                1.4172  0.000208  0.0008    1.4181   
    14. B(O  14,C  12)                1.4046  0.000308  0.0018    1.4064   
    15. B(H  16,C   0)                1.0872 -0.000069  0.0000    1.0873   
    16. B(H  19,C  10)                1.1004 -0.000007 -0.0002    1.1002   
    17. B(H  20,C   3)                1.0869  0.000013 -0.0000    1.0869   
    18. B(H  21,C   6)                1.1005 -0.000062 -0.0006    1.0999   
    19. B(H  22,C   6)                1.0921  0.000069  0.0003    1.0923   
    20. B(H  23,C   7)                1.0927  0.000056  0.0001    1.0927   
    21. B(H  24,C   9)                1.0957  0.000014  0.0001    1.0958   
    22. B(H  25,C   9)                1.1003 -0.000023  0.0000    1.1003   
    23. B(H  26,C   9)                1.1001  0.000013  0.0000    1.1001   
    24. B(H  27,C  10)                1.0929  0.000003  0.0005    1.0934   
    25. B(H  28,C  10)                1.0990 -0.000049  0.0000    1.0990   
    26. B(C  29,H  18)                1.0982 -0.000036  0.0006    1.0987   
    27. B(C  29,H  17)                1.0970  0.000050 -0.0009    1.0961   
    28. B(C  29,H  15)                1.0914 -0.000041  0.0001    1.0915   
    29. B(C  29,C  11)                1.5184  0.000092 -0.0002    1.5182   
    30. B(C  30,C   0)                1.3808 -0.000111 -0.0012    1.3796   
    31. B(C  31,C   3)                1.3834 -0.000207 -0.0005    1.3829   
    32. B(C  31,C  30)                1.4168  0.000015  0.0005    1.4173   
    33. B(C  31,H  13)                1.0878  0.000008 -0.0001    1.0877   
    34. B(H  32,C  30)                1.0884  0.000020  0.0000    1.0884   
    35. B(O  33,C   4)                1.2847 -0.000182  0.0004    1.2851   
    36. B(H  34,O  14)                0.9722  0.000030 -0.0001    0.9721   
    37. A(H  16,C   0,C  30)          119.88  0.000196    0.27    120.15   
    38. A(C   1,C   0,H  16)          118.94 -0.000138   -0.38    118.56   
    39. A(C   1,C   0,C  30)          121.17 -0.000058    0.11    121.29   
    40. A(C   0,C   1,C  12)          122.88 -0.000030    0.08    122.97   
    41. A(C   0,C   1,C   2)          118.40 -0.000096   -0.05    118.35   
    42. A(C   2,C   1,C  12)          118.71  0.000126   -0.03    118.68   
    43. A(C   1,C   2,C   4)          121.47 -0.000044    0.01    121.49   
    44. A(C   1,C   2,C   3)          118.72  0.000004   -0.09    118.63   
    45. A(C   3,C   2,C   4)          119.80  0.000040    0.08    119.88   
    46. A(C   2,C   3,H  20)          116.84 -0.000192    0.37    117.21   
    47. A(C   2,C   3,C  31)          121.89  0.000033    0.13    122.02   
    48. A(H  20,C   3,C  31)          121.27  0.000159   -0.49    120.77   
    49. A(C   2,C   4,C   5)          116.33  0.000024    0.00    116.33   
    50. A(C   2,C   4,O  33)          120.09 -0.000461   -0.13    119.96   
    51. A(C   5,C   4,O  33)          123.57  0.000438    0.13    123.71   
    52. A(C   4,C   5,C  11)          121.58 -0.000008    0.05    121.63   
    53. A(C   6,C   5,C  11)          122.30 -0.000192    0.04    122.34   
    54. A(C   4,C   5,C   6)          116.11  0.000200   -0.09    116.03   
    55. A(C   5,C   6,C   7)          113.93 -0.000106   -0.13    113.80   
    56. A(H  21,C   6,H  22)          106.72 -0.000137    0.05    106.77   
    57. A(C   7,C   6,H  22)          110.19  0.000049    0.13    110.32   
    58. A(C   5,C   6,H  22)          106.91  0.000070    0.29    107.20   
    59. A(C   7,C   6,H  21)          108.14  0.000047   -0.52    107.62   
    60. A(C   5,C   6,H  21)          110.72  0.000072    0.22    110.93   
    61. A(C   8,C   7,H  23)          116.88 -0.000197    0.28    117.16   
    62. A(C   6,C   7,H  23)          114.74  0.000118   -0.21    114.52   
    63. A(C   6,C   7,C   8)          128.39  0.000079   -0.07    128.32   
    64. A(C   9,C   8,C  10)          114.58 -0.000479    0.36    114.94   
    65. A(C   7,C   8,C  10)          124.60  0.000635   -0.44    124.15   
    66. A(C   7,C   8,C   9)          120.82 -0.000156    0.08    120.90   
    67. A(C   8,C   9,H  25)          111.04 -0.000008    0.02    111.06   
    68. A(C   8,C   9,H  24)          111.97 -0.000034    0.00    111.97   
    69. A(H  25,C   9,H  26)          106.18 -0.000013   -0.04    106.13   
    70. A(H  24,C   9,H  26)          108.21  0.000013   -0.00    108.21   
    71. A(C   8,C   9,H  26)          111.23  0.000049    0.03    111.26   
    72. A(H  24,C   9,H  25)          107.97 -0.000008   -0.01    107.96   
    73. A(C   8,C  10,H  19)          111.38  0.000083    0.34    111.73   
    74. A(H  27,C  10,H  28)          107.75 -0.000168    0.06    107.82   
    75. A(H  19,C  10,H  28)          106.25 -0.000016    0.05    106.30   
    76. A(C   8,C  10,H  28)          110.19 -0.000122   -0.04    110.15   
    77. A(H  19,C  10,H  27)          108.60 -0.000370    0.37    108.97   
    78. A(C   8,C  10,H  27)          112.41  0.000551   -0.75    111.66   
    79. A(C  12,C  11,C  29)          117.28 -0.000023    0.10    117.38   
    80. A(C   5,C  11,C  29)          122.08 -0.000018   -0.06    122.03   
    81. A(C   5,C  11,C  12)          120.64  0.000041   -0.04    120.59   
    82. A(C  11,C  12,O  14)          118.73  0.000354    0.00    118.74   
    83. A(C   1,C  12,O  14)          120.01 -0.000215    0.03    120.04   
    84. A(C   1,C  12,C  11)          121.24 -0.000137   -0.02    121.22   
    85. A(C  12,O  14,H  34)          108.15 -0.000428   -0.24    107.91   
    86. A(H  17,C  29,H  18)          106.13 -0.000051    0.10    106.23   
    87. A(H  15,C  29,H  18)          107.53  0.000048   -0.10    107.43   
    88. A(C  11,C  29,H  18)          111.41  0.000004   -0.22    111.19   
    89. A(H  15,C  29,H  17)          108.06 -0.000048    0.16    108.22   
    90. A(C  11,C  29,H  17)          110.84  0.000037    0.16    111.00   
    91. A(C  11,C  29,H  15)          112.58  0.000005   -0.09    112.49   
    92. A(C  31,C  30,H  32)          119.83 -0.000069   -0.02    119.81   
    93. A(C   0,C  30,H  32)          119.77 -0.000043    0.10    119.87   
    94. A(C   0,C  30,C  31)          120.40  0.000112   -0.08    120.32   
    95. A(H  13,C  31,C  30)          119.98 -0.000065    0.13    120.11   
    96. A(C   3,C  31,C  30)          119.40  0.000007   -0.01    119.40   
    97. A(C   3,C  31,H  13)          120.61  0.000059   -0.12    120.49   
    98. D(C   2,C   1,C   0,C  30)     -1.00  0.000078    0.40     -0.60   
    99. D(C  12,C   1,C   0,C  30)    178.68  0.000032    0.38    179.07   
   100. D(C  12,C   1,C   0,H  16)     -2.07  0.000079    0.68     -1.39   
   101. D(C   2,C   1,C   0,H  16)    178.25  0.000125    0.69    178.94   
   102. D(C   3,C   2,C   1,C  12)   -178.63 -0.000035   -0.40   -179.03   
   103. D(C   3,C   2,C   1,C   0)      1.07 -0.000080   -0.41      0.66   
   104. D(C   4,C   2,C   1,C   0)   -178.53 -0.000117   -0.46   -178.99   
   105. D(C   4,C   2,C   1,C  12)      1.77 -0.000072   -0.44      1.33   
   106. D(C  31,C   3,C   2,C   1)     -0.40  0.000023    0.11     -0.29   
   107. D(C  31,C   3,C   2,C   4)    179.21  0.000059    0.15    179.37   
   108. D(H  20,C   3,C   2,C   1)    179.74 -0.000022    0.04    179.78   
   109. D(H  20,C   3,C   2,C   4)     -0.65  0.000015    0.08     -0.57   
   110. D(C   5,C   4,C   2,C   3)    179.32 -0.000022    0.23    179.55   
   111. D(C   5,C   4,C   2,C   1)     -1.08  0.000016    0.27     -0.81   
   112. D(O  33,C   4,C   2,C   1)    179.35 -0.000165   -0.40    178.95   
   113. D(O  33,C   4,C   2,C   3)     -0.24 -0.000203   -0.45     -0.69   
   114. D(C  11,C   5,C   4,O  33)    179.35  0.000235    0.65    180.00   
   115. D(C  11,C   5,C   4,C   2)     -0.20  0.000052   -0.06     -0.26   
   116. D(C   6,C   5,C   4,O  33)     -0.37  0.000301    0.50      0.13   
   117. D(C   6,C   5,C   4,C   2)   -179.92  0.000118   -0.21   -180.13   
   118. D(H  22,C   6,C   5,C  11)   -158.32  0.000173   -0.42   -158.74   
   119. D(H  22,C   6,C   5,C   4)     21.40  0.000107   -0.27     21.13   
   120. D(H  21,C   6,C   5,C  11)    -42.44  0.000088   -0.08    -42.51   
   121. D(H  21,C   6,C   5,C   4)    137.28  0.000022    0.08    137.35   
   122. D(C   7,C   6,C   5,C  11)     79.70  0.000128   -0.69     79.01   
   123. D(C   7,C   6,C   5,C   4)   -100.58  0.000063   -0.54   -101.12   
   124. D(H  23,C   7,C   6,C   5)    -66.26  0.000266   -5.20    -71.46   
   125. D(C   8,C   7,C   6,H  22)     -6.61  0.000276   -5.70    -12.31   
   126. D(C   8,C   7,C   6,H  21)   -122.91  0.000386   -5.53   -128.44   
   127. D(H  23,C   7,C   6,H  21)     57.29  0.000322   -5.40     51.89   
   128. D(C   8,C   7,C   6,C   5)    113.54  0.000330   -5.33    108.21   
   129. D(H  23,C   7,C   6,H  22)    173.59  0.000212   -5.57    168.02   
   130. D(C  10,C   8,C   7,H  23)    178.90  0.000243   -0.35    178.55   
   131. D(C  10,C   8,C   7,C   6)     -0.89  0.000178   -0.22     -1.11   
   132. D(C   9,C   8,C   7,H  23)     -1.50  0.000177   -0.07     -1.58   
   133. D(C   9,C   8,C   7,C   6)    178.70  0.000112    0.06    178.76   
   134. D(H  26,C   9,C   8,C  10)    -60.14 -0.000021   -0.14    -60.28   
   135. D(H  26,C   9,C   8,C   7)    120.23  0.000034   -0.39    119.84   
   136. D(H  25,C   9,C   8,C  10)     57.87 -0.000011   -0.16     57.71   
   137. D(H  25,C   9,C   8,C   7)   -121.76  0.000044   -0.41   -122.18   
   138. D(H  24,C   9,C   8,C  10)    178.64 -0.000050   -0.16    178.48   
   139. D(H  24,C   9,C   8,C   7)     -0.99  0.000006   -0.41     -1.40   
   140. D(H  28,C  10,C   8,C   9)     42.43  0.000005   -1.51     40.92   
   141. D(H  28,C  10,C   8,C   7)   -137.96 -0.000056   -1.24   -139.20   
   142. D(H  27,C  10,C   8,C   9)    162.62  0.000075   -1.95    160.67   
   143. D(H  27,C  10,C   8,C   7)    -17.76  0.000013   -1.69    -19.45   
   144. D(H  19,C  10,C   8,C   9)    -75.23  0.000051   -1.76    -76.99   
   145. D(H  19,C  10,C   8,C   7)    104.39 -0.000010   -1.50    102.89   
   146. D(C  29,C  11,C   5,C   6)      0.73 -0.000056   -0.41      0.32   
   147. D(C  29,C  11,C   5,C   4)   -178.96  0.000013   -0.57   -179.53   
   148. D(C  12,C  11,C   5,C   6)   -179.52 -0.000127    0.16   -179.37   
   149. D(C  12,C  11,C   5,C   4)      0.78 -0.000059    0.00      0.78   
   150. D(O  14,C  12,C  11,C  29)     -2.02 -0.000004    0.35     -1.67   
   151. D(C   1,C  12,C  11,C  29)    179.69 -0.000072    0.37    180.06   
   152. D(C   1,C  12,C  11,C   5)     -0.07 -0.000004   -0.17     -0.24   
   153. D(O  14,C  12,C   1,C   2)   -179.46 -0.000010    0.39   -179.06   
   154. D(O  14,C  12,C   1,C   0)      0.86  0.000037    0.41      1.27   
   155. D(O  14,C  12,C  11,C   5)    178.23  0.000063   -0.19    178.04   
   156. D(C  11,C  12,C   1,C   2)     -1.18  0.000068    0.37     -0.81   
   157. D(C  11,C  12,C   1,C   0)    179.13  0.000115    0.39    179.52   
   158. D(H  34,O  14,C  12,C  11)    128.29 -0.000309   -0.31    127.98   
   159. D(H  34,O  14,C  12,C   1)    -53.39 -0.000242   -0.33    -53.72   
   160. D(H  15,C  29,C  11,C   5)      6.23 -0.000157    3.94     10.17   
   161. D(H  18,C  29,C  11,C  12)     65.58 -0.000158    3.75     69.33   
   162. D(H  18,C  29,C  11,C   5)   -114.67 -0.000227    4.29   -110.37   
   163. D(H  17,C  29,C  11,C  12)    -52.36 -0.000121    3.65    -48.70   
   164. D(H  17,C  29,C  11,C   5)    127.39 -0.000189    4.20    131.60   
   165. D(H  15,C  29,C  11,C  12)   -173.52 -0.000089    3.39   -170.13   
   166. D(H  32,C  30,C   0,H  16)      0.67 -0.000048   -0.22      0.45   
   167. D(H  32,C  30,C   0,C   1)    179.91 -0.000003    0.08    179.99   
   168. D(C  31,C  30,C   0,H  16)   -179.02 -0.000062   -0.37   -179.39   
   169. D(C  31,C  30,C   0,C   1)      0.22 -0.000018   -0.07      0.15   
   170. D(H  13,C  31,C  30,H  32)      0.44 -0.000007   -0.45     -0.01   
   171. D(H  13,C  31,C  30,C   0)   -179.87  0.000008   -0.30   -180.17   
   172. D(C   3,C  31,C  30,H  32)   -179.20 -0.000054   -0.39   -179.59   
   173. D(C   3,C  31,C  30,C   0)      0.48 -0.000040   -0.24      0.24   
   174. D(C  30,C  31,C   3,H  20)    179.46  0.000083    0.30    179.76   
   175. D(C  30,C  31,C   3,C   2)     -0.39  0.000037    0.22     -0.17   
   176. D(H  13,C  31,C   3,H  20)     -0.18  0.000035    0.36      0.18   
   177. D(H  13,C  31,C   3,C   2)    179.97 -0.000011    0.28    180.25   
    ----------------------------------------------------------------------------

         *************************************************************
         *                GEOMETRY OPTIMIZATION CYCLE  13            *
         *************************************************************
---------------------------------
CARTESIAN COORDINATES (ANGSTROEM)
---------------------------------
  C     -3.970822   -0.606294    0.540973
  C     -2.650695   -0.270052    0.107984
  C     -1.768434   -1.334534   -0.279373
  C     -2.247919   -2.664639   -0.229131
  C     -0.392639   -1.069700   -0.713585
  C      0.010201    0.303819   -0.745324
  C      1.442600    0.570707   -1.194952
  C      2.400776    0.846444   -0.052949
  C      3.376893    0.056071    0.425072
  C      4.260251    0.514946    1.565102
  C      3.688628   -1.326831   -0.107693
  C     -0.880234    1.351186   -0.380330
  C     -2.178239    1.065169    0.038089
  H     -3.873894   -3.998055    0.218434
  O     -3.011893    2.128032    0.429509
  H      0.495084    2.958602   -0.917714
  H     -4.636066    0.195612    0.851733
  H     -1.216303    3.418447   -0.939326
  H     -0.379501    3.227723    0.592120
  H      4.580870   -1.323770   -0.751333
  H     -1.561976   -3.451876   -0.530806
  H      1.485628    1.429710   -1.880514
  H      1.770870   -0.302682   -1.762970
  H      2.259920    1.814735    0.433520
  H      4.010353    1.529769    1.894494
  H      5.320843    0.504692    1.272305
  H      4.175698   -0.158181    2.431127
  H      2.847093   -1.742424   -0.668582
  H      3.909871   -2.011510    0.723016
  C     -0.465519    2.811048   -0.420908
  C     -4.400834   -1.916655    0.577562
  C     -3.532354   -2.965845    0.185608
  H     -5.410886   -2.146630    0.911463
  O      0.378234   -2.046474   -1.034674
  H     -3.844980    2.052493   -0.065699

----------------------------
CARTESIAN COORDINATES (A.U.)
----------------------------
  NO LB      ZA    FRAG     MASS         X           Y           Z
   0 C     6.0000    0    12.011   -7.503766   -1.145729    1.022291
   1 C     6.0000    0    12.011   -5.009088   -0.510324    0.204060
   2 C     6.0000    0    12.011   -3.341856   -2.521904   -0.527939
   3 C     6.0000    0    12.011   -4.247952   -5.035439   -0.432995
   4 C     6.0000    0    12.011   -0.741980   -2.021441   -1.348480
   5 C     6.0000    0    12.011    0.019278    0.574135   -1.408458
   6 C     6.0000    0    12.011    2.726119    1.078479   -2.258132
   7 C     6.0000    0    12.011    4.536809    1.599548   -0.100059
   8 C     6.0000    0    12.011    6.381403    0.105959    0.803269
   9 C     6.0000    0    12.011    8.050708    0.973106    2.957615
  10 C     6.0000    0    12.011    6.970497   -2.507346   -0.203510
  11 C     6.0000    0    12.011   -1.663400    2.553371   -0.718720
  12 C     6.0000    0    12.011   -4.116275    2.012878    0.071978
  13 H     1.0000    0     1.008   -7.320598   -7.555229    0.412780
  14 O     8.0000    0    15.999   -5.691653    4.021399    0.811654
  15 H     1.0000    0     1.008    0.935574    5.590947   -1.734228
  16 H     1.0000    0     1.008   -8.760896    0.369653    1.609543
  17 H     1.0000    0     1.008   -2.298480    6.459928   -1.775069
  18 H     1.0000    0     1.008   -0.717152    6.099513    1.118945
  19 H     1.0000    0     1.008    8.656590   -2.501563   -1.419813
  20 H     1.0000    0     1.008   -2.951708   -6.523101   -1.003078
  21 H     1.0000    0     1.008    2.807431    2.701761   -3.553656
  22 H     1.0000    0     1.008    3.346459   -0.571986   -3.331530
  23 H     1.0000    0     1.008    4.270630    3.429351    0.819235
  24 H     1.0000    0     1.008    7.578469    2.890845    3.580074
  25 H     1.0000    0     1.008   10.054936    0.953730    2.404309
  26 H     1.0000    0     1.008    7.890926   -0.298919    4.594163
  27 H     1.0000    0     1.008    5.380227   -3.292704   -1.263436
  28 H     1.0000    0     1.008    7.388585   -3.801204    1.366302
  29 C     6.0000    0    12.011   -0.879703    5.312111   -0.795400
  30 C     6.0000    0    12.011   -8.316371   -3.621954    1.091434
  31 C     6.0000    0    12.011   -6.675182   -5.604634    0.350748
  32 H     1.0000    0     1.008  -10.225093   -4.056543    1.722416
  33 O     8.0000    0    15.999    0.714758   -3.867275   -1.955251
  34 H     1.0000    0     1.008   -7.265959    3.878649   -0.124154

--------------------------------
INTERNAL COORDINATES (ANGSTROEM)
--------------------------------
 C      0   0   0     0.000000000000     0.00000000     0.00000000
 C      1   0   0     1.429430928472     0.00000000     0.00000000
 C      2   1   0     1.435810853871   118.34693471     0.00000000
 C      3   2   1     1.414782897351   118.63163430     0.66145830
 C      3   2   1     1.466795383615   121.49016916   181.01612874
 C      5   3   2     1.431727589800   116.33923160   359.19987214
 C      6   5   3     1.524847750324   116.02443115   179.87722582
 C      7   6   5     1.516015185786   113.79273658   258.87741974
 C      8   7   6     1.343874415952   128.32009473   108.20992431
 C      9   8   7     1.513458733289   120.90152878   178.76058844
 C      9   8   7     1.514408611089   124.15533722   358.88949384
 C      6   5   3     1.422346991285   121.64093323   359.74219012
 C     12   6   5     1.393448262185   120.60142909     0.78192427
 H      4   3   2     2.149907815720   147.86632509   359.50804520
 O     13  12   6     1.406366530909   118.72584595   178.04159459
 H     12   6   5     2.182674512076    94.85559130   185.16874621
 H      1   2   3     1.087278302025   118.56436081   178.94048563
 H     16  12   6     1.772222392263    65.51926895   155.86387216
 H     18  16  12     1.755546184092    60.05771053    75.21386861
 H     11   9   8     1.100171916734   111.72890081   102.88950044
 H      4   3   2     1.086860979399   117.20773590   179.78152429
 H      7   6   5     1.099878740924   110.93058082   137.35136824
 H      7   6   5     1.092342794679   107.19873492    21.13186095
 H      8   7   6     1.092739382168   114.52257338   288.54065209
 H     10   9   8     1.095817027958   111.96900552   358.60183436
 H     10   9   8     1.100313718588   111.05887046   237.82398600
 H     10   9   8     1.100112289156   111.26005306   119.83480876
 H     11   9   8     1.093386975283   111.66169368   340.55295763
 H     11   9   8     1.099004884985   110.14671529   220.79755027
 C     16  12   6     1.091488588778    39.98900609   188.63909678
 C      1   2   3     1.379600251203   121.28630430   359.39630324
 C     14   4   3     1.087742921297    33.66343893     0.39680297
 H     31   1   2     1.088385718364   119.87378261   179.98633015
 O      5   3   2     1.285079236259   119.95883327   178.95464657
 H     15  13  12     0.972096236451   107.90833205   127.97925124

---------------------------
INTERNAL COORDINATES (A.U.)
---------------------------
 C      0   0   0     0.000000000000     0.00000000     0.00000000
 C      1   0   0     2.701232982169     0.00000000     0.00000000
 C      2   1   0     2.713289293928   118.34693471     0.00000000
 C      3   2   1     2.673552214949   118.63163430     0.66145830
 C      3   2   1     2.771841569532   121.49016916   181.01612874
 C      5   3   2     2.705573043101   116.33923160   359.19987214
 C      6   5   3     2.881544644037   116.02443115   179.87722582
 C      7   6   5     2.864853516001   113.79273658   258.87741974
 C      8   7   6     2.539554604532   128.32009473   108.20992431
 C      9   8   7     2.860022520907   120.90152878   178.76058844
 C      9   8   7     2.861817529809   124.15533722   358.88949384
 C      6   5   3     2.687846280935   121.64093323   359.74219012
 C     12   6   5     2.633235597319   120.60142909     0.78192427
 H      4   3   2     4.062736984887   147.86632509   359.50804520
 O     13  12   6     2.657647587330   118.72584595   178.04159459
 H     12   6   5     4.124657067313    94.85559130   185.16874621
 H      1   2   3     2.054658222182   118.56436081   178.94048563
 H     16  12   6     3.349014969780    65.51926895   155.86387216
 H     18  16  12     3.317501503384    60.05771053    75.21386861
 H     11   9   8     2.079023622858   111.72890081   102.88950044
 H      4   3   2     2.053869596710   117.20773590   179.78152429
 H      7   6   5     2.078469600868   110.93058082   137.35136824
 H      7   6   5     2.064228726305   107.19873492    21.13186095
 H      8   7   6     2.064978168049   114.52257338   288.54065209
 H     10   9   8     2.070794075728   111.96900552   358.60183436
 H     10   9   8     2.079291589528   111.05887046   237.82398600
 H     10   9   8     2.078910943067   111.26005306   119.83480876
 H     11   9   8     2.066201941682   111.66169368   340.55295763
 H     11   9   8     2.076818252464   110.14671529   220.79755027
 C     16  12   6     2.062614511091    39.98900609   188.63909678
 C      1   2   3     2.607066649062   121.28630430   359.39630324
 C     14   4   3     2.055536225363    33.66343893     0.39680297
 H     31   1   2     2.056750935779   119.87378261   179.98633015
 O      5   3   2     2.428447816918   119.95883327   178.95464657
 H     15  13  12     1.836995662708   107.90833205   127.97925124


           ************************************************************
           *        Program running with 4 parallel MPI-processes     *
           *              working on a common directory               *
           ************************************************************
------------------------------------------------------------------------------
                   ___                                                        
                  /   \      - P O W E R E D   B Y -                         
                 /     \                                                     
                 |  |  |   _    _      __       _____    __    __             
                 |  |  |  | |  | |    /  \     |  _  \  |  |  /  |          
                  \  \/   | |  | |   /    \    | | | |  |  | /  /          
                 / \  \   | |__| |  /  /\  \   | |_| |  |  |/  /          
                |  |  |   |  __  | /  /__\  \  |    /   |      \           
                |  |  |   | |  | | |   __   |  |    \   |  |\   \          
                \     /   | |  | | |  |  |  |  | |\  \  |  | \   \       
                 \___/    |_|  |_| |__|  |__|  |_| \__\ |__|  \__/        
                                                                              
                      - O R C A' S   B I G   F R I E N D -                    
                                      &                                       
                       - I N T E G R A L  F E E D E R -                       
                                                                              
 v1 FN, 2020, v2 2021                                                         
------------------------------------------------------------------------------


Reading SHARK input file MK1_2e_1H_B3LYP_631Gd_opt.SHARKINP.tmp ... ok
----------------------
SHARK INTEGRAL PACKAGE
----------------------

Number of atoms                             ...     35
Number of basis functions                   ...    286
Number of shells                            ...    142
Maximum angular momentum                    ...      2
Integral batch strategy                     ... SHARK/LIBINT Hybrid
RI-J (if used) integral strategy            ... SPLIT-RIJ (Revised 2003 algorithm where possible)
Printlevel                                  ...      1
Contraction scheme used                     ... SEGMENTED contraction
Coulomb Range Separation                    ... NOT USED
Exchange Range Separation                   ... NOT USED
Finite Nucleus Model                        ... NOT USED
Auxiliary Coulomb fitting basis             ... AVAILABLE
   # of basis functions in Aux-J            ...   1069
   # of shells in Aux-J                     ...    355
   Maximum angular momentum in Aux-J        ...      4
Auxiliary J/K fitting basis                 ... NOT available
Auxiliary Correlation fitting basis         ... NOT available
Auxiliary 'external' fitting basis          ... NOT available
Integral threshold                          ...     2.500000e-11
Primitive cut-off                           ...     2.500000e-12
Primitive pair pre-selection threshold      ...     2.500000e-12

Calculating pre-screening integrals         ... done (  0.1 sec) Dimension = 142
Organizing shell pair data                  ... done (  0.1 sec)
Shell pair information
Total number of shell pairs                 ...     10153
Shell pairs after pre-screening             ...      7869
Total number of primitive shell pairs       ...     57720
Primitive shell pairs kept                  ...     25464
          la=0 lb=0:   2859 shell pairs
          la=1 lb=0:   2644 shell pairs
          la=1 lb=1:    612 shell pairs
          la=2 lb=0:   1094 shell pairs
          la=2 lb=1:    545 shell pairs
          la=2 lb=2:    115 shell pairs

Calculating one electron integrals          ... done (  0.0 sec)
Calculating RI/J V-Matrix + Cholesky decomp.... done (  0.1 sec)
Calculating Nuclear repulsion               ... done (  0.0 sec) ENN=   1253.153606970605 Eh

SHARK setup successfully completed in   0.4 seconds

Maximum memory used throughout the entire GTOINT-calculation: 19.5 MB
[1717794066.566012] [eu-g1-020-2:104953:0]          mpool.c:38   UCX  WARN  object 0x2e33380 was not returned to mpool ucp_requests
[1717794066.566043] [eu-g1-020-2:104953:0]          mpool.c:38   UCX  WARN  object 0x2e33540 was not returned to mpool ucp_requests
[1717794066.566050] [eu-g1-020-2:104953:0]          mpool.c:38   UCX  WARN  object 0x2e33700 was not returned to mpool ucp_requests
[1717794066.566055] [eu-g1-020-2:104953:0]          mpool.c:38   UCX  WARN  object 0x2e338c0 was not returned to mpool ucp_requests
[1717794066.566060] [eu-g1-020-2:104953:0]          mpool.c:38   UCX  WARN  object 0x2e33a80 was not returned to mpool ucp_requests
[1717794066.566066] [eu-g1-020-2:104953:0]          mpool.c:38   UCX  WARN  object 0x2e33c40 was not returned to mpool ucp_requests
[1717794066.566071] [eu-g1-020-2:104953:0]          mpool.c:38   UCX  WARN  object 0x2e33e00 was not returned to mpool ucp_requests
[1717794066.566079] [eu-g1-020-2:104953:0]          mpool.c:38   UCX  WARN  object 0x2e33fc0 was not returned to mpool ucp_requests
[1717794066.566084] [eu-g1-020-2:104953:0]          mpool.c:38   UCX  WARN  object 0x2e34180 was not returned to mpool ucp_requests
[1717794066.566089] [eu-g1-020-2:104953:0]          mpool.c:38   UCX  WARN  object 0x2e34340 was not returned to mpool ucp_requests
[1717794066.566093] [eu-g1-020-2:104953:0]          mpool.c:38   UCX  WARN  object 0x2e34500 was not returned to mpool ucp_requests
[1717794066.566098] [eu-g1-020-2:104953:0]          mpool.c:38   UCX  WARN  object 0x2e346c0 was not returned to mpool ucp_requests
[1717794066.566103] [eu-g1-020-2:104953:0]          mpool.c:38   UCX  WARN  object 0x2e34880 was not returned to mpool ucp_requests
[1717794066.566107] [eu-g1-020-2:104953:0]          mpool.c:38   UCX  WARN  object 0x2e34a40 was not returned to mpool ucp_requests
[1717794066.566112] [eu-g1-020-2:104953:0]          mpool.c:38   UCX  WARN  object 0x2e34c00 was not returned to mpool ucp_requests
[1717794066.566119] [eu-g1-020-2:104953:0]          mpool.c:38   UCX  WARN  object 0x2e34dc0 was not returned to mpool ucp_requests
[1717794066.566124] [eu-g1-020-2:104953:0]          mpool.c:38   UCX  WARN  object 0x2e34f80 was not returned to mpool ucp_requests
[1717794066.566128] [eu-g1-020-2:104953:0]          mpool.c:38   UCX  WARN  object 0x2e35140 was not returned to mpool ucp_requests
[1717794066.566497] [eu-g1-020-2:104951:0]          mpool.c:38   UCX  WARN  object 0x2e5e0c0 was not returned to mpool ucp_requests
[1717794066.566524] [eu-g1-020-2:104951:0]          mpool.c:38   UCX  WARN  object 0x2e5e280 was not returned to mpool ucp_requests
[1717794066.566531] [eu-g1-020-2:104951:0]          mpool.c:38   UCX  WARN  object 0x2e5e440 was not returned to mpool ucp_requests
[1717794066.566536] [eu-g1-020-2:104951:0]          mpool.c:38   UCX  WARN  object 0x2e5e600 was not returned to mpool ucp_requests
[1717794066.566541] [eu-g1-020-2:104951:0]          mpool.c:38   UCX  WARN  object 0x2e5e7c0 was not returned to mpool ucp_requests
[1717794066.566546] [eu-g1-020-2:104951:0]          mpool.c:38   UCX  WARN  object 0x2e5e980 was not returned to mpool ucp_requests
[1717794066.566550] [eu-g1-020-2:104951:0]          mpool.c:38   UCX  WARN  object 0x2e5ed00 was not returned to mpool ucp_requests
[1717794066.566555] [eu-g1-020-2:104951:0]          mpool.c:38   UCX  WARN  object 0x2e5eec0 was not returned to mpool ucp_requests
[1717794066.567025] [eu-g1-020-2:104952:0]          mpool.c:38   UCX  WARN  object 0x3495180 was not returned to mpool ucp_requests
[1717794066.567258] [eu-g1-020-2:104952:0]          mpool.c:38   UCX  WARN  object 0x3495340 was not returned to mpool ucp_requests
[1717794066.567265] [eu-g1-020-2:104952:0]          mpool.c:38   UCX  WARN  object 0x3495500 was not returned to mpool ucp_requests
[1717794066.567270] [eu-g1-020-2:104952:0]          mpool.c:38   UCX  WARN  object 0x34956c0 was not returned to mpool ucp_requests
[1717794066.567275] [eu-g1-020-2:104952:0]          mpool.c:38   UCX  WARN  object 0x3495880 was not returned to mpool ucp_requests
[1717794066.567280] [eu-g1-020-2:104952:0]          mpool.c:38   UCX  WARN  object 0x3495a40 was not returned to mpool ucp_requests
[1717794066.567284] [eu-g1-020-2:104952:0]          mpool.c:38   UCX  WARN  object 0x3495c00 was not returned to mpool ucp_requests
[1717794066.567289] [eu-g1-020-2:104952:0]          mpool.c:38   UCX  WARN  object 0x3495dc0 was not returned to mpool ucp_requests
[1717794066.567294] [eu-g1-020-2:104952:0]          mpool.c:38   UCX  WARN  object 0x3495f80 was not returned to mpool ucp_requests
[1717794066.567298] [eu-g1-020-2:104952:0]          mpool.c:38   UCX  WARN  object 0x3496140 was not returned to mpool ucp_requests
[1717794066.567303] [eu-g1-020-2:104952:0]          mpool.c:38   UCX  WARN  object 0x3496300 was not returned to mpool ucp_requests
[1717794066.567308] [eu-g1-020-2:104952:0]          mpool.c:38   UCX  WARN  object 0x34964c0 was not returned to mpool ucp_requests
[1717794066.567312] [eu-g1-020-2:104952:0]          mpool.c:38   UCX  WARN  object 0x3496680 was not returned to mpool ucp_requests
[1717794066.567317] [eu-g1-020-2:104952:0]          mpool.c:38   UCX  WARN  object 0x3496840 was not returned to mpool ucp_requests
[1717794066.567321] [eu-g1-020-2:104952:0]          mpool.c:38   UCX  WARN  object 0x3496a00 was not returned to mpool ucp_requests
[1717794066.567326] [eu-g1-020-2:104952:0]          mpool.c:38   UCX  WARN  object 0x3496bc0 was not returned to mpool ucp_requests
[1717794066.567330] [eu-g1-020-2:104952:0]          mpool.c:38   UCX  WARN  object 0x3496d80 was not returned to mpool ucp_requests
[1717794066.567335] [eu-g1-020-2:104952:0]          mpool.c:38   UCX  WARN  object 0x3496f40 was not returned to mpool ucp_requests


           ************************************************************
           *        Program running with 4 parallel MPI-processes     *
           *              working on a common directory               *
           ************************************************************

Diagonalization of the overlap matrix:
Smallest eigenvalue                        ... 2.921e-04
Time for diagonalization                   ...    0.014 sec
Threshold for overlap eigenvalues          ... 1.000e-08
Number of eigenvalues below threshold      ... 0
Time for construction of square roots      ...    0.006 sec
Total time needed                          ...    0.026 sec

-------------------
DFT GRID GENERATION
-------------------

General Integration Accuracy     IntAcc      ... 4.959
Radial Grid Type                 RadialGrid  ... OptM3 with GC (2021)
Angular Grid (max. ang.)         AngularGrid ... 6 (Lebedev-590)
Angular grid pruning method      GridPruning ... 4 (adaptive)
Weight generation scheme         WeightScheme... Becke
Basis function cutoff            BFCut       ... 1.0000e-11
Integration weight cutoff        WCut        ... 1.0000e-14
Angular grids for H and He will be reduced by one unit
Partially contracted basis set               ... off
Rotationally invariant grid construction     ... off

Total number of grid points                  ...   401177
Total number of batches                      ...     6286
Average number of points per batch           ...       63
Average number of grid points per atom       ...    11462
Time for grid setup =    7.491 sec

--------------------
COSX GRID GENERATION
--------------------

GRIDX 1
-------
General Integration Accuracy     IntAcc      ... 4.020
Radial Grid Type                 RadialGrid  ... OptM3 with GC (2021)
Angular Grid (max. ang.)         AngularGrid ... 2 (Lebedev-110)
Angular grid pruning method      GridPruning ... 4 (adaptive)
Weight generation scheme         WeightScheme... Becke
Basis function cutoff            BFCut       ... 1.0000e-11
Integration weight cutoff        WCut        ... 1.0000e-14
Angular grids for H and He will be reduced by one unit
Partially contracted basis set               ... on
Rotationally invariant grid construction     ... off

Total number of grid points                  ...    44283
Total number of batches                      ...      710
Average number of points per batch           ...       62
Average number of grid points per atom       ...     1265
UseSFitting                                  ... on

GRIDX 2
-------
General Integration Accuracy     IntAcc      ... 4.338
Radial Grid Type                 RadialGrid  ... OptM3 with GC (2021)
Angular Grid (max. ang.)         AngularGrid ... 3 (Lebedev-194)
Angular grid pruning method      GridPruning ... 4 (adaptive)
Weight generation scheme         WeightScheme... Becke
Basis function cutoff            BFCut       ... 1.0000e-11
Integration weight cutoff        WCut        ... 1.0000e-14
Angular grids for H and He will be reduced by one unit
Partially contracted basis set               ... on
Rotationally invariant grid construction     ... off

Total number of grid points                  ...    96827
Total number of batches                      ...     1531
Average number of points per batch           ...       63
Average number of grid points per atom       ...     2766
UseSFitting                                  ... on

GRIDX 3
-------
General Integration Accuracy     IntAcc      ... 4.871
Radial Grid Type                 RadialGrid  ... OptM3 with GC (2021)
Angular Grid (max. ang.)         AngularGrid ... 4 (Lebedev-302)
Angular grid pruning method      GridPruning ... 4 (adaptive)
Weight generation scheme         WeightScheme... Becke
Basis function cutoff            BFCut       ... 1.0000e-11
Integration weight cutoff        WCut        ... 1.0000e-14
Angular grids for H and He will be reduced by one unit
Partially contracted basis set               ... on
Rotationally invariant grid construction     ... off

Total number of grid points                  ...   183251
Total number of batches                      ...     2883
Average number of points per batch           ...       63
Average number of grid points per atom       ...     5236
UseSFitting                                  ... on

Time for X-Grid setup             =    4.072 sec


--------------------
CPCM SOLVATION MODEL
--------------------
CPCM parameters:
  Epsilon                                         ...      80.4000
  Refrac                                          ...       1.3300
  Rsolv                                           ...       1.3000
  Surface type                                    ... GAUSSIAN VDW
  Epsilon function type                           ...         CPCM
Radii:
 Radius for C  used is    3.8550 Bohr (=   2.0400 Ang.)
 Radius for H  used is    2.4944 Bohr (=   1.3200 Ang.)
 Radius for O  used is    3.4469 Bohr (=   1.8240 Ang.)
Calculating surface                               ...        done! (  0.0s)
GEPOL surface points                              ...         1846
GEPOL Volume                                      ...    2061.3267
GEPOL Surface-area                                ...    1049.4484
Calculating surface distance matrix               ...        done! (  0.0s)
Performing Cholesky decomposition & store         ...        done! (  0.1s)
Overall time for CPCM initialization              ...                 0.2s
--------------
SCF ITERATIONS
--------------
ITER       Energy         Delta-E        Max-DP      RMS-DP      [F,P]     Damp
               ***  Starting incremental Fock matrix formation  ***
  0   -769.9981960168   0.000000000000 0.00631173  0.00015073  0.0301243 0.7000
                      *** Initiating the SOSCF procedure ***
                      *** Re-Reading the Fockian *** 
                      *** Removing any level shift *** 
ITER      Energy       Delta-E        Grad      Rot      Max-DP    RMS-DP
  1   -770.00078591  -0.0025898948  0.001972  0.001972  0.019892  0.000482
               *** Restarting incremental Fock matrix formation ***
  2   -770.00800491  -0.0072189935  0.001195  0.003434  0.004506  0.000135
  3   -770.00825227  -0.0002473645  0.000447  0.002922  0.004517  0.000073
  4   -770.00823006   0.0000222051  0.000937  0.001868  0.003034  0.000047
  5   -770.00826411  -0.0000340426  0.000033  0.000197  0.000285  0.000007
  6   -770.00826387   0.0000002363  0.000060  0.000139  0.000169  0.000004
  7   -770.00826430  -0.0000004333  0.000011  0.000036  0.000044  0.000001
  8   -770.00826430   0.0000000087  0.000018  0.000025  0.000028  0.000001
                  ***Gradient check signals convergence***
              ***Rediagonalizing the Fockian in SOSCF/NRSCF***

               *****************************************************
               *                     SUCCESS                       *
               *           SCF CONVERGED AFTER   9 CYCLES          *
               *****************************************************

Old exchange energy                            =    -21.160266891 Eh
New exchange energy                            =    -21.160262776 Eh
Exchange energy change after final integration =      0.000004115 Eh
Total energy after final integration           =   -770.008260192 Eh
Final COS-X integration done in                =    24.185 sec
Total Energy       :         -770.00826019 Eh          -20952.98999 eV
  Last Energy change         ...   -1.1645e-08  Tolerance :   1.0000e-08
  Last MAX-Density change    ...    2.6645e-15  Tolerance :   1.0000e-07
             **** THE GBW FILE WAS UPDATED (MK1_2e_1H_B3LYP_631Gd_opt.gbw) ****
             **** DENSITY MK1_2e_1H_B3LYP_631Gd_opt.scfp WAS UPDATED ****
             **** ENERGY FILE WAS UPDATED (MK1_2e_1H_B3LYP_631Gd_opt.en.tmp) ****
             **** THE GBW FILE WAS UPDATED (MK1_2e_1H_B3LYP_631Gd_opt.gbw) ****
             **** DENSITY MK1_2e_1H_B3LYP_631Gd_opt.scfp WAS UPDATED ****
Total SCF time: 0 days 0 hours 2 min 53 sec 

Maximum memory used throughout the entire SCF-calculation: 112.5 MB

-------------------------   --------------------
FINAL SINGLE POINT ENERGY      -770.008260191686
-------------------------   --------------------


           ************************************************************
           *        Program running with 4 parallel MPI-processes     *
           *              working on a common directory               *
           ************************************************************
------------------------------------------------------------------------------
                         ORCA SCF GRADIENT CALCULATION
------------------------------------------------------------------------------

 ... reading COSX grid (gridx3)
Gradient of the Kohn-Sham DFT energy:
Kohn-Sham wavefunction type      ... RKS
Hartree-Fock exchange scaling    ...    0.200
Number of operators              ...    1
Number of atoms                  ...   35
Basis set dimensions             ...  286
Integral neglect threshold       ... 2.5e-11
Integral primitive cutoff        ... 2.5e-12
SHARK Integral package           ... ON

Nuc. rep. gradient       (SHARK) ... done (  0.0 sec)
HCore & Overlap gradient (SHARK) ... done (  0.4 sec)
RI-J gradient            (SHARK) ... done (  2.0 sec)
COSX-gradient                    ... done ( 29.5 sec)
Exchange-correlation gradient    ... done

------------------
CARTESIAN GRADIENT
------------------

   1   C   :   -0.002008154   -0.002324095    0.000647071
   2   C   :    0.000856148    0.000490179    0.000167449
   3   C   :    0.000586869   -0.000460154    0.000265717
   4   C   :   -0.000531528    0.000547645    0.000268865
   5   C   :    0.000744376    0.001028373   -0.002289124
   6   C   :   -0.000563546   -0.000648316    0.001105367
   7   C   :   -0.000363579   -0.000162666   -0.001019312
   8   C   :   -0.000019434   -0.000403822    0.000206898
   9   C   :   -0.000917307    0.000456709   -0.000364039
  10   C   :    0.000137067   -0.000115073    0.000319797
  11   C   :    0.001077809   -0.000043466   -0.000221032
  12   C   :   -0.000166055    0.000252113    0.000099793
  13   C   :    0.000859471   -0.000106875   -0.000086097
  14   H   :    0.000228044   -0.000048758    0.000140918
  15   O   :   -0.000906114    0.001430276    0.001144425
  16   H   :   -0.000039256   -0.000093672    0.000247020
  17   H   :    0.000446892    0.000522050   -0.000639570
  18   H   :    0.000260066    0.000121049   -0.000119333
  19   H   :   -0.000263618   -0.000196419    0.000130787
  20   H   :   -0.000281160   -0.000358534   -0.000052744
  21   H   :   -0.000492416   -0.000443141   -0.000027677
  22   H   :    0.000859676   -0.000173294    0.000295569
  23   H   :    0.000206136    0.000071931   -0.000432676
  24   H   :   -0.000345729    0.000118061   -0.000077287
  25   H   :    0.000008546    0.000075090   -0.000075145
  26   H   :   -0.000013373   -0.000005389    0.000052324
  27   H   :    0.000084308    0.000021531    0.000023816
  28   H   :   -0.000210888    0.000129886    0.000138138
  29   H   :   -0.000185350    0.000024480   -0.000051465
  30   C   :   -0.000101765    0.000355219   -0.000442732
  31   C   :    0.000334331    0.001113404    0.000091499
  32   C   :    0.000491219   -0.000555817   -0.000339542
  33   H   :   -0.000030056   -0.000141752   -0.000080129
  34   O   :   -0.000150599   -0.000151071    0.001377455
  35   H   :    0.000456871   -0.000318972   -0.000398231

Difference to translation invariance:
           :    0.0000479046    0.0000067090    0.0000067733

Difference to rotation invariance:
           :   -0.0011052836    0.0004451526   -0.0002993480

Norm of the cartesian gradient     ...    0.0061629814
RMS gradient                       ...    0.0006014454
MAX gradient                       ...    0.0023240949

-------
TIMINGS
-------

Total SCF gradient time            ...       45.732 sec

One electron gradient       ....       0.409 sec  (  0.9%)
RI-J Coulomb gradient       ....       1.964 sec  (  4.3%)
COSX gradient               ....      29.518 sec  ( 64.5%)
XC gradient                 ....      11.349 sec  ( 24.8%)
CPCM gradient               ....       0.940 sec  (  2.1%)
   A-Matrix (El+Nuc)        ....       0.226 sec  (  0.5%)
   Potential                ....       0.714 sec  (  1.6%)

Maximum memory used throughout the entire SCFGRAD-calculation: 89.9 MB
------------------------------------------------------------------------------
                         ORCA GEOMETRY RELAXATION STEP
------------------------------------------------------------------------------

Reading the OPT-File                    .... done
Getting information on internals        .... done
Copying old internal coords+grads       .... done
Making the new internal coordinates     .... (new redundants).... done
Validating the new internal coordinates .... (new redundants).... done
Calculating the B-matrix                .... done
Calculating the G,G- and P matrices     .... done
Transforming gradient to internals      .... done
Projecting the internal gradient        .... done
Number of atoms                         ....  35
Number of internal coordinates          .... 177
Current Energy                          ....  -770.008260192 Eh
Current gradient norm                   ....     0.006162981 Eh/bohr
Maximum allowed component of the step   ....  0.300
Current trust radius                    ....  0.300
Updating the Hessian (BFGS)             .... done
Forming the augmented Hessian           .... done
Diagonalizing the augmented Hessian     .... done
Last element of RFO vector              ....  0.987125498
Lowest eigenvalues of augmented Hessian:
 -0.000103199  0.000646248  0.003313697  0.010433855  0.012522463
Length of the computed step             ....  0.162033755
The final length of the internal step   ....  0.162033755
Converting the step to cartesian space:
 Initial RMS(Int)=    0.0121792028
Transforming coordinates:
 Iter   0:  RMS(Cart)=    0.0248919456 RMS(Int)=    0.0121798887
 Iter   1:  RMS(Cart)=    0.0006017608 RMS(Int)=    0.0004396028
 Iter   2:  RMS(Cart)=    0.0000400856 RMS(Int)=    0.0000257087
 Iter   3:  RMS(Cart)=    0.0000029296 RMS(Int)=    0.0000021977
 Iter   4:  RMS(Cart)=    0.0000002207 RMS(Int)=    0.0000001450
 Iter   5:  RMS(Cart)=    0.0000000168 RMS(Int)=    0.0000000125
done
Storing new coordinates                 .... done

                                .--------------------.
          ----------------------|Geometry convergence|-------------------------
          Item                value                   Tolerance       Converged
          ---------------------------------------------------------------------
          Energy change      -0.0001288330            0.0000002000      NO
          RMS gradient        0.0003728505            0.0000080000      NO
          MAX gradient        0.0014045738            0.0000300000      NO
          RMS step            0.0121792028            0.0001000000      NO
          MAX step            0.0770277244            0.0002000000      NO
          ........................................................
          Max(Bonds)      0.0013      Max(Angles)    0.25
          Max(Dihed)        4.41      Max(Improp)    0.00
          ---------------------------------------------------------------------

The optimization has not yet converged - more geometry cycles are needed


    ---------------------------------------------------------------------------
                         Redundant Internal Coordinates
                            (Angstroem and degrees)

        Definition                    Value    dE/dq     Step     New-Value
    ----------------------------------------------------------------------------
     1. B(C   1,C   0)                1.4294  0.001405 -0.0004    1.4290   
     2. B(C   2,C   1)                1.4358  0.000335  0.0002    1.4360   
     3. B(C   3,C   2)                1.4148  0.000337 -0.0003    1.4145   
     4. B(C   4,C   2)                1.4668  0.000010 -0.0001    1.4667   
     5. B(C   5,C   4)                1.4317 -0.000727  0.0004    1.4321   
     6. B(C   6,C   5)                1.5248  0.000319 -0.0002    1.5247   
     7. B(C   7,C   6)                1.5160 -0.000521  0.0009    1.5169   
     8. B(C   8,C   7)                1.3439 -0.000413  0.0001    1.3440   
     9. B(C   9,C   8)                1.5135  0.000361 -0.0003    1.5131   
    10. B(C  10,C   8)                1.5144  0.000372 -0.0004    1.5140   
    11. B(C  11,C   5)                1.4223  0.000669 -0.0004    1.4220   
    12. B(C  12,C  11)                1.3934  0.000112  0.0002    1.3936   
    13. B(C  12,C   1)                1.4181  0.001006 -0.0006    1.4175   
    14. B(O  14,C  12)                1.4064  0.001317 -0.0013    1.4050   
    15. B(H  16,C   0)                1.0873 -0.000074  0.0003    1.0876   
    16. B(H  19,C  10)                1.1002 -0.000197  0.0000    1.1002   
    17. B(H  20,C   3)                1.0869  0.000021 -0.0000    1.0868   
    18. B(H  21,C   6)                1.0999 -0.000284  0.0001    1.1000   
    19. B(H  22,C   6)                1.0923  0.000224 -0.0001    1.0922   
    20. B(H  23,C   7)                1.0927  0.000118 -0.0001    1.0926   
    21. B(H  24,C   9)                1.0958  0.000043 -0.0000    1.0958   
    22. B(H  25,C   9)                1.1003 -0.000030  0.0000    1.1003   
    23. B(H  26,C   9)                1.1001  0.000004  0.0000    1.1001   
    24. B(H  27,C  10)                1.0934  0.000044 -0.0001    1.0933   
    25. B(H  28,C  10)                1.0990 -0.000095  0.0003    1.0993   
    26. B(C  29,H  18)                1.0987  0.000035 -0.0001    1.0986   
    27. B(C  29,H  17)                1.0961 -0.000057  0.0002    1.0963   
    28. B(C  29,H  15)                1.0915 -0.000166  0.0001    1.0916   
    29. B(C  29,C  11)                1.5182  0.000145 -0.0001    1.5180   
    30. B(C  30,C   0)                1.3796 -0.000766  0.0003    1.3799   
    31. B(C  31,C   3)                1.3829 -0.000639  0.0003    1.3832   
    32. B(C  31,C  30)                1.4173  0.000209 -0.0001    1.4172   
    33. B(C  31,H  13)                1.0877 -0.000019 -0.0000    1.0877   
    34. B(H  32,C  30)                1.0884  0.000032 -0.0001    1.0883   
    35. B(O  33,C   4)                1.2851 -0.000321  0.0002    1.2852   
    36. B(H  34,O  14)                0.9721 -0.000165 -0.0002    0.9719   
    37. A(H  16,C   0,C  30)          120.15  0.000660   -0.23    119.92   
    38. A(C   1,C   0,H  16)          118.56 -0.000959    0.20    118.76   
    39. A(C   1,C   0,C  30)          121.29  0.000300    0.02    121.31   
    40. A(C   0,C   1,C  12)          122.96  0.000460    0.07    123.04   
    41. A(C   0,C   1,C   2)          118.35 -0.000521   -0.01    118.33   
    42. A(C   2,C   1,C  12)          118.69  0.000061   -0.06    118.63   
    43. A(C   1,C   2,C   4)          121.49 -0.000031    0.05    121.54   
    44. A(C   1,C   2,C   3)          118.63 -0.000224    0.00    118.63   
    45. A(C   3,C   2,C   4)          119.88  0.000255   -0.05    119.83   
    46. A(C   2,C   3,H  20)          117.21  0.000413    0.02    117.23   
    47. A(C   2,C   3,C  31)          122.02  0.000493    0.01    122.03   
    48. A(H  20,C   3,C  31)          120.77 -0.000906   -0.03    120.74   
    49. A(C   2,C   4,C   5)          116.34  0.000046   -0.02    116.32   
    50. A(C   2,C   4,O  33)          119.96 -0.000600    0.07    120.03   
    51. A(C   5,C   4,O  33)          123.70  0.000551   -0.05    123.65   
    52. A(C   4,C   5,C  11)          121.64  0.000403   -0.03    121.61   
    53. A(C   6,C   5,C  11)          122.33  0.000668   -0.11    122.22   
    54. A(C   4,C   5,C   6)          116.02 -0.001071    0.14    116.16   
    55. A(C   5,C   6,C   7)          113.79 -0.001383    0.02    113.81   
    56. A(H  21,C   6,H  22)          106.77 -0.000345    0.07    106.84   
    57. A(C   7,C   6,H  22)          110.32  0.000354    0.05    110.36   
    58. A(C   5,C   6,H  22)          107.20  0.000475    0.04    107.24   
    59. A(C   7,C   6,H  21)          107.62 -0.000155   -0.02    107.60   
    60. A(C   5,C   6,H  21)          110.93  0.001117   -0.18    110.75   
    61. A(C   8,C   7,H  23)          117.16  0.000477   -0.03    117.12   
    62. A(C   6,C   7,H  23)          114.52 -0.000203   -0.12    114.40   
    63. A(C   6,C   7,C   8)          128.32 -0.000274    0.15    128.47   
    64. A(C   9,C   8,C  10)          114.94  0.000033   -0.00    114.94   
    65. A(C   7,C   8,C  10)          124.16 -0.000257    0.04    124.20   
    66. A(C   7,C   8,C   9)          120.90  0.000223   -0.03    120.87   
    67. A(C   8,C   9,H  25)          111.06  0.000040    0.01    111.07   
    68. A(C   8,C   9,H  24)          111.97 -0.000092    0.00    111.97   
    69. A(H  25,C   9,H  26)          106.13 -0.000083    0.01    106.14   
    70. A(H  24,C   9,H  26)          108.21  0.000025   -0.03    108.18   
    71. A(C   8,C   9,H  26)          111.26  0.000126   -0.03    111.23   
    72. A(H  24,C   9,H  25)          107.96 -0.000018    0.03    107.99   
    73. A(C   8,C  10,H  19)          111.73  0.000722   -0.15    111.57   
    74. A(H  27,C  10,H  28)          107.81  0.000014    0.05    107.86   
    75. A(H  19,C  10,H  28)          106.30 -0.000070   -0.03    106.27   
    76. A(C   8,C  10,H  28)          110.15 -0.000043    0.03    110.18   
    77. A(H  19,C  10,H  27)          108.97 -0.000078    0.03    109.00   
    78. A(C   8,C  10,H  27)          111.66 -0.000544    0.07    111.74   
    79. A(C  12,C  11,C  29)          117.38 -0.000036   -0.04    117.34   
    80. A(C   5,C  11,C  29)          122.02  0.000202    0.01    122.03   
    81. A(C   5,C  11,C  12)          120.60 -0.000166    0.02    120.63   
    82. A(C  11,C  12,O  14)          118.73  0.000121   -0.25    118.48   
    83. A(C   1,C  12,O  14)          120.03  0.000187    0.20    120.23   
    84. A(C   1,C  12,C  11)          121.23 -0.000309    0.03    121.26   
    85. A(C  12,O  14,H  34)          107.91 -0.001101    0.14    108.05   
    86. A(H  17,C  29,H  18)          106.23  0.000036    0.01    106.25   
    87. A(H  15,C  29,H  18)          107.43  0.000174    0.00    107.43   
    88. A(C  11,C  29,H  18)          111.19 -0.000510   -0.01    111.17   
    89. A(H  15,C  29,H  17)          108.22 -0.000089   -0.03    108.19   
    90. A(C  11,C  29,H  17)          111.00  0.000441    0.01    111.01   
    91. A(C  11,C  29,H  15)          112.49 -0.000047    0.01    112.51   
    92. A(C  31,C  30,H  32)          119.81 -0.000158    0.03    119.84   
    93. A(C   0,C  30,H  32)          119.87  0.000152   -0.01    119.86   
    94. A(C   0,C  30,C  31)          120.32  0.000006   -0.02    120.30   
    95. A(H  13,C  31,C  30)          120.12  0.000208    0.02    120.14   
    96. A(C   3,C  31,C  30)          119.40 -0.000051   -0.01    119.39   
    97. A(C   3,C  31,H  13)          120.49 -0.000157   -0.01    120.47   
    98. D(C   2,C   1,C   0,C  30)     -0.60  0.000201   -0.33     -0.94   
    99. D(C  12,C   1,C   0,C  30)    179.07  0.000165   -0.19    178.88   
   100. D(C  12,C   1,C   0,H  16)     -1.39  0.000290   -0.46     -1.85   
   101. D(C   2,C   1,C   0,H  16)    178.94  0.000326   -0.61    178.33   
   102. D(C   3,C   2,C   1,C  12)   -179.02 -0.000176    0.18   -178.85   
   103. D(C   3,C   2,C   1,C   0)      0.66 -0.000209    0.32      0.98   
   104. D(C   4,C   2,C   1,C   0)   -178.98 -0.000260    0.37   -178.61   
   105. D(C   4,C   2,C   1,C  12)      1.33 -0.000227    0.23      1.56   
   106. D(C  31,C   3,C   2,C   1)     -0.29  0.000056   -0.08     -0.36   
   107. D(C  31,C   3,C   2,C   4)    179.36  0.000104   -0.12    179.24   
   108. D(H  20,C   3,C   2,C   1)    179.78 -0.000015   -0.01    179.77   
   109. D(H  20,C   3,C   2,C   4)     -0.57  0.000034   -0.06     -0.62   
   110. D(C   5,C   4,C   2,C   3)    179.56  0.000134    0.20    179.76   
   111. D(C   5,C   4,C   2,C   1)     -0.80  0.000183    0.15     -0.65   
   112. D(O  33,C   4,C   2,C   1)    178.95 -0.000564    0.34    179.30   
   113. D(O  33,C   4,C   2,C   3)     -0.69 -0.000613    0.39     -0.29   
   114. D(C  11,C   5,C   4,O  33)    180.00  0.000741   -0.57    179.43   
   115. D(C  11,C   5,C   4,C   2)     -0.26 -0.000040   -0.35     -0.61   
   116. D(C   6,C   5,C   4,O  33)      0.13  0.000680   -0.41     -0.27   
   117. D(C   6,C   5,C   4,C   2)    179.88 -0.000101   -0.19    179.69   
   118. D(H  22,C   6,C   5,C  11)   -158.73 -0.000037   -0.15   -158.88   
   119. D(H  22,C   6,C   5,C   4)     21.13  0.000024   -0.32     20.81   
   120. D(H  21,C   6,C   5,C  11)    -42.51  0.000422   -0.14    -42.65   
   121. D(H  21,C   6,C   5,C   4)    137.35  0.000482   -0.31    137.04   
   122. D(C   7,C   6,C   5,C  11)     79.01  0.000064   -0.29     78.72   
   123. D(C   7,C   6,C   5,C   4)   -101.12  0.000125   -0.46   -101.58   
   124. D(H  23,C   7,C   6,C   5)    -71.46 -0.000135    0.49    -70.97   
   125. D(C   8,C   7,C   6,H  22)    -12.31 -0.000103    0.33    -11.98   
   126. D(C   8,C   7,C   6,H  21)   -128.44  0.000207    0.23   -128.21   
   127. D(H  23,C   7,C   6,H  21)     51.89  0.000256    0.26     52.15   
   128. D(C   8,C   7,C   6,C   5)    108.21 -0.000183    0.46    108.67   
   129. D(H  23,C   7,C   6,H  22)    168.02 -0.000054    0.35    168.38   
   130. D(C  10,C   8,C   7,H  23)    178.55 -0.000112    0.27    178.82   
   131. D(C  10,C   8,C   7,C   6)     -1.11 -0.000060    0.29     -0.82   
   132. D(C   9,C   8,C   7,H  23)     -1.58 -0.000064    0.23     -1.35   
   133. D(C   9,C   8,C   7,C   6)    178.76 -0.000012    0.25    179.01   
   134. D(H  26,C   9,C   8,C  10)    -60.28  0.000022    0.17    -60.11   
   135. D(H  26,C   9,C   8,C   7)    119.83 -0.000021    0.20    120.04   
   136. D(H  25,C   9,C   8,C  10)     57.71  0.000025    0.18     57.89   
   137. D(H  25,C   9,C   8,C   7)   -122.18 -0.000019    0.21   -121.97   
   138. D(H  24,C   9,C   8,C  10)    178.48 -0.000034    0.23    178.71   
   139. D(H  24,C   9,C   8,C   7)     -1.40 -0.000077    0.25     -1.14   
   140. D(H  28,C  10,C   8,C   9)     40.92  0.000178    2.36     43.28   
   141. D(H  28,C  10,C   8,C   7)   -139.20  0.000223    2.33   -136.87   
   142. D(H  27,C  10,C   8,C   9)    160.67 -0.000187    2.51    163.18   
   143. D(H  27,C  10,C   8,C   7)    -19.45 -0.000141    2.48    -16.97   
   144. D(H  19,C  10,C   8,C   9)    -76.99 -0.000160    2.48    -74.51   
   145. D(H  19,C  10,C   8,C   7)    102.89 -0.000114    2.44    105.33   
   146. D(C  29,C  11,C   5,C   6)      0.33 -0.000053    0.16      0.49   
   147. D(C  29,C  11,C   5,C   4)   -179.53 -0.000116    0.32   -179.21   
   148. D(C  12,C  11,C   5,C   6)   -179.36  0.000003    0.03   -179.33   
   149. D(C  12,C  11,C   5,C   4)      0.78 -0.000059    0.18      0.97   
   150. D(O  14,C  12,C  11,C  29)     -1.66  0.000066    0.02     -1.64   
   151. D(C   1,C  12,C  11,C  29)   -179.94  0.000073    0.10   -179.84   
   152. D(C   1,C  12,C  11,C   5)     -0.23  0.000020    0.21     -0.02   
   153. D(O  14,C  12,C   1,C   2)   -179.06  0.000134   -0.33   -179.39   
   154. D(O  14,C  12,C   1,C   0)      1.27  0.000171   -0.48      0.80   
   155. D(O  14,C  12,C  11,C   5)    178.04  0.000013    0.14    178.18   
   156. D(C  11,C  12,C   1,C   2)     -0.80  0.000125   -0.41     -1.22   
   157. D(C  11,C  12,C   1,C   0)    179.53  0.000163   -0.56    178.97   
   158. D(H  34,O  14,C  12,C  11)    127.98 -0.000234    4.41    132.39   
   159. D(H  34,O  14,C  12,C   1)    -53.72 -0.000250    4.33    -49.39   
   160. D(H  15,C  29,C  11,C   5)     10.17 -0.000281   -1.10      9.07   
   161. D(H  18,C  29,C  11,C  12)     69.33 -0.000166   -0.97     68.35   
   162. D(H  18,C  29,C  11,C   5)   -110.37 -0.000111   -1.10   -111.47   
   163. D(H  17,C  29,C  11,C  12)    -48.70 -0.000167   -0.99    -49.69   
   164. D(H  17,C  29,C  11,C   5)    131.60 -0.000112   -1.12    130.48   
   165. D(H  15,C  29,C  11,C  12)   -170.13 -0.000336   -0.97   -171.10   
   166. D(H  32,C  30,C   0,H  16)      0.45 -0.000117    0.27      0.72   
   167. D(H  32,C  30,C   0,C   1)    179.99  0.000002    0.00    179.99   
   168. D(C  31,C  30,C   0,H  16)   -179.39 -0.000160    0.36   -179.02   
   169. D(C  31,C  30,C   0,C   1)      0.15 -0.000041    0.10      0.25   
   170. D(H  13,C  31,C  30,H  32)     -0.01 -0.000107    0.14      0.13   
   171. D(H  13,C  31,C  30,C   0)    179.83 -0.000063    0.04    179.87   
   172. D(C   3,C  31,C  30,H  32)   -179.59 -0.000156    0.25   -179.34   
   173. D(C   3,C  31,C  30,C   0)      0.25 -0.000112    0.15      0.40   
   174. D(C  30,C  31,C   3,H  20)    179.76  0.000177   -0.23    179.52   
   175. D(C  30,C  31,C   3,C   2)     -0.17  0.000103   -0.16     -0.33   
   176. D(H  13,C  31,C   3,H  20)      0.18  0.000127   -0.13      0.05   
   177. D(H  13,C  31,C   3,C   2)   -179.75  0.000052   -0.05   -179.80   
    ----------------------------------------------------------------------------

         *************************************************************
         *                GEOMETRY OPTIMIZATION CYCLE  14            *
         *************************************************************
---------------------------------
CARTESIAN COORDINATES (ANGSTROEM)
---------------------------------
  C     -3.970684   -0.600872    0.548998
  C     -2.653489   -0.267761    0.106232
  C     -1.775951   -1.334763   -0.285569
  C     -2.259738   -2.663015   -0.236129
  C     -0.400092   -1.075301   -0.722557
  C      0.009589    0.296735   -0.749372
  C      1.442779    0.561862   -1.196895
  C      2.399767    0.841229   -0.053597
  C      3.381321    0.058105    0.425592
  C      4.255465    0.521878    1.570322
  C      3.708819   -1.319513   -0.110189
  C     -0.877301    1.346584   -0.384324
  C     -2.176843    1.065181    0.033013
  H     -3.888589   -3.992039    0.214618
  O     -3.002522    2.134023    0.420192
  H      0.510661    2.948233   -0.906885
  H     -4.631813    0.199458    0.873322
  H     -1.199051    3.411304   -0.961473
  H     -0.389856    3.227376    0.585833
  H      4.628471   -1.310620   -0.714042
  H     -1.577773   -3.452366   -0.541206
  H      1.484331    1.420747   -1.882890
  H      1.772060   -0.311868   -1.763535
  H      2.251272    1.807978    0.433424
  H      3.991717    1.531517    1.904662
  H      5.317020    0.526209    1.280883
  H      4.176250   -0.156866    2.432488
  H      2.891323   -1.724494   -0.712721
  H      3.892512   -2.015699    0.720489
  C     -0.458886    2.805215   -0.426095
  C     -4.405631   -1.909898    0.584625
  C     -3.543695   -2.960914    0.183498
  H     -5.413706   -2.136805    0.926282
  O      0.364749   -2.053545   -1.054105
  H     -3.861862    2.025760   -0.020637

----------------------------
CARTESIAN COORDINATES (A.U.)
----------------------------
  NO LB      ZA    FRAG     MASS         X           Y           Z
   0 C     6.0000    0    12.011   -7.503506   -1.135484    1.037457
   1 C     6.0000    0    12.011   -5.014367   -0.505995    0.200749
   2 C     6.0000    0    12.011   -3.356061   -2.522337   -0.539647
   3 C     6.0000    0    12.011   -4.270286   -5.032369   -0.446218
   4 C     6.0000    0    12.011   -0.756065   -2.032025   -1.365435
   5 C     6.0000    0    12.011    0.018121    0.560748   -1.416109
   6 C     6.0000    0    12.011    2.726457    1.061766   -2.261805
   7 C     6.0000    0    12.011    4.534903    1.589693   -0.101285
   8 C     6.0000    0    12.011    6.389771    0.109802    0.804253
   9 C     6.0000    0    12.011    8.041663    0.986207    2.967478
  10 C     6.0000    0    12.011    7.008653   -2.493518   -0.208228
  11 C     6.0000    0    12.011   -1.657859    2.544674   -0.726268
  12 C     6.0000    0    12.011   -4.113637    2.012901    0.062386
  13 H     1.0000    0     1.008   -7.348369   -7.543861    0.405569
  14 O     8.0000    0    15.999   -5.673944    4.032719    0.794047
  15 H     1.0000    0     1.008    0.965010    5.571352   -1.713764
  16 H     1.0000    0     1.008   -8.752858    0.376921    1.650340
  17 H     1.0000    0     1.008   -2.265877    6.446430   -1.816922
  18 H     1.0000    0     1.008   -0.736721    6.098856    1.107063
  19 H     1.0000    0     1.008    8.746543   -2.476713   -1.349343
  20 H     1.0000    0     1.008   -2.981558   -6.524025   -1.022730
  21 H     1.0000    0     1.008    2.804980    2.684823   -3.558147
  22 H     1.0000    0     1.008    3.348708   -0.589345   -3.332599
  23 H     1.0000    0     1.008    4.254287    3.416582    0.819053
  24 H     1.0000    0     1.008    7.543252    2.894148    3.599289
  25 H     1.0000    0     1.008   10.047712    0.994390    2.420518
  26 H     1.0000    0     1.008    7.891970   -0.296434    4.596735
  27 H     1.0000    0     1.008    5.463809   -3.258821   -1.346847
  28 H     1.0000    0     1.008    7.355782   -3.809120    1.361526
  29 C     6.0000    0    12.011   -0.867169    5.301087   -0.805202
  30 C     6.0000    0    12.011   -8.325436   -3.609185    1.104780
  31 C     6.0000    0    12.011   -6.696613   -5.595316    0.346761
  32 H     1.0000    0     1.008  -10.230422   -4.037976    1.750419
  33 O     8.0000    0    15.999    0.689276   -3.880637   -1.991970
  34 H     1.0000    0     1.008   -7.297861    3.828131   -0.038998

--------------------------------
INTERNAL COORDINATES (ANGSTROEM)
--------------------------------
 C      0   0   0     0.000000000000     0.00000000     0.00000000
 C      1   0   0     1.428988935676     0.00000000     0.00000000
 C      2   1   0     1.435992861975   118.33479963     0.00000000
 C      3   2   1     1.414477438644   118.63299547     0.98024181
 C      3   2   1     1.466719639990   121.53982014   181.38503206
 C      5   3   2     1.432145616432   116.32060156   359.34661328
 C      6   5   3     1.524664645591   116.16693695   179.67970375
 C      7   6   5     1.516905840456   113.81769266   258.42746431
 C      8   7   6     1.344007060458   128.47388536   108.67077959
 C      9   8   7     1.513148298846   120.86683382   179.01474156
 C      9   8   7     1.513983847187   124.19428480   359.17709308
 C      6   5   3     1.421976463696   121.60706588   359.38469323
 C     12   6   5     1.393616165664   120.62376095     0.97118378
 H      4   3   2     2.150031428583   147.87653640   359.47382459
 O     13  12   6     1.405017964339   118.48369438   178.18111947
 H     12   6   5     2.182839623631    94.80050932   184.98505825
 H      1   2   3     1.087568379647   118.76346943   178.33833932
 H     16  12   6     1.772153797254    65.52207852   154.91919568
 H     18  16  12     1.755785173296    60.05599449    75.18843432
 H     11   9   8     1.100216249336   111.57329491   105.33502051
 H      4   3   2     1.086840781731   117.23122463   179.77301683
 H      7   6   5     1.099999524077   110.75266482   137.04478990
 H      7   6   5     1.092204986544   107.25152276    20.81003623
 H      8   7   6     1.092631127535   114.40352122   289.02482117
 H     10   9   8     1.095772351299   111.97378935   358.85660798
 H     10   9   8     1.100315150937   111.07264054   238.03353045
 H     10   9   8     1.100135886654   111.23446334   120.03822149
 H     11   9   8     1.093322521038   111.73629249   343.02658762
 H     11   9   8     1.099292895793   110.18138068   223.13071596
 C     16  12   6     1.091620379168    39.97581181   187.70789751
 C      1   2   3     1.379853946399   121.31187218   359.06304156
 C     14   4   3     1.087722580959    33.67525484     0.31175452
 H     31   1   2     1.088316187565   119.85905467   179.98778082
 O      5   3   2     1.285249781128   120.02909097   179.30120422
 H     15  13  12     0.971862099707   108.05230563   132.39067177

---------------------------
INTERNAL COORDINATES (A.U.)
---------------------------
 C      0   0   0     0.000000000000     0.00000000     0.00000000
 C      1   0   0     2.700397736831     0.00000000     0.00000000
 C      2   1   0     2.713633239398   118.33479963     0.00000000
 C      3   2   1     2.672974981647   118.63299547     0.98024181
 C      3   2   1     2.771698434825   121.53982014   181.38503206
 C      5   3   2     2.706362998953   116.32060156   359.34661328
 C      6   5   3     2.881198626240   116.16693695   179.67970375
 C      7   6   5     2.866536609408   113.81769266   258.42746431
 C      8   7   6     2.539805266322   128.47388536   108.67077959
 C      9   8   7     2.859435884828   120.86683382   179.01474156
 C      9   8   7     2.861014842364   124.19428480   359.17709308
 C      6   5   3     2.687146085267   121.60706588   359.38469323
 C     12   6   5     2.633552888911   120.62376095     0.97118378
 H      4   3   2     4.062970579346   147.87653640   359.47382459
 O     13  12   6     2.655099165839   118.48369438   178.18111947
 H     12   6   5     4.124969082935    94.80050932   184.98505825
 H      1   2   3     2.055206389446   118.76346943   178.33833932
 H     16  12   6     3.348885343998    65.52207852   154.91919568
 H     18  16  12     3.317953127529    60.05599449    75.18843432
 H     11   9   8     2.079107399336   111.57329491   105.33502051
 H      4   3   2     2.053831428648   117.23122463   179.77301683
 H      7   6   5     2.078697847949   110.75266482   137.04478990
 H      7   6   5     2.063968306672   107.25152276    20.81003623
 H      8   7   6     2.064773596439   114.40352122   289.02482117
 H     10   9   8     2.070709649078   111.97378935   358.85660798
 H     10   9   8     2.079294296275   111.07264054   238.03353045
 H     10   9   8     2.078955535875   111.23446334   120.03822149
 H     11   9   8     2.066080140811   111.73629249   343.02658762
 H     11   9   8     2.077362514014   110.18138068   223.13071596
 C     16  12   6     2.062863558835    39.97581181   187.70789751
 C      1   2   3     2.607546063505   121.31187218   359.06304156
 C     14   4   3     2.055497787694    33.67525484     0.31175452
 H     31   1   2     2.056619541610   119.85905467   179.98778082
 O      5   3   2     2.428770100014   120.02909097   179.30120422
 H     15  13  12     1.836553208385   108.05230563   132.39067177


           ************************************************************
           *        Program running with 4 parallel MPI-processes     *
           *              working on a common directory               *
           ************************************************************
------------------------------------------------------------------------------
                   ___                                                        
                  /   \      - P O W E R E D   B Y -                         
                 /     \                                                     
                 |  |  |   _    _      __       _____    __    __             
                 |  |  |  | |  | |    /  \     |  _  \  |  |  /  |          
                  \  \/   | |  | |   /    \    | | | |  |  | /  /          
                 / \  \   | |__| |  /  /\  \   | |_| |  |  |/  /          
                |  |  |   |  __  | /  /__\  \  |    /   |      \           
                |  |  |   | |  | | |   __   |  |    \   |  |\   \          
                \     /   | |  | | |  |  |  |  | |\  \  |  | \   \       
                 \___/    |_|  |_| |__|  |__|  |_| \__\ |__|  \__/        
                                                                              
                      - O R C A' S   B I G   F R I E N D -                    
                                      &                                       
                       - I N T E G R A L  F E E D E R -                       
                                                                              
 v1 FN, 2020, v2 2021                                                         
------------------------------------------------------------------------------


Reading SHARK input file MK1_2e_1H_B3LYP_631Gd_opt.SHARKINP.tmp ... ok
----------------------
SHARK INTEGRAL PACKAGE
----------------------

Number of atoms                             ...     35
Number of basis functions                   ...    286
Number of shells                            ...    142
Maximum angular momentum                    ...      2
Integral batch strategy                     ... SHARK/LIBINT Hybrid
RI-J (if used) integral strategy            ... SPLIT-RIJ (Revised 2003 algorithm where possible)
Printlevel                                  ...      1
Contraction scheme used                     ... SEGMENTED contraction
Coulomb Range Separation                    ... NOT USED
Exchange Range Separation                   ... NOT USED
Finite Nucleus Model                        ... NOT USED
Auxiliary Coulomb fitting basis             ... AVAILABLE
   # of basis functions in Aux-J            ...   1069
   # of shells in Aux-J                     ...    355
   Maximum angular momentum in Aux-J        ...      4
Auxiliary J/K fitting basis                 ... NOT available
Auxiliary Correlation fitting basis         ... NOT available
Auxiliary 'external' fitting basis          ... NOT available
Integral threshold                          ...     2.500000e-11
Primitive cut-off                           ...     2.500000e-12
Primitive pair pre-selection threshold      ...     2.500000e-12

Calculating pre-screening integrals         ... done (  0.1 sec) Dimension = 142
Organizing shell pair data                  ... done (  0.1 sec)
Shell pair information
Total number of shell pairs                 ...     10153
Shell pairs after pre-screening             ...      7866
Total number of primitive shell pairs       ...     57720
Primitive shell pairs kept                  ...     25464
          la=0 lb=0:   2856 shell pairs
          la=1 lb=0:   2644 shell pairs
          la=1 lb=1:    612 shell pairs
          la=2 lb=0:   1094 shell pairs
          la=2 lb=1:    545 shell pairs
          la=2 lb=2:    115 shell pairs

Calculating one electron integrals          ... done (  0.0 sec)
Calculating RI/J V-Matrix + Cholesky decomp.... done (  0.1 sec)
Calculating Nuclear repulsion               ... done (  0.0 sec) ENN=   1252.751324203339 Eh

SHARK setup successfully completed in   0.4 seconds

Maximum memory used throughout the entire GTOINT-calculation: 19.5 MB
[1717794288.784017] [eu-g1-020-2:107329:0]          mpool.c:38   UCX  WARN  object 0x2f5bdc0 was not returned to mpool ucp_requests
[1717794288.784045] [eu-g1-020-2:107329:0]          mpool.c:38   UCX  WARN  object 0x2f5bf80 was not returned to mpool ucp_requests
[1717794288.784052] [eu-g1-020-2:107329:0]          mpool.c:38   UCX  WARN  object 0x2f5c140 was not returned to mpool ucp_requests
[1717794288.784057] [eu-g1-020-2:107329:0]          mpool.c:38   UCX  WARN  object 0x2f5c300 was not returned to mpool ucp_requests
[1717794288.784061] [eu-g1-020-2:107329:0]          mpool.c:38   UCX  WARN  object 0x2f5c4c0 was not returned to mpool ucp_requests
[1717794288.784066] [eu-g1-020-2:107329:0]          mpool.c:38   UCX  WARN  object 0x2f5c680 was not returned to mpool ucp_requests
[1717794288.784070] [eu-g1-020-2:107329:0]          mpool.c:38   UCX  WARN  object 0x2f5c840 was not returned to mpool ucp_requests
[1717794288.784075] [eu-g1-020-2:107329:0]          mpool.c:38   UCX  WARN  object 0x2f5ca00 was not returned to mpool ucp_requests
[1717794288.784079] [eu-g1-020-2:107329:0]          mpool.c:38   UCX  WARN  object 0x2f5cbc0 was not returned to mpool ucp_requests
[1717794288.784084] [eu-g1-020-2:107329:0]          mpool.c:38   UCX  WARN  object 0x2f5cd80 was not returned to mpool ucp_requests
[1717794288.784160] [eu-g1-020-2:107331:0]          mpool.c:38   UCX  WARN  object 0x3143180 was not returned to mpool ucp_requests
[1717794288.784194] [eu-g1-020-2:107331:0]          mpool.c:38   UCX  WARN  object 0x3143340 was not returned to mpool ucp_requests
[1717794288.784201] [eu-g1-020-2:107331:0]          mpool.c:38   UCX  WARN  object 0x3143500 was not returned to mpool ucp_requests
[1717794288.784207] [eu-g1-020-2:107331:0]          mpool.c:38   UCX  WARN  object 0x31436c0 was not returned to mpool ucp_requests
[1717794288.784211] [eu-g1-020-2:107331:0]          mpool.c:38   UCX  WARN  object 0x3143880 was not returned to mpool ucp_requests
[1717794288.784216] [eu-g1-020-2:107331:0]          mpool.c:38   UCX  WARN  object 0x3143a40 was not returned to mpool ucp_requests
[1717794288.784221] [eu-g1-020-2:107331:0]          mpool.c:38   UCX  WARN  object 0x3143c00 was not returned to mpool ucp_requests
[1717794288.784225] [eu-g1-020-2:107331:0]          mpool.c:38   UCX  WARN  object 0x3143dc0 was not returned to mpool ucp_requests
[1717794288.784230] [eu-g1-020-2:107331:0]          mpool.c:38   UCX  WARN  object 0x3143f80 was not returned to mpool ucp_requests
[1717794288.784234] [eu-g1-020-2:107331:0]          mpool.c:38   UCX  WARN  object 0x3144140 was not returned to mpool ucp_requests
[1717794288.784239] [eu-g1-020-2:107331:0]          mpool.c:38   UCX  WARN  object 0x3144300 was not returned to mpool ucp_requests
[1717794288.784244] [eu-g1-020-2:107331:0]          mpool.c:38   UCX  WARN  object 0x31444c0 was not returned to mpool ucp_requests
[1717794288.784249] [eu-g1-020-2:107331:0]          mpool.c:38   UCX  WARN  object 0x3144680 was not returned to mpool ucp_requests
[1717794288.784253] [eu-g1-020-2:107331:0]          mpool.c:38   UCX  WARN  object 0x3144840 was not returned to mpool ucp_requests
[1717794288.784258] [eu-g1-020-2:107331:0]          mpool.c:38   UCX  WARN  object 0x3144a00 was not returned to mpool ucp_requests
[1717794288.784262] [eu-g1-020-2:107331:0]          mpool.c:38   UCX  WARN  object 0x3144bc0 was not returned to mpool ucp_requests
[1717794288.784267] [eu-g1-020-2:107331:0]          mpool.c:38   UCX  WARN  object 0x3144d80 was not returned to mpool ucp_requests
[1717794288.784271] [eu-g1-020-2:107331:0]          mpool.c:38   UCX  WARN  object 0x3144f40 was not returned to mpool ucp_requests
[1717794288.795021] [eu-g1-020-2:107330:0]          mpool.c:38   UCX  WARN  object 0x3ef9380 was not returned to mpool ucp_requests
[1717794288.795050] [eu-g1-020-2:107330:0]          mpool.c:38   UCX  WARN  object 0x3ef9540 was not returned to mpool ucp_requests
[1717794288.795056] [eu-g1-020-2:107330:0]          mpool.c:38   UCX  WARN  object 0x3ef9700 was not returned to mpool ucp_requests
[1717794288.795061] [eu-g1-020-2:107330:0]          mpool.c:38   UCX  WARN  object 0x3ef98c0 was not returned to mpool ucp_requests
[1717794288.795067] [eu-g1-020-2:107330:0]          mpool.c:38   UCX  WARN  object 0x3ef9a80 was not returned to mpool ucp_requests
[1717794288.795071] [eu-g1-020-2:107330:0]          mpool.c:38   UCX  WARN  object 0x3ef9c40 was not returned to mpool ucp_requests
[1717794288.795076] [eu-g1-020-2:107330:0]          mpool.c:38   UCX  WARN  object 0x3ef9e00 was not returned to mpool ucp_requests
[1717794288.795081] [eu-g1-020-2:107330:0]          mpool.c:38   UCX  WARN  object 0x3ef9fc0 was not returned to mpool ucp_requests
[1717794288.795085] [eu-g1-020-2:107330:0]          mpool.c:38   UCX  WARN  object 0x3efa180 was not returned to mpool ucp_requests
[1717794288.795090] [eu-g1-020-2:107330:0]          mpool.c:38   UCX  WARN  object 0x3efa340 was not returned to mpool ucp_requests
[1717794288.795094] [eu-g1-020-2:107330:0]          mpool.c:38   UCX  WARN  object 0x3efa500 was not returned to mpool ucp_requests
[1717794288.795099] [eu-g1-020-2:107330:0]          mpool.c:38   UCX  WARN  object 0x3efa6c0 was not returned to mpool ucp_requests
[1717794288.795104] [eu-g1-020-2:107330:0]          mpool.c:38   UCX  WARN  object 0x3efa880 was not returned to mpool ucp_requests
[1717794288.795108] [eu-g1-020-2:107330:0]          mpool.c:38   UCX  WARN  object 0x3efaa40 was not returned to mpool ucp_requests
[1717794288.795113] [eu-g1-020-2:107330:0]          mpool.c:38   UCX  WARN  object 0x3efac00 was not returned to mpool ucp_requests
[1717794288.795117] [eu-g1-020-2:107330:0]          mpool.c:38   UCX  WARN  object 0x3efadc0 was not returned to mpool ucp_requests
[1717794288.795122] [eu-g1-020-2:107330:0]          mpool.c:38   UCX  WARN  object 0x3efaf80 was not returned to mpool ucp_requests
[1717794288.795126] [eu-g1-020-2:107330:0]          mpool.c:38   UCX  WARN  object 0x3efb140 was not returned to mpool ucp_requests


           ************************************************************
           *        Program running with 4 parallel MPI-processes     *
           *              working on a common directory               *
           ************************************************************

Diagonalization of the overlap matrix:
Smallest eigenvalue                        ... 2.920e-04
Time for diagonalization                   ...    0.013 sec
Threshold for overlap eigenvalues          ... 1.000e-08
Number of eigenvalues below threshold      ... 0
Time for construction of square roots      ...    0.006 sec
Total time needed                          ...    0.021 sec

-------------------
DFT GRID GENERATION
-------------------

General Integration Accuracy     IntAcc      ... 4.959
Radial Grid Type                 RadialGrid  ... OptM3 with GC (2021)
Angular Grid (max. ang.)         AngularGrid ... 6 (Lebedev-590)
Angular grid pruning method      GridPruning ... 4 (adaptive)
Weight generation scheme         WeightScheme... Becke
Basis function cutoff            BFCut       ... 1.0000e-11
Integration weight cutoff        WCut        ... 1.0000e-14
Angular grids for H and He will be reduced by one unit
Partially contracted basis set               ... off
Rotationally invariant grid construction     ... off

Total number of grid points                  ...   401168
Total number of batches                      ...     6285
Average number of points per batch           ...       63
Average number of grid points per atom       ...    11462
Time for grid setup =    7.485 sec

--------------------
COSX GRID GENERATION
--------------------

GRIDX 1
-------
General Integration Accuracy     IntAcc      ... 4.020
Radial Grid Type                 RadialGrid  ... OptM3 with GC (2021)
Angular Grid (max. ang.)         AngularGrid ... 2 (Lebedev-110)
Angular grid pruning method      GridPruning ... 4 (adaptive)
Weight generation scheme         WeightScheme... Becke
Basis function cutoff            BFCut       ... 1.0000e-11
Integration weight cutoff        WCut        ... 1.0000e-14
Angular grids for H and He will be reduced by one unit
Partially contracted basis set               ... on
Rotationally invariant grid construction     ... off

Total number of grid points                  ...    44281
Total number of batches                      ...      710
Average number of points per batch           ...       62
Average number of grid points per atom       ...     1265
UseSFitting                                  ... on

GRIDX 2
-------
General Integration Accuracy     IntAcc      ... 4.338
Radial Grid Type                 RadialGrid  ... OptM3 with GC (2021)
Angular Grid (max. ang.)         AngularGrid ... 3 (Lebedev-194)
Angular grid pruning method      GridPruning ... 4 (adaptive)
Weight generation scheme         WeightScheme... Becke
Basis function cutoff            BFCut       ... 1.0000e-11
Integration weight cutoff        WCut        ... 1.0000e-14
Angular grids for H and He will be reduced by one unit
Partially contracted basis set               ... on
Rotationally invariant grid construction     ... off

Total number of grid points                  ...    96841
Total number of batches                      ...     1531
Average number of points per batch           ...       63
Average number of grid points per atom       ...     2767
UseSFitting                                  ... on

GRIDX 3
-------
General Integration Accuracy     IntAcc      ... 4.871
Radial Grid Type                 RadialGrid  ... OptM3 with GC (2021)
Angular Grid (max. ang.)         AngularGrid ... 4 (Lebedev-302)
Angular grid pruning method      GridPruning ... 4 (adaptive)
Weight generation scheme         WeightScheme... Becke
Basis function cutoff            BFCut       ... 1.0000e-11
Integration weight cutoff        WCut        ... 1.0000e-14
Angular grids for H and He will be reduced by one unit
Partially contracted basis set               ... on
Rotationally invariant grid construction     ... off

Total number of grid points                  ...   183238
Total number of batches                      ...     2879
Average number of points per batch           ...       63
Average number of grid points per atom       ...     5235
UseSFitting                                  ... on

Time for X-Grid setup             =    4.071 sec


--------------------
CPCM SOLVATION MODEL
--------------------
CPCM parameters:
  Epsilon                                         ...      80.4000
  Refrac                                          ...       1.3300
  Rsolv                                           ...       1.3000
  Surface type                                    ... GAUSSIAN VDW
  Epsilon function type                           ...         CPCM
Radii:
 Radius for C  used is    3.8550 Bohr (=   2.0400 Ang.)
 Radius for H  used is    2.4944 Bohr (=   1.3200 Ang.)
 Radius for O  used is    3.4469 Bohr (=   1.8240 Ang.)
Calculating surface                               ...        done! (  0.0s)
GEPOL surface points                              ...         1847
GEPOL Volume                                      ...    2062.3948
GEPOL Surface-area                                ...    1049.9896
Calculating surface distance matrix               ...        done! (  0.0s)
Performing Cholesky decomposition & store         ...        done! (  0.1s)
Overall time for CPCM initialization              ...                 0.2s
--------------
SCF ITERATIONS
--------------
ITER       Energy         Delta-E        Max-DP      RMS-DP      [F,P]     Damp
               ***  Starting incremental Fock matrix formation  ***
                      *** Initiating the SOSCF procedure ***
                      *** Re-Reading the Fockian *** 
                      *** Removing any level shift *** 
ITER      Energy       Delta-E        Grad      Rot      Max-DP    RMS-DP
  0   -770.00692985 -770.0069298483  0.002936  0.002936  0.016345  0.000209
               *** Restarting incremental Fock matrix formation ***
  1   -770.00817827  -0.0012484184  0.000864  0.002474  0.006454  0.000110
  2   -770.00830789  -0.0001296215  0.000377  0.001873  0.003262  0.000066
  3   -770.00829240   0.0000154834  0.000647  0.001331  0.002230  0.000041
  4   -770.00831845  -0.0000260431  0.000075  0.000298  0.000540  0.000010
  5   -770.00831799   0.0000004597  0.000131  0.000185  0.000324  0.000006
  6   -770.00831877  -0.0000007838  0.000010  0.000040  0.000047  0.000001
  7   -770.00831876   0.0000000123  0.000015  0.000024  0.000028  0.000001
                  ***Gradient check signals convergence***
              ***Rediagonalizing the Fockian in SOSCF/NRSCF***

               *****************************************************
               *                     SUCCESS                       *
               *           SCF CONVERGED AFTER   8 CYCLES          *
               *****************************************************

Old exchange energy                            =    -21.160315709 Eh
New exchange energy                            =    -21.160312230 Eh
Exchange energy change after final integration =      0.000003479 Eh
Total energy after final integration           =   -770.008315291 Eh
Final COS-X integration done in                =    24.158 sec
Total Energy       :         -770.00831529 Eh          -20952.99149 eV
  Last Energy change         ...   -1.0103e-08  Tolerance :   1.0000e-08
  Last MAX-Density change    ...    5.3291e-15  Tolerance :   1.0000e-07
             **** THE GBW FILE WAS UPDATED (MK1_2e_1H_B3LYP_631Gd_opt.gbw) ****
             **** DENSITY MK1_2e_1H_B3LYP_631Gd_opt.scfp WAS UPDATED ****
             **** ENERGY FILE WAS UPDATED (MK1_2e_1H_B3LYP_631Gd_opt.en.tmp) ****
             **** THE GBW FILE WAS UPDATED (MK1_2e_1H_B3LYP_631Gd_opt.gbw) ****
             **** DENSITY MK1_2e_1H_B3LYP_631Gd_opt.scfp WAS UPDATED ****
Total SCF time: 0 days 0 hours 2 min 32 sec 

Maximum memory used throughout the entire SCF-calculation: 112.6 MB

-------------------------   --------------------
FINAL SINGLE POINT ENERGY      -770.008315290825
-------------------------   --------------------


           ************************************************************
           *        Program running with 4 parallel MPI-processes     *
           *              working on a common directory               *
           ************************************************************
------------------------------------------------------------------------------
                         ORCA SCF GRADIENT CALCULATION
------------------------------------------------------------------------------

 ... reading COSX grid (gridx3)
Gradient of the Kohn-Sham DFT energy:
Kohn-Sham wavefunction type      ... RKS
Hartree-Fock exchange scaling    ...    0.200
Number of operators              ...    1
Number of atoms                  ...   35
Basis set dimensions             ...  286
Integral neglect threshold       ... 2.5e-11
Integral primitive cutoff        ... 2.5e-12
SHARK Integral package           ... ON

Nuc. rep. gradient       (SHARK) ... done (  0.0 sec)
HCore & Overlap gradient (SHARK) ... done (  0.4 sec)
RI-J gradient            (SHARK) ... done (  2.0 sec)
COSX-gradient                    ... done ( 29.7 sec)
Exchange-correlation gradient    ... done

------------------
CARTESIAN GRADIENT
------------------

   1   C   :   -0.001371667   -0.002007419    0.000449814
   2   C   :    0.000535281    0.000492725    0.000057587
   3   C   :    0.000285319   -0.000269019    0.000294427
   4   C   :   -0.000137383    0.000738580    0.000159978
   5   C   :    0.000340826    0.000773416   -0.001596281
   6   C   :   -0.000431775   -0.000274925    0.000862779
   7   C   :   -0.000609314   -0.000343022   -0.001106778
   8   C   :    0.000383545   -0.000299322    0.000479636
   9   C   :   -0.000579168    0.000421365   -0.000063606
  10   C   :   -0.000017997   -0.000000852    0.000201939
  11   C   :    0.000998158   -0.000293579   -0.000212106
  12   C   :    0.000112662    0.000209561    0.000134289
  13   C   :    0.000496725   -0.000455136   -0.000017889
  14   H   :    0.000244396   -0.000048928    0.000096854
  15   O   :   -0.000567866    0.001143429    0.000681297
  16   H   :    0.000133343   -0.000101390    0.000181836
  17   H   :    0.000351552    0.000480418   -0.000421553
  18   H   :    0.000261487    0.000123112   -0.000158454
  19   H   :   -0.000227652   -0.000269334    0.000102891
  20   H   :   -0.000169340   -0.000270380   -0.000023237
  21   H   :   -0.000525411   -0.000491371    0.000047309
  22   H   :    0.000595297   -0.000002283    0.000380439
  23   H   :    0.000288322    0.000075996   -0.000339324
  24   H   :   -0.000305554    0.000150398   -0.000251561
  25   H   :    0.000001388    0.000056422   -0.000020318
  26   H   :   -0.000016434   -0.000010894    0.000022947
  27   H   :    0.000058992    0.000020371    0.000028366
  28   H   :   -0.000317199    0.000400077   -0.000192627
  29   H   :   -0.000071349    0.000002712    0.000044085
  30   C   :   -0.000207970    0.000270580   -0.000416639
  31   C   :    0.000156355    0.000980435    0.000151072
  32   C   :    0.000281306   -0.000562763   -0.000303554
  33   H   :   -0.000015638   -0.000121815   -0.000086991
  34   O   :   -0.000186186   -0.000289074    0.001014688
  35   H   :    0.000293352   -0.000228597   -0.000182105

Difference to translation invariance:
           :    0.0000604043   -0.0000005048   -0.0000007897

Difference to rotation invariance:
           :   -0.0011249971    0.0010030025   -0.0003595012

Norm of the cartesian gradient     ...    0.0049081532
RMS gradient                       ...    0.0004789867
MAX gradient                       ...    0.0020074195

-------
TIMINGS
-------

Total SCF gradient time            ...       45.861 sec

One electron gradient       ....       0.407 sec  (  0.9%)
RI-J Coulomb gradient       ....       1.981 sec  (  4.3%)
COSX gradient               ....      29.661 sec  ( 64.7%)
XC gradient                 ....      11.180 sec  ( 24.4%)
CPCM gradient               ....       0.936 sec  (  2.0%)
   A-Matrix (El+Nuc)        ....       0.226 sec  (  0.5%)
   Potential                ....       0.710 sec  (  1.5%)

Maximum memory used throughout the entire SCFGRAD-calculation: 89.8 MB
------------------------------------------------------------------------------
                         ORCA GEOMETRY RELAXATION STEP
------------------------------------------------------------------------------

Reading the OPT-File                    .... done
Getting information on internals        .... done
Copying old internal coords+grads       .... done
Making the new internal coordinates     .... (new redundants).... done
Validating the new internal coordinates .... (new redundants).... done
Calculating the B-matrix                .... done
Calculating the G,G- and P matrices     .... done
Transforming gradient to internals      .... done
Projecting the internal gradient        .... done
Number of atoms                         ....  35
Number of internal coordinates          .... 177
Current Energy                          ....  -770.008315291 Eh
Current gradient norm                   ....     0.004908153 Eh/bohr
Maximum allowed component of the step   ....  0.300
Current trust radius                    ....  0.300
Updating the Hessian (BFGS)             .... done
Forming the augmented Hessian           .... done
Diagonalizing the augmented Hessian     .... done
Last element of RFO vector              ....  0.982275776
Lowest eigenvalues of augmented Hessian:
 -0.000175247  0.001618412  0.002986469  0.009137143  0.011108661
Length of the computed step             ....  0.190823658
The final length of the internal step   ....  0.190823658
Converting the step to cartesian space:
 Initial RMS(Int)=    0.0143431845
Transforming coordinates:
 Iter   0:  RMS(Cart)=    0.0414642056 RMS(Int)=    0.9439375095
 Iter   1:  RMS(Cart)=    0.0008099858 RMS(Int)=    0.4722728447
 Iter   2:  RMS(Cart)=    0.0000479519 RMS(Int)=    0.0000272929
 Iter   3:  RMS(Cart)=    0.0000031024 RMS(Int)=    0.0000022917
 Iter   4:  RMS(Cart)=    0.0000002033 RMS(Int)=    0.0000001172
 Iter   5:  RMS(Cart)=    0.0000000134 RMS(Int)=    0.0000000098
done
Storing new coordinates                 .... done

                                .--------------------.
          ----------------------|Geometry convergence|-------------------------
          Item                value                   Tolerance       Converged
          ---------------------------------------------------------------------
          Energy change      -0.0000550991            0.0000002000      NO
          RMS gradient        0.0002953755            0.0000080000      NO
          MAX gradient        0.0010143483            0.0000300000      NO
          RMS step            0.0143431845            0.0001000000      NO
          MAX step            0.0683352432            0.0002000000      NO
          ........................................................
          Max(Bonds)      0.0015      Max(Angles)    0.48
          Max(Dihed)        3.92      Max(Improp)    0.00
          ---------------------------------------------------------------------

The optimization has not yet converged - more geometry cycles are needed


    ---------------------------------------------------------------------------
                         Redundant Internal Coordinates
                            (Angstroem and degrees)

        Definition                    Value    dE/dq     Step     New-Value
    ----------------------------------------------------------------------------
     1. B(C   1,C   0)                1.4290  0.001003 -0.0015    1.4275   
     2. B(C   2,C   1)                1.4360  0.000140 -0.0007    1.4353   
     3. B(C   3,C   2)                1.4145  0.000186 -0.0004    1.4141   
     4. B(C   4,C   2)                1.4667  0.000121 -0.0001    1.4666   
     5. B(C   5,C   4)                1.4321 -0.000240  0.0014    1.4335   
     6. B(C   6,C   5)                1.5247  0.000478  0.0002    1.5249   
     7. B(C   7,C   6)                1.5169  0.000037  0.0011    1.5180   
     8. B(C   8,C   7)                1.3440 -0.000350  0.0005    1.3445   
     9. B(C   9,C   8)                1.5131  0.000219 -0.0006    1.5126   
    10. B(C  10,C   8)                1.5140  0.000369  0.0001    1.5141   
    11. B(C  11,C   5)                1.4220  0.000200 -0.0004    1.4216   
    12. B(C  12,C  11)                1.3936  0.000189  0.0002    1.3938   
    13. B(C  12,C   1)                1.4175  0.000580 -0.0009    1.4166   
    14. B(O  14,C  12)                1.4050  0.000997 -0.0010    1.4040   
    15. B(H  16,C   0)                1.0876  0.000011 -0.0000    1.0875   
    16. B(H  19,C  10)                1.1002 -0.000132  0.0004    1.1006   
    17. B(H  20,C   3)                1.0868  0.000017 -0.0000    1.0868   
    18. B(H  21,C   6)                1.1000 -0.000215  0.0004    1.1004   
    19. B(H  22,C   6)                1.0922  0.000196 -0.0003    1.0919   
    20. B(H  23,C   7)                1.0926  0.000067 -0.0002    1.0924   
    21. B(H  24,C   9)                1.0958  0.000045 -0.0000    1.0957   
    22. B(H  25,C   9)                1.1003 -0.000027  0.0000    1.1004   
    23. B(H  26,C   9)                1.1001  0.000013 -0.0000    1.1001   
    24. B(H  27,C  10)                1.0933  0.000195 -0.0000    1.0933   
    25. B(H  28,C  10)                1.0993  0.000018  0.0000    1.0993   
    26. B(C  29,H  18)                1.0986 -0.000014  0.0002    1.0988   
    27. B(C  29,H  17)                1.0963 -0.000033 -0.0003    1.0960   
    28. B(C  29,H  15)                1.0916  0.000019  0.0002    1.0918   
    29. B(C  29,C  11)                1.5180  0.000020 -0.0003    1.5177   
    30. B(C  30,C   0)                1.3799 -0.000639  0.0008    1.3807   
    31. B(C  31,C   3)                1.3832 -0.000430  0.0007    1.3839   
    32. B(C  31,C  30)                1.4172  0.000208 -0.0002    1.4170   
    33. B(C  31,H  13)                1.0877 -0.000026  0.0000    1.0877   
    34. B(H  32,C  30)                1.0883  0.000011 -0.0001    1.0883   
    35. B(O  33,C   4)                1.2852 -0.000154  0.0001    1.2853   
    36. B(H  34,O  14)                0.9719 -0.000150  0.0004    0.9723   
    37. A(H  16,C   0,C  30)          119.92  0.000511    0.00    119.92   
    38. A(C   1,C   0,H  16)          118.76 -0.000826    0.07    118.83   
    39. A(C   1,C   0,C  30)          121.31  0.000316   -0.07    121.24   
    40. A(C   0,C   1,C  12)          123.04  0.000438   -0.11    122.93   
    41. A(C   0,C   1,C   2)          118.33 -0.000369    0.11    118.44   
    42. A(C   2,C   1,C  12)          118.63 -0.000069    0.01    118.63   
    43. A(C   1,C   2,C   4)          121.54  0.000078   -0.02    121.52   
    44. A(C   1,C   2,C   3)          118.63 -0.000220    0.02    118.65   
    45. A(C   3,C   2,C   4)          119.83  0.000142    0.00    119.83   
    46. A(C   2,C   3,H  20)          117.23  0.000514   -0.03    117.20   
    47. A(C   2,C   3,C  31)          122.03  0.000435   -0.08    121.94   
    48. A(H  20,C   3,C  31)          120.74 -0.000948    0.11    120.85   
    49. A(C   2,C   4,C   5)          116.32  0.000014    0.05    116.37   
    50. A(C   2,C   4,O  33)          120.03 -0.000636    0.01    120.04   
    51. A(C   5,C   4,O  33)          123.65  0.000621   -0.06    123.59   
    52. A(C   4,C   5,C  11)          121.61  0.000107   -0.11    121.50   
    53. A(C   6,C   5,C  11)          122.23 -0.000268   -0.13    122.10   
    54. A(C   4,C   5,C   6)          116.17  0.000161    0.23    116.39   
    55. A(C   5,C   6,C   7)          113.82 -0.001014    0.48    114.29   
    56. A(H  21,C   6,H  22)          106.84 -0.000199   -0.02    106.82   
    57. A(C   7,C   6,H  22)          110.37  0.000210    0.01    110.38   
    58. A(C   5,C   6,H  22)          107.25  0.000633   -0.09    107.16   
    59. A(C   7,C   6,H  21)          107.60 -0.000209   -0.06    107.54   
    60. A(C   5,C   6,H  21)          110.75  0.000628   -0.34    110.41   
    61. A(C   8,C   7,H  23)          117.12  0.000469   -0.06    117.07   
    62. A(C   6,C   7,H  23)          114.40 -0.000390    0.05    114.45   
    63. A(C   6,C   7,C   8)          128.47 -0.000079    0.01    128.48   
    64. A(C   9,C   8,C  10)          114.94  0.000384    0.04    114.98   
    65. A(C   7,C   8,C  10)          124.19 -0.000553    0.02    124.22   
    66. A(C   7,C   8,C   9)          120.87  0.000170   -0.06    120.81   
    67. A(C   8,C   9,H  25)          111.07  0.000009   -0.01    111.07   
    68. A(C   8,C   9,H  24)          111.97 -0.000033    0.02    112.00   
    69. A(H  25,C   9,H  26)          106.14 -0.000054    0.02    106.16   
    70. A(H  24,C   9,H  26)          108.18 -0.000010   -0.01    108.17   
    71. A(C   8,C   9,H  26)          111.23  0.000091   -0.02    111.21   
    72. A(H  24,C   9,H  25)          107.99 -0.000006   -0.00    107.99   
    73. A(C   8,C  10,H  19)          111.57  0.000560   -0.10    111.47   
    74. A(H  27,C  10,H  28)          107.87  0.000297    0.05    107.92   
    75. A(H  19,C  10,H  28)          106.27 -0.000062   -0.06    106.21   
    76. A(C   8,C  10,H  28)          110.18  0.000041   -0.05    110.13   
    77. A(H  19,C  10,H  27)          109.00  0.000013    0.08    109.08   
    78. A(C   8,C  10,H  27)          111.74 -0.000816    0.09    111.82   
    79. A(C  12,C  11,C  29)          117.34  0.000143    0.02    117.36   
    80. A(C   5,C  11,C  29)          122.04 -0.000180   -0.02    122.01   
    81. A(C   5,C  11,C  12)          120.62  0.000038    0.01    120.63   
    82. A(C  11,C  12,O  14)          118.48 -0.000080    0.10    118.58   
    83. A(C   1,C  12,O  14)          120.23  0.000244   -0.16    120.07   
    84. A(C   1,C  12,C  11)          121.26 -0.000165    0.05    121.31   
    85. A(C  12,O  14,H  34)          108.05 -0.000674    0.11    108.17   
    86. A(H  17,C  29,H  18)          106.25  0.000094    0.00    106.25   
    87. A(H  15,C  29,H  18)          107.43  0.000187   -0.05    107.38   
    88. A(C  11,C  29,H  18)          111.17 -0.000567    0.14    111.31   
    89. A(H  15,C  29,H  17)          108.19 -0.000075    0.05    108.24   
    90. A(C  11,C  29,H  17)          111.01  0.000469   -0.15    110.87   
    91. A(C  11,C  29,H  15)          112.51 -0.000097   -0.00    112.51   
    92. A(C  31,C  30,H  32)          119.84 -0.000095    0.02    119.86   
    93. A(C   0,C  30,H  32)          119.86  0.000185   -0.01    119.85   
    94. A(C   0,C  30,C  31)          120.30 -0.000090   -0.01    120.29   
    95. A(H  13,C  31,C  30)          120.14  0.000246   -0.03    120.11   
    96. A(C   3,C  31,C  30)          119.39 -0.000069    0.03    119.42   
    97. A(C   3,C  31,H  13)          120.47 -0.000178   -0.00    120.47   
    98. D(C   2,C   1,C   0,C  30)     -0.94  0.000113   -0.34     -1.27   
    99. D(C  12,C   1,C   0,C  30)    178.88  0.000103   -0.33    178.55   
   100. D(C  12,C   1,C   0,H  16)     -1.85  0.000201   -0.51     -2.36   
   101. D(C   2,C   1,C   0,H  16)    178.34  0.000211   -0.52    177.82   
   102. D(C   3,C   2,C   1,C  12)   -178.84 -0.000124    0.26   -178.58   
   103. D(C   3,C   2,C   1,C   0)      0.98 -0.000132    0.27      1.25   
   104. D(C   4,C   2,C   1,C   0)   -178.61 -0.000178    0.26   -178.36   
   105. D(C   4,C   2,C   1,C  12)      1.56 -0.000170    0.25      1.81   
   106. D(C  31,C   3,C   2,C   1)     -0.37  0.000047   -0.01     -0.37   
   107. D(C  31,C   3,C   2,C   4)    179.24  0.000091    0.01    179.24   
   108. D(H  20,C   3,C   2,C   1)    179.77 -0.000008   -0.01    179.76   
   109. D(H  20,C   3,C   2,C   4)     -0.62  0.000037    0.00     -0.62   
   110. D(C   5,C   4,C   2,C   3)    179.76  0.000095   -0.15    179.61   
   111. D(C   5,C   4,C   2,C   1)     -0.65  0.000140   -0.14     -0.79   
   112. D(O  33,C   4,C   2,C   1)    179.30 -0.000398    0.45    179.75   
   113. D(O  33,C   4,C   2,C   3)     -0.29 -0.000442    0.43      0.15   
   114. D(C  11,C   5,C   4,O  33)    179.43  0.000528   -0.76    178.68   
   115. D(C  11,C   5,C   4,C   2)     -0.62 -0.000031   -0.14     -0.76   
   116. D(C   6,C   5,C   4,O  33)     -0.27  0.000518   -0.13     -0.40   
   117. D(C   6,C   5,C   4,C   2)    179.68 -0.000042    0.49    180.17   
   118. D(H  22,C   6,C   5,C  11)   -158.89  0.000014   -0.63   -159.52   
   119. D(H  22,C   6,C   5,C   4)     20.81  0.000026   -1.27     19.54   
   120. D(H  21,C   6,C   5,C  11)    -42.66  0.000475   -0.89    -43.55   
   121. D(H  21,C   6,C   5,C   4)    137.04  0.000486   -1.53    135.51   
   122. D(C   7,C   6,C   5,C  11)     78.72 -0.000052   -0.89     77.84   
   123. D(C   7,C   6,C   5,C   4)   -101.57 -0.000040   -1.53   -103.10   
   124. D(H  23,C   7,C   6,C   5)    -70.98  0.000235   -1.13    -72.11   
   125. D(C   8,C   7,C   6,H  22)    -11.98 -0.000074   -0.90    -12.88   
   126. D(C   8,C   7,C   6,H  21)   -128.21  0.000170   -0.85   -129.06   
   127. D(H  23,C   7,C   6,H  21)     52.14  0.000209   -1.30     50.84   
   128. D(C   8,C   7,C   6,C   5)    108.67  0.000196   -0.68    107.99   
   129. D(H  23,C   7,C   6,H  22)    168.38 -0.000036   -1.35    167.02   
   130. D(C  10,C   8,C   7,H  23)    178.81  0.000217    0.83    179.64   
   131. D(C  10,C   8,C   7,C   6)     -0.82  0.000260    0.37     -0.46   
   132. D(C   9,C   8,C   7,H  23)     -1.35  0.000216    0.37     -0.98   
   133. D(C   9,C   8,C   7,C   6)    179.01  0.000258   -0.10    178.92   
   134. D(H  26,C   9,C   8,C  10)    -60.11  0.000002   -0.28    -60.39   
   135. D(H  26,C   9,C   8,C   7)    120.04  0.000005    0.15    120.19   
   136. D(H  25,C   9,C   8,C  10)     57.89 -0.000002   -0.28     57.61   
   137. D(H  25,C   9,C   8,C   7)   -121.97  0.000001    0.15   -121.82   
   138. D(H  24,C   9,C   8,C  10)    178.71 -0.000027   -0.27    178.44   
   139. D(H  24,C   9,C   8,C   7)     -1.14 -0.000023    0.16     -0.99   
   140. D(H  28,C  10,C   8,C   9)     43.28  0.000213   -1.27     42.02   
   141. D(H  28,C  10,C   8,C   7)   -136.87  0.000211   -1.71   -138.58   
   142. D(H  27,C  10,C   8,C   9)    163.18  0.000080   -1.20    161.98   
   143. D(H  27,C  10,C   8,C   7)    -16.97  0.000078   -1.64    -18.61   
   144. D(H  19,C  10,C   8,C   9)    -74.51 -0.000086   -1.10    -75.61   
   145. D(H  19,C  10,C   8,C   7)    105.34 -0.000088   -1.53    103.80   
   146. D(C  29,C  11,C   5,C   6)      0.48 -0.000077   -0.07      0.41   
   147. D(C  29,C  11,C   5,C   4)   -179.21 -0.000089    0.59   -178.62   
   148. D(C  12,C  11,C   5,C   6)   -179.34 -0.000038   -0.37   -179.71   
   149. D(C  12,C  11,C   5,C   4)      0.97 -0.000050    0.30      1.27   
   150. D(O  14,C  12,C  11,C  29)     -1.65  0.000036   -0.44     -2.09   
   151. D(C   1,C  12,C  11,C  29)   -179.85  0.000062   -0.45   -180.30   
   152. D(C   1,C  12,C  11,C   5)     -0.02  0.000024   -0.17     -0.19   
   153. D(O  14,C  12,C   1,C   2)   -179.39  0.000119   -0.12   -179.51   
   154. D(O  14,C  12,C   1,C   0)      0.80  0.000129   -0.13      0.67   
   155. D(O  14,C  12,C  11,C   5)    178.18 -0.000002   -0.17    178.01   
   156. D(C  11,C  12,C   1,C   2)     -1.22  0.000087   -0.11     -1.33   
   157. D(C  11,C  12,C   1,C   0)    178.96  0.000097   -0.12    178.85   
   158. D(H  34,O  14,C  12,C  11)    132.39 -0.000081   -1.00    131.40   
   159. D(H  34,O  14,C  12,C   1)    -49.39 -0.000114   -0.99    -50.38   
   160. D(H  15,C  29,C  11,C   5)      9.07 -0.000312    3.63     12.70   
   161. D(H  18,C  29,C  11,C  12)     68.35 -0.000122    3.88     72.23   
   162. D(H  18,C  29,C  11,C   5)   -111.47 -0.000084    3.59   -107.88   
   163. D(H  17,C  29,C  11,C  12)    -49.69 -0.000177    3.88    -45.82   
   164. D(H  17,C  29,C  11,C   5)    130.48 -0.000139    3.59    134.07   
   165. D(H  15,C  29,C  11,C  12)   -171.10 -0.000350    3.92   -167.19   
   166. D(H  32,C  30,C   0,H  16)      0.72 -0.000066    0.21      0.94   
   167. D(H  32,C  30,C   0,C   1)    179.99  0.000024    0.02    180.01   
   168. D(C  31,C  30,C   0,H  16)   -179.02 -0.000103    0.32   -178.70   
   169. D(C  31,C  30,C   0,C   1)      0.25 -0.000014    0.13      0.38   
   170. D(H  13,C  31,C  30,H  32)      0.13 -0.000095    0.23      0.36   
   171. D(H  13,C  31,C  30,C   0)    179.87 -0.000057    0.13    180.00   
   172. D(C   3,C  31,C  30,H  32)   -179.34 -0.000106    0.25   -179.10   
   173. D(C   3,C  31,C  30,C   0)      0.40 -0.000068    0.14      0.54   
   174. D(C  30,C  31,C   3,H  20)    179.52  0.000108   -0.20    179.33   
   175. D(C  30,C  31,C   3,C   2)     -0.33  0.000050   -0.20     -0.54   
   176. D(H  13,C  31,C   3,H  20)      0.05  0.000095   -0.18     -0.13   
   177. D(H  13,C  31,C   3,C   2)   -179.80  0.000036   -0.19   -179.99   
    ----------------------------------------------------------------------------

         *************************************************************
         *                GEOMETRY OPTIMIZATION CYCLE  15            *
         *************************************************************
---------------------------------
CARTESIAN COORDINATES (ANGSTROEM)
---------------------------------
  C     -3.976063   -0.600139    0.549500
  C     -2.658369   -0.274431    0.107618
  C     -1.788326   -1.343062   -0.293620
  C     -2.281506   -2.667960   -0.259762
  C     -0.409867   -1.088543   -0.724941
  C      0.010067    0.282027   -0.739265
  C      1.441963    0.547567   -1.191384
  C      2.408674    0.847335   -0.060000
  C      3.389797    0.069678    0.430317
  C      4.274088    0.556268    1.556894
  C      3.712364   -1.318217   -0.081776
  C     -0.872749    1.333335   -0.370074
  C     -2.174062    1.055278    0.044517
  H     -3.924085   -3.987626    0.171198
  O     -2.995829    2.122932    0.439548
  H      0.488081    2.938524   -0.949344
  H     -4.628372    0.201086    0.888999
  H     -1.220363    3.407334   -0.887081
  H     -0.314391    3.195224    0.601912
  H      4.615710   -1.315846   -0.710438
  H     -1.604153   -3.458354   -0.572244
  H      1.472755    1.398661   -1.888229
  H      1.771336   -0.330574   -1.750462
  H      2.274172    1.828148    0.401783
  H      4.016266    1.573930    1.870745
  H      5.333314    0.550602    1.258928
  H      4.199413   -0.102757    2.434618
  H      2.881903   -1.744540   -0.650923
  H      3.926249   -1.991893    0.760220
  C     -0.449920    2.790374   -0.410600
  C     -4.422237   -1.906568    0.569148
  C     -3.569401   -2.959465    0.154474
  H     -5.431404   -2.129182    0.910244
  O      0.346327   -2.067584   -1.073873
  H     -3.850756    2.031491   -0.014397

----------------------------
CARTESIAN COORDINATES (A.U.)
----------------------------
  NO LB      ZA    FRAG     MASS         X           Y           Z
   0 C     6.0000    0    12.011   -7.513670   -1.134098    1.038404
   1 C     6.0000    0    12.011   -5.023589   -0.518599    0.203369
   2 C     6.0000    0    12.011   -3.379447   -2.538020   -0.554861
   3 C     6.0000    0    12.011   -4.311422   -5.041714   -0.490880
   4 C     6.0000    0    12.011   -0.774536   -2.057048   -1.369940
   5 C     6.0000    0    12.011    0.019023    0.532954   -1.397009
   6 C     6.0000    0    12.011    2.724916    1.034751   -2.251389
   7 C     6.0000    0    12.011    4.551733    1.601230   -0.113384
   8 C     6.0000    0    12.011    6.405787    0.131672    0.813181
   9 C     6.0000    0    12.011    8.076855    1.051195    2.942102
  10 C     6.0000    0    12.011    7.015351   -2.491068   -0.154534
  11 C     6.0000    0    12.011   -1.649257    2.519637   -0.699339
  12 C     6.0000    0    12.011   -4.108381    1.994186    0.084125
  13 H     1.0000    0     1.008   -7.415446   -7.535521    0.323518
  14 O     8.0000    0    15.999   -5.661297    4.011761    0.830626
  15 H     1.0000    0     1.008    0.922340    5.553005   -1.793999
  16 H     1.0000    0     1.008   -8.746355    0.379998    1.679965
  17 H     1.0000    0     1.008   -2.306151    6.438929   -1.676341
  18 H     1.0000    0     1.008   -0.594113    6.038099    1.137448
  19 H     1.0000    0     1.008    8.722428   -2.486588   -1.342533
  20 H     1.0000    0     1.008   -3.031410   -6.535342   -1.081385
  21 H     1.0000    0     1.008    2.783104    2.643085   -3.568235
  22 H     1.0000    0     1.008    3.347340   -0.624694   -3.307893
  23 H     1.0000    0     1.008    4.297563    3.454698    0.759259
  24 H     1.0000    0     1.008    7.589644    2.974296    3.535196
  25 H     1.0000    0     1.008   10.078503    1.040487    2.379030
  26 H     1.0000    0     1.008    7.935741   -0.194183    4.600760
  27 H     1.0000    0     1.008    5.446007   -3.296703   -1.230067
  28 H     1.0000    0     1.008    7.419536   -3.764132    1.436607
  29 C     6.0000    0    12.011   -0.850226    5.273043   -0.775922
  30 C     6.0000    0    12.011   -8.356817   -3.602891    1.075533
  31 C     6.0000    0    12.011   -6.745190   -5.592578    0.291914
  32 H     1.0000    0     1.008  -10.263867   -4.023572    1.720111
  33 O     8.0000    0    15.999    0.654462   -3.907167   -2.029325
  34 H     1.0000    0     1.008   -7.276874    3.838963   -0.027206

--------------------------------
INTERNAL COORDINATES (ANGSTROEM)
--------------------------------
 C      0   0   0     0.000000000000     0.00000000     0.00000000
 C      1   0   0     1.427467706099     0.00000000     0.00000000
 C      2   1   0     1.435248930359   118.43951394     0.00000000
 C      3   2   1     1.414116696834   118.65138107     1.25444848
 C      3   2   1     1.466618059399   121.51767110   181.64778126
 C      5   3   2     1.433531310429   116.37129380   359.21560456
 C      6   5   3     1.524877025715   116.39309365   180.16597195
 C      7   6   5     1.518031177071   114.29272482   256.90208151
 C      8   7   6     1.344531009897   128.48223255   107.99103995
 C      9   8   7     1.512585832762   120.80742741   178.91722434
 C      9   8   7     1.514113323754   124.21434957   359.54336098
 C      6   5   3     1.421588415162   121.50272674   359.24009802
 C     12   6   5     1.393777385462   120.63214896     1.27046526
 H      4   3   2     2.150653688421   147.78564125   359.61997489
 O     13  12   6     1.404007551643   118.58482360   178.01787793
 H     12   6   5     2.182669368415    95.03505259   187.24014600
 H      1   2   3     1.087532982343   118.83005939   177.81587904
 H     16  12   6     1.772693164508    65.43639056   157.94317093
 H     18  16  12     1.755811838900    60.03666090    75.30895899
 H     11   9   8     1.100570524803   111.47409864   103.79927352
 H      4   3   2     1.086818787213   117.20191073   179.76108573
 H      7   6   5     1.100409846989   110.40895815   135.51701292
 H      7   6   5     1.091872292246   107.15933336    19.54124413
 H      8   7   6     1.092395603660   114.45308047   287.89176832
 H     10   9   8     1.095723064944   111.99662671   359.01388145
 H     10   9   8     1.100352798469   111.06516380   238.18045132
 H     10   9   8     1.100132118359   111.21308040   120.18460907
 H     11   9   8     1.093318436874   111.81878945   341.39185064
 H     11   9   8     1.099337874704   110.12839444   221.42152081
 C     16  12   6     1.091805467334    39.96916379   190.78797349
 C      1   2   3     1.380657153677   121.23968216   358.72543167
 C     14   4   3     1.087748126531    33.68296506     0.00000000
 H     31   1   2     1.088265713921   119.84755386   180.01352240
 O      5   3   2     1.285341300030   120.04023638   179.75319684
 H     15  13  12     0.972279147227   108.16627015   131.39251357

---------------------------
INTERNAL COORDINATES (A.U.)
---------------------------
 C      0   0   0     0.000000000000     0.00000000     0.00000000
 C      1   0   0     2.697523029544     0.00000000     0.00000000
 C      2   1   0     2.712227412381   118.43951394     0.00000000
 C      3   2   1     2.672293278421   118.65138107     1.25444848
 C      3   2   1     2.771506475327   121.51767110   181.64778126
 C      5   3   2     2.708981581112   116.37129380   359.21560456
 C      6   5   3     2.881599966510   116.39309365   180.16597195
 C      7   6   5     2.868663187418   114.29272482   256.90208151
 C      8   7   6     2.540795387269   128.48223255   107.99103995
 C      9   8   7     2.858372977969   120.80742741   178.91722434
 C      9   8   7     2.861259517616   124.21434957   359.54336098
 C      6   5   3     2.686412779812   121.50272674   359.24009802
 C     12   6   5     2.633857550176   120.63214896     1.27046526
 H      4   3   2     4.064146480023   147.78564125   359.61997489
 O     13  12   6     2.653189762563   118.58482360   178.01787793
 H     12   6   5     4.124647347204    95.03505259   187.24014600
 H      1   2   3     2.055139498235   118.83005939   177.81587904
 H     16  12   6     3.349904600395    65.43639056   157.94317093
 H     18  16  12     3.318003518218    60.03666090    75.30895899
 H     11   9   8     2.079776882943   111.47409864   103.79927352
 H      4   3   2     2.053789865032   117.20191073   179.76108573
 H      7   6   5     2.079473245879   110.40895815   135.51701292
 H      7   6   5     2.063339605562   107.15933336    19.54124413
 H      8   7   6     2.064328520818   114.45308047   287.89176832
 H     10   9   8     2.070616511366   111.99662671   359.01388145
 H     10   9   8     2.079365439800   111.06516380   238.18045132
 H     10   9   8     2.078948414830   111.21308040   120.18460907
 H     11   9   8     2.066072422859   111.81878945   341.39185064
 H     11   9   8     2.077447511838   110.12839444   221.42152081
 C     16  12   6     2.063213324779    39.96916379   190.78797349
 C      1   2   3     2.609063905289   121.23968216   358.72543167
 C     14   4   3     2.055546061830    33.68296506     0.00000000
 H     31   1   2     2.056524160248   119.84755386   180.01352240
 O      5   3   2     2.428943045675   120.04023638   179.75319684
 H     15  13  12     1.837341313982   108.16627015   131.39251357


           ************************************************************
           *        Program running with 4 parallel MPI-processes     *
           *              working on a common directory               *
           ************************************************************
------------------------------------------------------------------------------
                   ___                                                        
                  /   \      - P O W E R E D   B Y -                         
                 /     \                                                     
                 |  |  |   _    _      __       _____    __    __             
                 |  |  |  | |  | |    /  \     |  _  \  |  |  /  |          
                  \  \/   | |  | |   /    \    | | | |  |  | /  /          
                 / \  \   | |__| |  /  /\  \   | |_| |  |  |/  /          
                |  |  |   |  __  | /  /__\  \  |    /   |      \           
                |  |  |   | |  | | |   __   |  |    \   |  |\   \          
                \     /   | |  | | |  |  |  |  | |\  \  |  | \   \       
                 \___/    |_|  |_| |__|  |__|  |_| \__\ |__|  \__/        
                                                                              
                      - O R C A' S   B I G   F R I E N D -                    
                                      &                                       
                       - I N T E G R A L  F E E D E R -                       
                                                                              
 v1 FN, 2020, v2 2021                                                         
------------------------------------------------------------------------------


Reading SHARK input file MK1_2e_1H_B3LYP_631Gd_opt.SHARKINP.tmp ... ok
----------------------
SHARK INTEGRAL PACKAGE
----------------------

Number of atoms                             ...     35
Number of basis functions                   ...    286
Number of shells                            ...    142
Maximum angular momentum                    ...      2
Integral batch strategy                     ... SHARK/LIBINT Hybrid
RI-J (if used) integral strategy            ... SPLIT-RIJ (Revised 2003 algorithm where possible)
Printlevel                                  ...      1
Contraction scheme used                     ... SEGMENTED contraction
Coulomb Range Separation                    ... NOT USED
Exchange Range Separation                   ... NOT USED
Finite Nucleus Model                        ... NOT USED
Auxiliary Coulomb fitting basis             ... AVAILABLE
   # of basis functions in Aux-J            ...   1069
   # of shells in Aux-J                     ...    355
   Maximum angular momentum in Aux-J        ...      4
Auxiliary J/K fitting basis                 ... NOT available
Auxiliary Correlation fitting basis         ... NOT available
Auxiliary 'external' fitting basis          ... NOT available
Integral threshold                          ...     2.500000e-11
Primitive cut-off                           ...     2.500000e-12
Primitive pair pre-selection threshold      ...     2.500000e-12

Calculating pre-screening integrals         ... done (  0.1 sec) Dimension = 142
Organizing shell pair data                  ... done (  0.1 sec)
Shell pair information
Total number of shell pairs                 ...     10153
Shell pairs after pre-screening             ...      7856
Total number of primitive shell pairs       ...     57720
Primitive shell pairs kept                  ...     25434
          la=0 lb=0:   2850 shell pairs
          la=1 lb=0:   2642 shell pairs
          la=1 lb=1:    611 shell pairs
          la=2 lb=0:   1093 shell pairs
          la=2 lb=1:    545 shell pairs
          la=2 lb=2:    115 shell pairs

Calculating one electron integrals          ... done (  0.0 sec)
Calculating RI/J V-Matrix + Cholesky decomp.... done (  0.1 sec)
Calculating Nuclear repulsion               ... done (  0.0 sec) ENN=   1252.115623077610 Eh

SHARK setup successfully completed in   0.4 seconds

Maximum memory used throughout the entire GTOINT-calculation: 19.5 MB
[1717794490.194152] [eu-g1-020-2:110090:0]          mpool.c:38   UCX  WARN  object 0x2c9d100 was not returned to mpool ucp_requests
[1717794490.194192] [eu-g1-020-2:110090:0]          mpool.c:38   UCX  WARN  object 0x2c9d2c0 was not returned to mpool ucp_requests
[1717794490.194199] [eu-g1-020-2:110090:0]          mpool.c:38   UCX  WARN  object 0x2c9d480 was not returned to mpool ucp_requests
[1717794490.194204] [eu-g1-020-2:110090:0]          mpool.c:38   UCX  WARN  object 0x2c9d640 was not returned to mpool ucp_requests
[1717794490.194209] [eu-g1-020-2:110090:0]          mpool.c:38   UCX  WARN  object 0x2c9d800 was not returned to mpool ucp_requests
[1717794490.194213] [eu-g1-020-2:110090:0]          mpool.c:38   UCX  WARN  object 0x2c9d9c0 was not returned to mpool ucp_requests
[1717794490.194218] [eu-g1-020-2:110090:0]          mpool.c:38   UCX  WARN  object 0x2c9db80 was not returned to mpool ucp_requests
[1717794490.194222] [eu-g1-020-2:110090:0]          mpool.c:38   UCX  WARN  object 0x2c9dd40 was not returned to mpool ucp_requests
[1717794490.194227] [eu-g1-020-2:110090:0]          mpool.c:38   UCX  WARN  object 0x2c9df00 was not returned to mpool ucp_requests
[1717794490.194232] [eu-g1-020-2:110090:0]          mpool.c:38   UCX  WARN  object 0x2c9e0c0 was not returned to mpool ucp_requests
[1717794490.194236] [eu-g1-020-2:110090:0]          mpool.c:38   UCX  WARN  object 0x2c9e280 was not returned to mpool ucp_requests
[1717794490.194241] [eu-g1-020-2:110090:0]          mpool.c:38   UCX  WARN  object 0x2c9e440 was not returned to mpool ucp_requests
[1717794490.194245] [eu-g1-020-2:110090:0]          mpool.c:38   UCX  WARN  object 0x2c9e600 was not returned to mpool ucp_requests
[1717794490.194250] [eu-g1-020-2:110090:0]          mpool.c:38   UCX  WARN  object 0x2c9e7c0 was not returned to mpool ucp_requests
[1717794490.194254] [eu-g1-020-2:110090:0]          mpool.c:38   UCX  WARN  object 0x2c9e980 was not returned to mpool ucp_requests
[1717794490.194259] [eu-g1-020-2:110090:0]          mpool.c:38   UCX  WARN  object 0x2c9eb40 was not returned to mpool ucp_requests
[1717794490.194263] [eu-g1-020-2:110090:0]          mpool.c:38   UCX  WARN  object 0x2c9ed00 was not returned to mpool ucp_requests
[1717794490.194268] [eu-g1-020-2:110090:0]          mpool.c:38   UCX  WARN  object 0x2c9eec0 was not returned to mpool ucp_requests
[1717794490.194510] [eu-g1-020-2:110088:0]          mpool.c:38   UCX  WARN  object 0x3c8bd00 was not returned to mpool ucp_requests
[1717794490.194536] [eu-g1-020-2:110088:0]          mpool.c:38   UCX  WARN  object 0x3c8bec0 was not returned to mpool ucp_requests
[1717794490.194543] [eu-g1-020-2:110088:0]          mpool.c:38   UCX  WARN  object 0x3c8c080 was not returned to mpool ucp_requests
[1717794490.194548] [eu-g1-020-2:110088:0]          mpool.c:38   UCX  WARN  object 0x3c8c240 was not returned to mpool ucp_requests
[1717794490.194552] [eu-g1-020-2:110088:0]          mpool.c:38   UCX  WARN  object 0x3c8c5c0 was not returned to mpool ucp_requests
[1717794490.194557] [eu-g1-020-2:110088:0]          mpool.c:38   UCX  WARN  object 0x3c8c780 was not returned to mpool ucp_requests
[1717794490.194562] [eu-g1-020-2:110088:0]          mpool.c:38   UCX  WARN  object 0x3c8c940 was not returned to mpool ucp_requests
[1717794490.194566] [eu-g1-020-2:110088:0]          mpool.c:38   UCX  WARN  object 0x3c8cb00 was not returned to mpool ucp_requests
[1717794490.194571] [eu-g1-020-2:110088:0]          mpool.c:38   UCX  WARN  object 0x3c8ccc0 was not returned to mpool ucp_requests
[1717794490.203563] [eu-g1-020-2:110089:0]          mpool.c:38   UCX  WARN  object 0x30fc440 was not returned to mpool ucp_requests
[1717794490.203594] [eu-g1-020-2:110089:0]          mpool.c:38   UCX  WARN  object 0x30fc600 was not returned to mpool ucp_requests
[1717794490.203601] [eu-g1-020-2:110089:0]          mpool.c:38   UCX  WARN  object 0x30fc7c0 was not returned to mpool ucp_requests
[1717794490.203606] [eu-g1-020-2:110089:0]          mpool.c:38   UCX  WARN  object 0x30fc980 was not returned to mpool ucp_requests
[1717794490.203611] [eu-g1-020-2:110089:0]          mpool.c:38   UCX  WARN  object 0x30fcb40 was not returned to mpool ucp_requests
[1717794490.203616] [eu-g1-020-2:110089:0]          mpool.c:38   UCX  WARN  object 0x30fcd00 was not returned to mpool ucp_requests
[1717794490.203620] [eu-g1-020-2:110089:0]          mpool.c:38   UCX  WARN  object 0x30fcec0 was not returned to mpool ucp_requests
[1717794490.203625] [eu-g1-020-2:110089:0]          mpool.c:38   UCX  WARN  object 0x30fd080 was not returned to mpool ucp_requests
[1717794490.203630] [eu-g1-020-2:110089:0]          mpool.c:38   UCX  WARN  object 0x30fd240 was not returned to mpool ucp_requests
[1717794490.203634] [eu-g1-020-2:110089:0]          mpool.c:38   UCX  WARN  object 0x30fd400 was not returned to mpool ucp_requests
[1717794490.203639] [eu-g1-020-2:110089:0]          mpool.c:38   UCX  WARN  object 0x30fd5c0 was not returned to mpool ucp_requests
[1717794490.203644] [eu-g1-020-2:110089:0]          mpool.c:38   UCX  WARN  object 0x30fd780 was not returned to mpool ucp_requests
[1717794490.203648] [eu-g1-020-2:110089:0]          mpool.c:38   UCX  WARN  object 0x30fd940 was not returned to mpool ucp_requests
[1717794490.203653] [eu-g1-020-2:110089:0]          mpool.c:38   UCX  WARN  object 0x30fdb00 was not returned to mpool ucp_requests
[1717794490.203657] [eu-g1-020-2:110089:0]          mpool.c:38   UCX  WARN  object 0x30fdcc0 was not returned to mpool ucp_requests
[1717794490.203662] [eu-g1-020-2:110089:0]          mpool.c:38   UCX  WARN  object 0x30fde80 was not returned to mpool ucp_requests
[1717794490.203666] [eu-g1-020-2:110089:0]          mpool.c:38   UCX  WARN  object 0x30fe040 was not returned to mpool ucp_requests
[1717794490.203671] [eu-g1-020-2:110089:0]          mpool.c:38   UCX  WARN  object 0x30fe200 was not returned to mpool ucp_requests


           ************************************************************
           *        Program running with 4 parallel MPI-processes     *
           *              working on a common directory               *
           ************************************************************

Diagonalization of the overlap matrix:
Smallest eigenvalue                        ... 2.920e-04
Time for diagonalization                   ...    0.013 sec
Threshold for overlap eigenvalues          ... 1.000e-08
Number of eigenvalues below threshold      ... 0
Time for construction of square roots      ...    0.006 sec
Total time needed                          ...    0.021 sec

-------------------
DFT GRID GENERATION
-------------------

General Integration Accuracy     IntAcc      ... 4.959
Radial Grid Type                 RadialGrid  ... OptM3 with GC (2021)
Angular Grid (max. ang.)         AngularGrid ... 6 (Lebedev-590)
Angular grid pruning method      GridPruning ... 4 (adaptive)
Weight generation scheme         WeightScheme... Becke
Basis function cutoff            BFCut       ... 1.0000e-11
Integration weight cutoff        WCut        ... 1.0000e-14
Angular grids for H and He will be reduced by one unit
Partially contracted basis set               ... off
Rotationally invariant grid construction     ... off

Total number of grid points                  ...   401190
Total number of batches                      ...     6288
Average number of points per batch           ...       63
Average number of grid points per atom       ...    11463
Time for grid setup =    7.480 sec

--------------------
COSX GRID GENERATION
--------------------

GRIDX 1
-------
General Integration Accuracy     IntAcc      ... 4.020
Radial Grid Type                 RadialGrid  ... OptM3 with GC (2021)
Angular Grid (max. ang.)         AngularGrid ... 2 (Lebedev-110)
Angular grid pruning method      GridPruning ... 4 (adaptive)
Weight generation scheme         WeightScheme... Becke
Basis function cutoff            BFCut       ... 1.0000e-11
Integration weight cutoff        WCut        ... 1.0000e-14
Angular grids for H and He will be reduced by one unit
Partially contracted basis set               ... on
Rotationally invariant grid construction     ... off

Total number of grid points                  ...    44294
Total number of batches                      ...      710
Average number of points per batch           ...       62
Average number of grid points per atom       ...     1266
UseSFitting                                  ... on

GRIDX 2
-------
General Integration Accuracy     IntAcc      ... 4.338
Radial Grid Type                 RadialGrid  ... OptM3 with GC (2021)
Angular Grid (max. ang.)         AngularGrid ... 3 (Lebedev-194)
Angular grid pruning method      GridPruning ... 4 (adaptive)
Weight generation scheme         WeightScheme... Becke
Basis function cutoff            BFCut       ... 1.0000e-11
Integration weight cutoff        WCut        ... 1.0000e-14
Angular grids for H and He will be reduced by one unit
Partially contracted basis set               ... on
Rotationally invariant grid construction     ... off

Total number of grid points                  ...    96857
Total number of batches                      ...     1532
Average number of points per batch           ...       63
Average number of grid points per atom       ...     2767
UseSFitting                                  ... on

GRIDX 3
-------
General Integration Accuracy     IntAcc      ... 4.871
Radial Grid Type                 RadialGrid  ... OptM3 with GC (2021)
Angular Grid (max. ang.)         AngularGrid ... 4 (Lebedev-302)
Angular grid pruning method      GridPruning ... 4 (adaptive)
Weight generation scheme         WeightScheme... Becke
Basis function cutoff            BFCut       ... 1.0000e-11
Integration weight cutoff        WCut        ... 1.0000e-14
Angular grids for H and He will be reduced by one unit
Partially contracted basis set               ... on
Rotationally invariant grid construction     ... off

Total number of grid points                  ...   183251
Total number of batches                      ...     2881
Average number of points per batch           ...       63
Average number of grid points per atom       ...     5236
UseSFitting                                  ... on

Time for X-Grid setup             =    4.072 sec


--------------------
CPCM SOLVATION MODEL
--------------------
CPCM parameters:
  Epsilon                                         ...      80.4000
  Refrac                                          ...       1.3300
  Rsolv                                           ...       1.3000
  Surface type                                    ... GAUSSIAN VDW
  Epsilon function type                           ...         CPCM
Radii:
 Radius for C  used is    3.8550 Bohr (=   2.0400 Ang.)
 Radius for H  used is    2.4944 Bohr (=   1.3200 Ang.)
 Radius for O  used is    3.4469 Bohr (=   1.8240 Ang.)
Calculating surface                               ...        done! (  0.0s)
GEPOL surface points                              ...         1850
GEPOL Volume                                      ...    2060.1892
GEPOL Surface-area                                ...    1049.7945
Calculating surface distance matrix               ...        done! (  0.0s)
Performing Cholesky decomposition & store         ...        done! (  0.1s)
Overall time for CPCM initialization              ...                 0.2s
--------------
SCF ITERATIONS
--------------
ITER       Energy         Delta-E        Max-DP      RMS-DP      [F,P]     Damp
               ***  Starting incremental Fock matrix formation  ***
  0   -770.0061026491   0.000000000000 0.00359016  0.00006741  0.0202285 0.7000
                      *** Initiating the SOSCF procedure ***
                      *** Re-Reading the Fockian *** 
                      *** Removing any level shift *** 
ITER      Energy       Delta-E        Grad      Rot      Max-DP    RMS-DP
  1   -770.00670347  -0.0006008243  0.000747  0.000747  0.010991  0.000216
               *** Restarting incremental Fock matrix formation ***
  2   -770.00837666  -0.0016731893  0.000460  0.001322  0.003481  0.000064
  3   -770.00843362  -0.0000569586  0.000082  0.000316  0.000698  0.000017
  4   -770.00843343   0.0000001901  0.000184  0.000246  0.000571  0.000010
  5   -770.00843494  -0.0000015115  0.000032  0.000108  0.000154  0.000004
  6   -770.00843494   0.0000000006  0.000029  0.000090  0.000095  0.000002
  7   -770.00843501  -0.0000000648  0.000009  0.000031  0.000034  0.000001
  8   -770.00843501  -0.0000000019  0.000008  0.000012  0.000022  0.000000
                  ***Gradient check signals convergence***
              ***Rediagonalizing the Fockian in SOSCF/NRSCF***

               *****************************************************
               *                     SUCCESS                       *
               *           SCF CONVERGED AFTER   9 CYCLES          *
               *****************************************************

Old exchange energy                            =    -21.160323256 Eh
New exchange energy                            =    -21.160320008 Eh
Exchange energy change after final integration =      0.000003248 Eh
Total energy after final integration           =   -770.008431763 Eh
Final COS-X integration done in                =    27.622 sec
Total Energy       :         -770.00843176 Eh          -20952.99466 eV
  Last Energy change         ...   -2.2802e-09  Tolerance :   1.0000e-08
  Last MAX-Density change    ...    3.1086e-15  Tolerance :   1.0000e-07
             **** THE GBW FILE WAS UPDATED (MK1_2e_1H_B3LYP_631Gd_opt.gbw) ****
             **** DENSITY MK1_2e_1H_B3LYP_631Gd_opt.scfp WAS UPDATED ****
             **** ENERGY FILE WAS UPDATED (MK1_2e_1H_B3LYP_631Gd_opt.en.tmp) ****
             **** THE GBW FILE WAS UPDATED (MK1_2e_1H_B3LYP_631Gd_opt.gbw) ****
             **** DENSITY MK1_2e_1H_B3LYP_631Gd_opt.scfp WAS UPDATED ****
Total SCF time: 0 days 0 hours 2 min 40 sec 

Maximum memory used throughout the entire SCF-calculation: 113.3 MB

-------------------------   --------------------
FINAL SINGLE POINT ENERGY      -770.008431762809
-------------------------   --------------------


           ************************************************************
           *        Program running with 4 parallel MPI-processes     *
           *              working on a common directory               *
           ************************************************************
------------------------------------------------------------------------------
                         ORCA SCF GRADIENT CALCULATION
------------------------------------------------------------------------------

 ... reading COSX grid (gridx3)
Gradient of the Kohn-Sham DFT energy:
Kohn-Sham wavefunction type      ... RKS
Hartree-Fock exchange scaling    ...    0.200
Number of operators              ...    1
Number of atoms                  ...   35
Basis set dimensions             ...  286
Integral neglect threshold       ... 2.5e-11
Integral primitive cutoff        ... 2.5e-12
SHARK Integral package           ... ON

Nuc. rep. gradient       (SHARK) ... done (  0.0 sec)
HCore & Overlap gradient (SHARK) ... done (  0.4 sec)
RI-J gradient            (SHARK) ... done (  2.0 sec)
COSX-gradient                    ... done ( 29.6 sec)
Exchange-correlation gradient    ... done

------------------
CARTESIAN GRADIENT
------------------

   1   C   :   -0.000359304   -0.000774695    0.000123715
   2   C   :    0.000070442    0.000262839    0.000017123
   3   C   :   -0.000231128   -0.000032522    0.000115299
   4   C   :    0.000410078    0.000720671    0.000020214
   5   C   :   -0.000267013   -0.000170224   -0.000231576
   6   C   :   -0.000111541    0.000591748    0.000425427
   7   C   :   -0.000679044   -0.000458762   -0.000996651
   8   C   :    0.000479922    0.000062991    0.000667715
   9   C   :   -0.000051272   -0.000275030    0.000770684
  10   C   :   -0.000272551    0.000025476    0.000061707
  11   C   :    0.000872914   -0.000189255   -0.001040640
  12   C   :    0.000541160   -0.000077295    0.000254100
  13   C   :   -0.000022850   -0.000738343   -0.000071367
  14   H   :    0.000170366   -0.000032696    0.000014077
  15   O   :    0.000020633    0.000305716    0.000571662
  16   H   :    0.000024387   -0.000038000    0.000140591
  17   H   :    0.000332592    0.000418233   -0.000142473
  18   H   :    0.000126335    0.000188842   -0.000267713
  19   H   :   -0.000327917   -0.000224253    0.000016833
  20   H   :    0.000198924   -0.000176599    0.000061428
  21   H   :   -0.000369043   -0.000371343    0.000064890
  22   H   :    0.000217239    0.000149664    0.000275080
  23   H   :    0.000188450    0.000403691   -0.000240232
  24   H   :    0.000043190    0.000229910   -0.000543186
  25   H   :    0.000026007    0.000045117    0.000000794
  26   H   :   -0.000031548    0.000006093   -0.000029809
  27   H   :    0.000021990    0.000017774    0.000026603
  28   H   :   -0.000363663    0.000324931    0.000222341
  29   H   :    0.000061145    0.000088857    0.000182012
  30   C   :   -0.000054803    0.000065290   -0.000339967
  31   C   :   -0.000038038    0.000376083    0.000093100
  32   C   :   -0.000107418   -0.000372843   -0.000119234
  33   H   :    0.000009035   -0.000072111   -0.000070800
  34   O   :   -0.000466060   -0.000205124    0.000288325
  35   H   :   -0.000011709   -0.000084575   -0.000305748

Difference to translation invariance:
           :    0.0000499085   -0.0000097416    0.0000143226

Difference to rotation invariance:
           :   -0.0008869013    0.0009895547   -0.0005812085

Norm of the cartesian gradient     ...    0.0033996848
RMS gradient                       ...    0.0003317753
MAX gradient                       ...    0.0010406396

-------
TIMINGS
-------

Total SCF gradient time            ...       45.632 sec

One electron gradient       ....       0.408 sec  (  0.9%)
RI-J Coulomb gradient       ....       1.995 sec  (  4.4%)
COSX gradient               ....      29.565 sec  ( 64.8%)
XC gradient                 ....      11.213 sec  ( 24.6%)
CPCM gradient               ....       0.939 sec  (  2.1%)
   A-Matrix (El+Nuc)        ....       0.227 sec  (  0.5%)
   Potential                ....       0.712 sec  (  1.6%)

Maximum memory used throughout the entire SCFGRAD-calculation: 90.2 MB
------------------------------------------------------------------------------
                         ORCA GEOMETRY RELAXATION STEP
------------------------------------------------------------------------------

Reading the OPT-File                    .... done
Getting information on internals        .... done
Copying old internal coords+grads       .... done
Making the new internal coordinates     .... (new redundants).... done
Validating the new internal coordinates .... (new redundants).... done
Calculating the B-matrix                .... done
Calculating the G,G- and P matrices     .... done
Transforming gradient to internals      .... done
Projecting the internal gradient        .... done
Number of atoms                         ....  35
Number of internal coordinates          .... 177
Current Energy                          ....  -770.008431763 Eh
Current gradient norm                   ....     0.003399685 Eh/bohr
Maximum allowed component of the step   ....  0.300
Current trust radius                    ....  0.300
Updating the Hessian (BFGS)             .... done
Forming the augmented Hessian           .... done
Diagonalizing the augmented Hessian     .... done
Last element of RFO vector              ....  0.957536279
Lowest eigenvalues of augmented Hessian:
 -0.000199753  0.001331213  0.002164210  0.008396458  0.010842305
Length of the computed step             ....  0.301098573
Warning: the length of the step is outside the trust region - taking restricted step instead
The input lambda is                     ....    -0.000200
   iter:   1  x=   -0.000205  g=  116.322105 f(x)=     0.000660
   iter:   2  x=   -0.000205  g=  115.011562 f(x)=     0.000004
   iter:   3  x=   -0.000205  g=  115.004133 f(x)=     0.000000
   iter:   4  x=   -0.000205  g=  115.004133 f(x)=     0.000000
The output lambda is                    ....    -0.000205 (4 iterations)
The final length of the internal step   ....  0.300000000
Converting the step to cartesian space:
 Initial RMS(Int)=    0.0225493808
Transforming coordinates:
 Iter   0:  RMS(Cart)=    0.0682764048 RMS(Int)=    0.9443975205
 Iter   1:  RMS(Cart)=    0.0025717216 RMS(Int)=    0.0016820396
 Iter   2:  RMS(Cart)=    0.0002556650 RMS(Int)=    0.0001421887
 Iter   3:  RMS(Cart)=    0.0000283602 RMS(Int)=    0.0000204156
 Iter   4:  RMS(Cart)=    0.0000032161 RMS(Int)=    0.0000019184
 Iter   5:  RMS(Cart)=    0.0000003662 RMS(Int)=    0.0000002606
 Iter   6:  RMS(Cart)=    0.0000000417 RMS(Int)=    0.0000000257
done
Storing new coordinates                 .... done

                                .--------------------.
          ----------------------|Geometry convergence|-------------------------
          Item                value                   Tolerance       Converged
          ---------------------------------------------------------------------
          Energy change      -0.0001164720            0.0000002000      NO
          RMS gradient        0.0002911843            0.0000080000      NO
          MAX gradient        0.0013878811            0.0000300000      NO
          RMS step            0.0225493808            0.0001000000      NO
          MAX step            0.1070345486            0.0002000000      NO
          ........................................................
          Max(Bonds)      0.0012      Max(Angles)    0.47
          Max(Dihed)        6.13      Max(Improp)    0.00
          ---------------------------------------------------------------------

The optimization has not yet converged - more geometry cycles are needed


    ---------------------------------------------------------------------------
                         Redundant Internal Coordinates
                            (Angstroem and degrees)

        Definition                    Value    dE/dq     Step     New-Value
    ----------------------------------------------------------------------------
     1. B(C   1,C   0)                1.4275  0.000016 -0.0009    1.4265   
     2. B(C   2,C   1)                1.4352 -0.000375 -0.0000    1.4352   
     3. B(C   3,C   2)                1.4141 -0.000086 -0.0003    1.4138   
     4. B(C   4,C   2)                1.4666  0.000140 -0.0004    1.4662   
     5. B(C   5,C   4)                1.4335  0.000918 -0.0006    1.4330   
     6. B(C   6,C   5)                1.5249  0.000853 -0.0005    1.5244   
     7. B(C   7,C   6)                1.5180  0.000961  0.0007    1.5188   
     8. B(C   8,C   7)                1.3445  0.000498 -0.0000    1.3445   
     9. B(C   9,C   8)                1.5126 -0.000066 -0.0005    1.5120   
    10. B(C  10,C   8)                1.5141  0.000301  0.0002    1.5143   
    11. B(C  11,C   5)                1.4216 -0.000262  0.0002    1.4217   
    12. B(C  12,C  11)                1.3938  0.000132  0.0001    1.3939   
    13. B(C  12,C   1)                1.4166 -0.000395 -0.0003    1.4163   
    14. B(O  14,C  12)                1.4040  0.000238 -0.0012    1.4028   
    15. B(H  16,C   0)                1.0875  0.000060  0.0000    1.0876   
    16. B(H  19,C  10)                1.1006  0.000127  0.0000    1.1006   
    17. B(H  20,C   3)                1.0868  0.000025 -0.0001    1.0867   
    18. B(H  21,C   6)                1.1004 -0.000051  0.0003    1.1007   
    19. B(H  22,C   6)                1.0919 -0.000150  0.0001    1.0919   
    20. B(H  23,C   7)                1.0924 -0.000024 -0.0002    1.0922   
    21. B(H  24,C   9)                1.0957  0.000038 -0.0001    1.0956   
    22. B(H  25,C   9)                1.1004 -0.000028  0.0001    1.1004   
    23. B(H  26,C   9)                1.1001  0.000015  0.0000    1.1001   
    24. B(H  27,C  10)                1.0933  0.000033  0.0002    1.0935   
    25. B(H  28,C  10)                1.0993  0.000095  0.0001    1.0994   
    26. B(C  29,H  18)                1.0988 -0.000101  0.0006    1.0994   
    27. B(C  29,H  17)                1.0960  0.000134 -0.0008    1.0952   
    28. B(C  29,H  15)                1.0918 -0.000059  0.0004    1.0922   
    29. B(C  29,C  11)                1.5177 -0.000060 -0.0004    1.5173   
    30. B(C  30,C   0)                1.3807 -0.000159  0.0005    1.3812   
    31. B(C  31,C   3)                1.3839  0.000037  0.0005    1.3844   
    32. B(C  31,C  30)                1.4170  0.000160 -0.0002    1.4168   
    33. B(C  31,H  13)                1.0877 -0.000022  0.0000    1.0878   
    34. B(H  32,C  30)                1.0883 -0.000018 -0.0001    1.0882   
    35. B(O  33,C   4)                1.2853 -0.000197  0.0005    1.2859   
    36. B(H  34,O  14)                0.9723  0.000163  0.0000    0.9723   
    37. A(H  16,C   0,C  30)          119.92  0.000498   -0.12    119.80   
    38. A(C   1,C   0,H  16)          118.83 -0.000613    0.14    118.97   
    39. A(C   1,C   0,C  30)          121.24  0.000115   -0.02    121.22   
    40. A(C   0,C   1,C  12)          122.93 -0.000020   -0.03    122.90   
    41. A(C   0,C   1,C   2)          118.44  0.000122    0.04    118.48   
    42. A(C   2,C   1,C  12)          118.63 -0.000102   -0.02    118.61   
    43. A(C   1,C   2,C   4)          121.52  0.000058    0.03    121.54   
    44. A(C   1,C   2,C   3)          118.65 -0.000152    0.00    118.65   
    45. A(C   3,C   2,C   4)          119.83  0.000094   -0.03    119.80   
    46. A(C   2,C   3,H  20)          117.20  0.000453    0.04    117.24   
    47. A(C   2,C   3,C  31)          121.94  0.000168   -0.04    121.90   
    48. A(H  20,C   3,C  31)          120.86 -0.000621    0.00    120.86   
    49. A(C   2,C   4,C   5)          116.37  0.000139    0.02    116.39   
    50. A(C   2,C   4,O  33)          120.04 -0.000711    0.04    120.08   
    51. A(C   5,C   4,O  33)          123.59  0.000573   -0.07    123.52   
    52. A(C   4,C   5,C  11)          121.50 -0.000550   -0.01    121.49   
    53. A(C   6,C   5,C  11)          122.10 -0.000841   -0.11    121.99   
    54. A(C   4,C   5,C   6)          116.39  0.001388    0.12    116.51   
    55. A(C   5,C   6,C   7)          114.29  0.000089    0.47    114.76   
    56. A(H  21,C   6,H  22)          106.82 -0.000070    0.10    106.92   
    57. A(C   7,C   6,H  22)          110.39  0.000029    0.00    110.39   
    58. A(C   5,C   6,H  22)          107.16  0.000444   -0.16    107.00   
    59. A(C   7,C   6,H  21)          107.54 -0.000408   -0.10    107.44   
    60. A(C   5,C   6,H  21)          110.41 -0.000093   -0.30    110.11   
    61. A(C   8,C   7,H  23)          117.06 -0.000114    0.03    117.09   
    62. A(C   6,C   7,H  23)          114.45 -0.000834    0.05    114.50   
    63. A(C   6,C   7,C   8)          128.48  0.000948   -0.08    128.40   
    64. A(C   9,C   8,C  10)          114.98  0.000214    0.13    115.11   
    65. A(C   7,C   8,C  10)          124.21  0.000163   -0.14    124.08   
    66. A(C   7,C   8,C   9)          120.81 -0.000378   -0.00    120.80   
    67. A(C   8,C   9,H  25)          111.07 -0.000059    0.03    111.09   
    68. A(C   8,C   9,H  24)          112.00  0.000025    0.02    112.02   
    69. A(H  25,C   9,H  26)          106.16  0.000003   -0.01    106.15   
    70. A(H  24,C   9,H  26)          108.17 -0.000023   -0.03    108.14   
    71. A(C   8,C   9,H  26)          111.21  0.000062   -0.04    111.18   
    72. A(H  24,C   9,H  25)          107.99 -0.000011    0.02    108.01   
    73. A(C   8,C  10,H  19)          111.47  0.000437   -0.17    111.30   
    74. A(H  27,C  10,H  28)          107.91  0.000295    0.10    108.01   
    75. A(H  19,C  10,H  28)          106.21 -0.000066   -0.07    106.14   
    76. A(C   8,C  10,H  28)          110.13 -0.000238    0.02    110.15   
    77. A(H  19,C  10,H  27)          109.08  0.000315    0.11    109.19   
    78. A(C   8,C  10,H  27)          111.82 -0.000708    0.01    111.82   
    79. A(C  12,C  11,C  29)          117.36 -0.000166    0.09    117.45   
    80. A(C   5,C  11,C  29)          122.01 -0.000001   -0.10    121.91   
    81. A(C   5,C  11,C  12)          120.63  0.000166   -0.00    120.63   
    82. A(C  11,C  12,O  14)          118.58 -0.000176   -0.01    118.57   
    83. A(C   1,C  12,O  14)          120.08 -0.000114   -0.01    120.07   
    84. A(C   1,C  12,C  11)          121.31  0.000291    0.00    121.31   
    85. A(C  12,O  14,H  34)          108.17 -0.000376    0.15    108.31   
    86. A(H  17,C  29,H  18)          106.25  0.000051    0.04    106.30   
    87. A(H  15,C  29,H  18)          107.38  0.000197   -0.12    107.26   
    88. A(C  11,C  29,H  18)          111.31 -0.000474    0.15    111.47   
    89. A(H  15,C  29,H  17)          108.24 -0.000133    0.13    108.37   
    90. A(C  11,C  29,H  17)          110.87  0.000345   -0.15    110.71   
    91. A(C  11,C  29,H  15)          112.51  0.000016   -0.05    112.46   
    92. A(C  31,C  30,H  32)          119.86 -0.000001    0.03    119.89   
    93. A(C   0,C  30,H  32)          119.85  0.000186   -0.01    119.84   
    94. A(C   0,C  30,C  31)          120.29 -0.000185   -0.02    120.27   
    95. A(H  13,C  31,C  30)          120.11  0.000202   -0.00    120.11   
    96. A(C   3,C  31,C  30)          119.42 -0.000069    0.03    119.45   
    97. A(C   3,C  31,H  13)          120.47 -0.000134   -0.03    120.45   
    98. D(C   2,C   1,C   0,C  30)     -1.27 -0.000008   -0.31     -1.58   
    99. D(C  12,C   1,C   0,C  30)    178.55 -0.000031   -0.20    178.35   
   100. D(C  12,C   1,C   0,H  16)     -2.36  0.000031   -0.51     -2.87   
   101. D(C   2,C   1,C   0,H  16)    177.82  0.000054   -0.62    177.20   
   102. D(C   3,C   2,C   1,C  12)   -178.58 -0.000000    0.19   -178.39   
   103. D(C   3,C   2,C   1,C   0)      1.25 -0.000022    0.29      1.54   
   104. D(C   4,C   2,C   1,C   0)   -178.35 -0.000063    0.33   -178.02   
   105. D(C   4,C   2,C   1,C  12)      1.82 -0.000041    0.23      2.05   
   106. D(C  31,C   3,C   2,C   1)     -0.37  0.000033   -0.07     -0.44   
   107. D(C  31,C   3,C   2,C   4)    179.24  0.000073   -0.11    179.13   
   108. D(H  20,C   3,C   2,C   1)    179.76 -0.000012    0.01    179.77   
   109. D(H  20,C   3,C   2,C   4)     -0.63  0.000028   -0.03     -0.66   
   110. D(C   5,C   4,C   2,C   3)    179.61 -0.000040    0.06    179.67   
   111. D(C   5,C   4,C   2,C   1)     -0.78 -0.000000    0.01     -0.77   
   112. D(O  33,C   4,C   2,C   1)    179.75 -0.000003    0.39    180.15   
   113. D(O  33,C   4,C   2,C   3)      0.15 -0.000043    0.44      0.59   
   114. D(C  11,C   5,C   4,O  33)    178.68  0.000026   -0.63    178.05   
   115. D(C  11,C   5,C   4,C   2)     -0.76  0.000031   -0.27     -1.03   
   116. D(C   6,C   5,C   4,O  33)     -0.39  0.000210   -0.46     -0.85   
   117. D(C   6,C   5,C   4,C   2)   -179.83  0.000214   -0.09   -179.93   
   118. D(H  22,C   6,C   5,C  11)   -159.53  0.000242   -1.28   -160.80   
   119. D(H  22,C   6,C   5,C   4)     19.54  0.000060   -1.44     18.10   
   120. D(H  21,C   6,C   5,C  11)    -43.55  0.000361   -1.40    -44.95   
   121. D(H  21,C   6,C   5,C   4)    135.52  0.000179   -1.56    133.96   
   122. D(C   7,C   6,C   5,C  11)     77.83 -0.000180   -1.44     76.40   
   123. D(C   7,C   6,C   5,C   4)   -103.10 -0.000362   -1.60   -104.70   
   124. D(H  23,C   7,C   6,C   5)    -72.11  0.000384   -2.84    -74.95   
   125. D(C   8,C   7,C   6,H  22)    -12.88 -0.000094   -3.00    -15.88   
   126. D(C   8,C   7,C   6,H  21)   -129.06  0.000206   -3.06   -132.12   
   127. D(H  23,C   7,C   6,H  21)     50.84  0.000021   -3.00     47.84   
   128. D(C   8,C   7,C   6,C   5)    107.99  0.000569   -2.90    105.09   
   129. D(H  23,C   7,C   6,H  22)    167.02 -0.000279   -2.94    164.08   
   130. D(C  10,C   8,C   7,H  23)    179.64  0.000559    0.16    179.80   
   131. D(C  10,C   8,C   7,C   6)     -0.46  0.000369    0.23     -0.23   
   132. D(C   9,C   8,C   7,H  23)     -0.98  0.000424    0.07     -0.91   
   133. D(C   9,C   8,C   7,C   6)    178.92  0.000234    0.14    179.05   
   134. D(H  26,C   9,C   8,C  10)    -60.39 -0.000057   -0.08    -60.46   
   135. D(H  26,C   9,C   8,C   7)    120.18  0.000066    0.01    120.19   
   136. D(H  25,C   9,C   8,C  10)     57.61 -0.000050   -0.09     57.52   
   137. D(H  25,C   9,C   8,C   7)   -121.82  0.000072   -0.00   -121.82   
   138. D(H  24,C   9,C   8,C  10)    178.44 -0.000089   -0.03    178.41   
   139. D(H  24,C   9,C   8,C   7)     -0.99  0.000034    0.06     -0.93   
   140. D(H  28,C  10,C   8,C   9)     42.01  0.000140   -0.32     41.69   
   141. D(H  28,C  10,C   8,C   7)   -138.58  0.000009   -0.41   -138.99   
   142. D(H  27,C  10,C   8,C   9)    161.99 -0.000112   -0.16    161.83   
   143. D(H  27,C  10,C   8,C   7)    -18.61 -0.000243   -0.25    -18.85   
   144. D(H  19,C  10,C   8,C   9)    -75.61  0.000103   -0.15    -75.76   
   145. D(H  19,C  10,C   8,C   7)    103.80 -0.000028   -0.24    103.56   
   146. D(C  29,C  11,C   5,C   6)      0.41 -0.000077   -0.06      0.35   
   147. D(C  29,C  11,C   5,C   4)   -178.61  0.000097    0.15   -178.47   
   148. D(C  12,C  11,C   5,C   6)   -179.71 -0.000193    0.09   -179.62   
   149. D(C  12,C  11,C   5,C   4)      1.27 -0.000020    0.29      1.56   
   150. D(O  14,C  12,C  11,C  29)     -2.09 -0.000126    0.14     -1.95   
   151. D(C   1,C  12,C  11,C  29)    179.70 -0.000140    0.10    179.80   
   152. D(C   1,C  12,C  11,C   5)     -0.19 -0.000029   -0.02     -0.21   
   153. D(O  14,C  12,C   1,C   2)   -179.50  0.000036   -0.26   -179.76   
   154. D(O  14,C  12,C   1,C   0)      0.67  0.000059   -0.36      0.31   
   155. D(O  14,C  12,C  11,C   5)    178.02 -0.000014    0.02    178.04   
   156. D(C  11,C  12,C   1,C   2)     -1.32  0.000050   -0.22     -1.54   
   157. D(C  11,C  12,C   1,C   0)    178.85  0.000073   -0.32    178.53   
   158. D(H  34,O  14,C  12,C  11)    131.39 -0.000168    2.02    133.41   
   159. D(H  34,O  14,C  12,C   1)    -50.38 -0.000146    2.06    -48.31   
   160. D(H  15,C  29,C  11,C   5)     12.70 -0.000320    6.06     18.76   
   161. D(H  18,C  29,C  11,C  12)     72.23 -0.000136    5.99     78.23   
   162. D(H  18,C  29,C  11,C   5)   -107.88 -0.000248    6.13   -101.75   
   163. D(H  17,C  29,C  11,C  12)    -45.82 -0.000120    5.94    -39.88   
   164. D(H  17,C  29,C  11,C   5)    134.07 -0.000232    6.08    140.15   
   165. D(H  15,C  29,C  11,C  12)   -167.19 -0.000207    5.92   -161.27   
   166. D(H  32,C  30,C   0,H  16)      0.93 -0.000008    0.26      1.20   
   167. D(H  32,C  30,C   0,C   1)   -179.99  0.000044   -0.04   -180.03   
   168. D(C  31,C  30,C   0,H  16)   -178.70 -0.000031    0.40   -178.30   
   169. D(C  31,C  30,C   0,C   1)      0.38  0.000022    0.10      0.48   
   170. D(H  13,C  31,C  30,H  32)      0.36 -0.000047    0.24      0.60   
   171. D(H  13,C  31,C  30,C   0)    180.00 -0.000024    0.10    180.10   
   172. D(C   3,C  31,C  30,H  32)   -179.10 -0.000037    0.27   -178.82   
   173. D(C   3,C  31,C  30,C   0)      0.54 -0.000013    0.13      0.67   
   174. D(C  30,C  31,C   3,H  20)    179.32  0.000033   -0.23    179.10   
   175. D(C  30,C  31,C   3,C   2)     -0.53 -0.000016   -0.15     -0.68   
   176. D(H  13,C  31,C   3,H  20)     -0.13  0.000041   -0.19     -0.33   
   177. D(H  13,C  31,C   3,C   2)   -179.99 -0.000007   -0.11   -180.11   
    ----------------------------------------------------------------------------

         *************************************************************
         *                GEOMETRY OPTIMIZATION CYCLE  16            *
         *************************************************************
---------------------------------
CARTESIAN COORDINATES (ANGSTROEM)
---------------------------------
  C     -3.959453   -0.608403    0.559907
  C     -2.647272   -0.281021    0.105996
  C     -1.783560   -1.346415   -0.316762
  C     -2.280023   -2.670060   -0.296895
  C     -0.407983   -1.090420   -0.754870
  C      0.016646    0.278192   -0.753201
  C      1.445768    0.547896   -1.209995
  C      2.421045    0.869248   -0.090956
  C      3.376339    0.083275    0.435661
  C      4.273385    0.590299    1.542242
  C      3.654563   -1.334299   -0.018370
  C     -0.861618    1.327669   -0.367681
  C     -2.160684    1.047982    0.053111
  H     -3.923770   -3.990039    0.129368
  O     -2.977024    2.112394    0.463570
  H      0.444079    2.947923   -1.024418
  H     -4.604232    0.187538    0.925306
  H     -1.245623    3.419259   -0.761183
  H     -0.185150    3.148183    0.612138
  H      4.556656   -1.383014   -0.646958
  H     -1.607928   -3.458383   -0.625258
  H      1.464327    1.391900   -1.916254
  H      1.776690   -0.334879   -1.760919
  H      2.317136    1.873316    0.326065
  H      4.046895    1.627868    1.811649
  H      5.332619    0.538485    1.248485
  H      4.176217   -0.027671    2.447227
  H      2.809884   -1.758178   -0.568488
  H      3.852245   -1.978412    0.850382
  C     -0.433032    2.782905   -0.394773
  C     -4.410086   -1.913987    0.565419
  C     -3.565485   -2.962991    0.125393
  H     -5.415216   -2.138335    0.916956
  O      0.340978   -2.065859   -1.130450
  H     -3.846707    2.011087    0.040801

----------------------------
CARTESIAN COORDINATES (A.U.)
----------------------------
  NO LB      ZA    FRAG     MASS         X           Y           Z
   0 C     6.0000    0    12.011   -7.482282   -1.149714    1.058070
   1 C     6.0000    0    12.011   -5.002619   -0.531053    0.200304
   2 C     6.0000    0    12.011   -3.370439   -2.544355   -0.598593
   3 C     6.0000    0    12.011   -4.308618   -5.045681   -0.561050
   4 C     6.0000    0    12.011   -0.770975   -2.060595   -1.426498
   5 C     6.0000    0    12.011    0.031456    0.525707   -1.423343
   6 C     6.0000    0    12.011    2.732106    1.035373   -2.286558
   7 C     6.0000    0    12.011    4.575112    1.642640   -0.171882
   8 C     6.0000    0    12.011    6.380355    0.157367    0.823279
   9 C     6.0000    0    12.011    8.075528    1.115504    2.914415
  10 C     6.0000    0    12.011    6.906123   -2.521459   -0.034715
  11 C     6.0000    0    12.011   -1.628223    2.508931   -0.694817
  12 C     6.0000    0    12.011   -4.083102    1.980399    0.100365
  13 H     1.0000    0     1.008   -7.414851   -7.540080    0.244471
  14 O     8.0000    0    15.999   -5.625761    3.991847    0.876021
  15 H     1.0000    0     1.008    0.839187    5.570766   -1.935869
  16 H     1.0000    0     1.008   -8.700738    0.354395    1.748576
  17 H     1.0000    0     1.008   -2.353886    6.461463   -1.438427
  18 H     1.0000    0     1.008   -0.349882    5.949204    1.156773
  19 H     1.0000    0     1.008    8.610831   -2.613518   -1.222573
  20 H     1.0000    0     1.008   -3.038543   -6.535398   -1.181566
  21 H     1.0000    0     1.008    2.767178    2.630309   -3.621195
  22 H     1.0000    0     1.008    3.357457   -0.632830   -3.327655
  23 H     1.0000    0     1.008    4.378752    3.540054    0.616174
  24 H     1.0000    0     1.008    7.647522    3.076225    3.423520
  25 H     1.0000    0     1.008   10.077190    1.017589    2.359295
  26 H     1.0000    0     1.008    7.891906   -0.052290    4.624588
  27 H     1.0000    0     1.008    5.309911   -3.322475   -1.074287
  28 H     1.0000    0     1.008    7.279688   -3.738657    1.606989
  29 C     6.0000    0    12.011   -0.818312    5.258928   -0.746012
  30 C     6.0000    0    12.011   -8.333855   -3.616912    1.068488
  31 C     6.0000    0    12.011   -6.737790   -5.599241    0.236959
  32 H     1.0000    0     1.008  -10.233274   -4.040868    1.732796
  33 O     8.0000    0    15.999    0.644355   -3.903908   -2.136240
  34 H     1.0000    0     1.008   -7.269223    3.800403    0.077103

--------------------------------
INTERNAL COORDINATES (ANGSTROEM)
--------------------------------
 C      0   0   0     0.000000000000     0.00000000     0.00000000
 C      1   0   0     1.426545377951     0.00000000     0.00000000
 C      2   1   0     1.435195948529   118.48501444     0.00000000
 C      3   2   1     1.413826701876   118.65404813     1.54165412
 C      3   2   1     1.466180250703   121.53549549   181.97768639
 C      5   3   2     1.432972870865   116.38653774   359.22731536
 C      6   5   3     1.524399031739   116.51520306   180.08036218
 C      7   6   5     1.518775317617   114.75000553   255.29176146
 C      8   7   6     1.344494095768   128.40115039   105.08838522
 C      9   8   7     1.512048095871   120.80747812   179.05010007
 C      9   8   7     1.514287937776   124.08051695   359.76779396
 C      6   5   3     1.421750537488   121.48458969   358.97687196
 C     12   6   5     1.393866268450   120.62817441     1.54995495
 H      4   3   2     2.150802296878   147.74895627   359.64742383
 O     13  12   6     1.402804832566   118.58325705   178.03052860
 H     12   6   5     2.182056298314    95.55828312   190.12069607
 H      1   2   3     1.087556144308   118.96588715   177.20123779
 H     16  12   6     1.773849598354    65.33229026   163.06138411
 H     18  16  12     1.756159240799    59.98802036    75.47233737
 H     11   9   8     1.100575429583   111.30184340   103.56437187
 H      4   3   2     1.086733015280   117.24017098   179.77239573
 H      7   6   5     1.100676446421   110.10556851   133.94679351
 H      7   6   5     1.091933733386   106.99400492    18.09878188
 H      8   7   6     1.092179462541   114.50375292   285.05184974
 H     10   9   8     1.095640207467   112.01583480   359.07025455
 H     10   9   8     1.100433902350   111.09420158   238.17542937
 H     10   9   8     1.100148072119   111.17763498   120.19436837
 H     11   9   8     1.093520349337   111.82574574   341.14247185
 H     11   9   8     1.099404592844   110.15527448   221.01438557
 C     16  12   6     1.092248556472    39.98609785   195.91476114
 C      1   2   3     1.381177704793   121.21916549   358.41953369
 C     14   4   3     1.087755187360    33.70392846   359.83011077
 H     31   1   2     1.088207366239   119.83654754   179.97115241
 O      5   3   2     1.285878346213   120.08516542   180.13436855
 H     15  13  12     0.972288511919   108.31459837   133.41411101

---------------------------
INTERNAL COORDINATES (A.U.)
---------------------------
 C      0   0   0     0.000000000000     0.00000000     0.00000000
 C      1   0   0     2.695780081938     0.00000000     0.00000000
 C      2   1   0     2.712127291233   118.48501444     0.00000000
 C      3   2   1     2.671745267370   118.65404813     1.54165412
 C      3   2   1     2.770679136792   121.53549549   181.97768639
 C      5   3   2     2.707926283273   116.38653774   359.22731536
 C      6   5   3     2.880696688802   116.51520306   180.08036218
 C      7   6   5     2.870069409256   114.75000553   255.29176146
 C      8   7   6     2.540725629676   128.40115039   105.08838522
 C      9   8   7     2.857356802513   120.80747812   179.05010007
 C      9   8   7     2.861589490297   124.08051695   359.76779396
 C      6   5   3     2.686719146608   121.48458969   358.97687196
 C     12   6   5     2.634025514682   120.62817441     1.54995495
 H      4   3   2     4.064427309308   147.74895627   359.64742383
 O     13  12   6     2.650916952891   118.58325705   178.03052860
 H     12   6   5     4.123488812612    95.55828312   190.12069607
 H      1   2   3     2.055183268006   118.96588715   177.20123779
 H     16  12   6     3.352089943656    65.33229026   163.06138411
 H     18  16  12     3.318660012665    59.98802036    75.47233737
 H     11   9   8     2.079786151634   111.30184340   103.56437187
 H      4   3   2     2.053627779570   117.24017098   179.77239573
 H      7   6   5     2.079977045793   110.10556851   133.94679351
 H      7   6   5     2.063455712490   106.99400492    18.09878188
 H      8   7   6     2.063920073295   114.50375292   285.05184974
 H     10   9   8     2.070459933425   112.01583480   359.07025455
 H     10   9   8     2.079518703923   111.09420158   238.17542937
 H     10   9   8     2.078978563067   111.17763498   120.19436837
 H     11   9   8     2.066453982117   111.82574574   341.14247185
 H     11   9   8     2.077573590850   110.15527448   221.01438557
 C     16  12   6     2.064050641904    39.98609785   195.91476114
 C      1   2   3     2.610047604336   121.21916549   358.41953369
 C     14   4   3     2.055559404862    33.70392846   359.83011077
 H     31   1   2     2.056413899108   119.83654754   179.97115241
 O      5   3   2     2.429957915882   120.08516542   180.13436855
 H     15  13  12     1.837359010685   108.31459837   133.41411101


           ************************************************************
           *        Program running with 4 parallel MPI-processes     *
           *              working on a common directory               *
           ************************************************************
------------------------------------------------------------------------------
                   ___                                                        
                  /   \      - P O W E R E D   B Y -                         
                 /     \                                                     
                 |  |  |   _    _      __       _____    __    __             
                 |  |  |  | |  | |    /  \     |  _  \  |  |  /  |          
                  \  \/   | |  | |   /    \    | | | |  |  | /  /          
                 / \  \   | |__| |  /  /\  \   | |_| |  |  |/  /          
                |  |  |   |  __  | /  /__\  \  |    /   |      \           
                |  |  |   | |  | | |   __   |  |    \   |  |\   \          
                \     /   | |  | | |  |  |  |  | |\  \  |  | \   \       
                 \___/    |_|  |_| |__|  |__|  |_| \__\ |__|  \__/        
                                                                              
                      - O R C A' S   B I G   F R I E N D -                    
                                      &                                       
                       - I N T E G R A L  F E E D E R -                       
                                                                              
 v1 FN, 2020, v2 2021                                                         
------------------------------------------------------------------------------


Reading SHARK input file MK1_2e_1H_B3LYP_631Gd_opt.SHARKINP.tmp ... ok
----------------------
SHARK INTEGRAL PACKAGE
----------------------

Number of atoms                             ...     35
Number of basis functions                   ...    286
Number of shells                            ...    142
Maximum angular momentum                    ...      2
Integral batch strategy                     ... SHARK/LIBINT Hybrid
RI-J (if used) integral strategy            ... SPLIT-RIJ (Revised 2003 algorithm where possible)
Printlevel                                  ...      1
Contraction scheme used                     ... SEGMENTED contraction
Coulomb Range Separation                    ... NOT USED
Exchange Range Separation                   ... NOT USED
Finite Nucleus Model                        ... NOT USED
Auxiliary Coulomb fitting basis             ... AVAILABLE
   # of basis functions in Aux-J            ...   1069
   # of shells in Aux-J                     ...    355
   Maximum angular momentum in Aux-J        ...      4
Auxiliary J/K fitting basis                 ... NOT available
Auxiliary Correlation fitting basis         ... NOT available
Auxiliary 'external' fitting basis          ... NOT available
Integral threshold                          ...     2.500000e-11
Primitive cut-off                           ...     2.500000e-12
Primitive pair pre-selection threshold      ...     2.500000e-12

Calculating pre-screening integrals         ... done (  0.1 sec) Dimension = 142
Organizing shell pair data                  ... done (  0.1 sec)
Shell pair information
Total number of shell pairs                 ...     10153
Shell pairs after pre-screening             ...      7868
Total number of primitive shell pairs       ...     57720
Primitive shell pairs kept                  ...     25470
          la=0 lb=0:   2854 shell pairs
          la=1 lb=0:   2646 shell pairs
          la=1 lb=1:    614 shell pairs
          la=2 lb=0:   1094 shell pairs
          la=2 lb=1:    545 shell pairs
          la=2 lb=2:    115 shell pairs

Calculating one electron integrals          ... done (  0.0 sec)
Calculating RI/J V-Matrix + Cholesky decomp.... done (  0.1 sec)
Calculating Nuclear repulsion               ... done (  0.0 sec) ENN=   1252.995527012222 Eh

SHARK setup successfully completed in   0.4 seconds

Maximum memory used throughout the entire GTOINT-calculation: 19.5 MB
[1717794699.293462] [eu-g1-020-2:112165:0]          mpool.c:38   UCX  WARN  object 0x28e5180 was not returned to mpool ucp_requests
[1717794699.293491] [eu-g1-020-2:112165:0]          mpool.c:38   UCX  WARN  object 0x28e5340 was not returned to mpool ucp_requests
[1717794699.293498] [eu-g1-020-2:112165:0]          mpool.c:38   UCX  WARN  object 0x28e5500 was not returned to mpool ucp_requests
[1717794699.293503] [eu-g1-020-2:112165:0]          mpool.c:38   UCX  WARN  object 0x28e56c0 was not returned to mpool ucp_requests
[1717794699.293508] [eu-g1-020-2:112165:0]          mpool.c:38   UCX  WARN  object 0x28e5880 was not returned to mpool ucp_requests
[1717794699.293512] [eu-g1-020-2:112165:0]          mpool.c:38   UCX  WARN  object 0x28e5a40 was not returned to mpool ucp_requests
[1717794699.293517] [eu-g1-020-2:112165:0]          mpool.c:38   UCX  WARN  object 0x28e5c00 was not returned to mpool ucp_requests
[1717794699.293522] [eu-g1-020-2:112165:0]          mpool.c:38   UCX  WARN  object 0x28e5dc0 was not returned to mpool ucp_requests
[1717794699.293526] [eu-g1-020-2:112165:0]          mpool.c:38   UCX  WARN  object 0x28e5f80 was not returned to mpool ucp_requests
[1717794699.293531] [eu-g1-020-2:112165:0]          mpool.c:38   UCX  WARN  object 0x28e6140 was not returned to mpool ucp_requests
[1717794699.293535] [eu-g1-020-2:112165:0]          mpool.c:38   UCX  WARN  object 0x28e6300 was not returned to mpool ucp_requests
[1717794699.293540] [eu-g1-020-2:112165:0]          mpool.c:38   UCX  WARN  object 0x28e64c0 was not returned to mpool ucp_requests
[1717794699.293545] [eu-g1-020-2:112165:0]          mpool.c:38   UCX  WARN  object 0x28e6680 was not returned to mpool ucp_requests
[1717794699.293549] [eu-g1-020-2:112165:0]          mpool.c:38   UCX  WARN  object 0x28e6840 was not returned to mpool ucp_requests
[1717794699.293554] [eu-g1-020-2:112165:0]          mpool.c:38   UCX  WARN  object 0x28e6a00 was not returned to mpool ucp_requests
[1717794699.293559] [eu-g1-020-2:112165:0]          mpool.c:38   UCX  WARN  object 0x28e6bc0 was not returned to mpool ucp_requests
[1717794699.293563] [eu-g1-020-2:112165:0]          mpool.c:38   UCX  WARN  object 0x28e6d80 was not returned to mpool ucp_requests
[1717794699.293568] [eu-g1-020-2:112165:0]          mpool.c:38   UCX  WARN  object 0x28e6f40 was not returned to mpool ucp_requests
[1717794699.302831] [eu-g1-020-2:112164:0]          mpool.c:38   UCX  WARN  object 0x39e8f00 was not returned to mpool ucp_requests
[1717794699.302855] [eu-g1-020-2:112164:0]          mpool.c:38   UCX  WARN  object 0x39e90c0 was not returned to mpool ucp_requests
[1717794699.302861] [eu-g1-020-2:112164:0]          mpool.c:38   UCX  WARN  object 0x39e9280 was not returned to mpool ucp_requests
[1717794699.302866] [eu-g1-020-2:112164:0]          mpool.c:38   UCX  WARN  object 0x39e9440 was not returned to mpool ucp_requests
[1717794699.302871] [eu-g1-020-2:112164:0]          mpool.c:38   UCX  WARN  object 0x39e97c0 was not returned to mpool ucp_requests
[1717794699.302875] [eu-g1-020-2:112164:0]          mpool.c:38   UCX  WARN  object 0x39e9980 was not returned to mpool ucp_requests
[1717794699.302880] [eu-g1-020-2:112164:0]          mpool.c:38   UCX  WARN  object 0x39e9b40 was not returned to mpool ucp_requests
[1717794699.302884] [eu-g1-020-2:112164:0]          mpool.c:38   UCX  WARN  object 0x39e9d00 was not returned to mpool ucp_requests
[1717794699.302889] [eu-g1-020-2:112164:0]          mpool.c:38   UCX  WARN  object 0x39e9ec0 was not returned to mpool ucp_requests
[1717794699.302673] [eu-g1-020-2:112166:0]          mpool.c:38   UCX  WARN  object 0x3e70f40 was not returned to mpool ucp_requests
[1717794699.302699] [eu-g1-020-2:112166:0]          mpool.c:38   UCX  WARN  object 0x3e71100 was not returned to mpool ucp_requests
[1717794699.302706] [eu-g1-020-2:112166:0]          mpool.c:38   UCX  WARN  object 0x3e712c0 was not returned to mpool ucp_requests
[1717794699.302711] [eu-g1-020-2:112166:0]          mpool.c:38   UCX  WARN  object 0x3e71480 was not returned to mpool ucp_requests
[1717794699.302715] [eu-g1-020-2:112166:0]          mpool.c:38   UCX  WARN  object 0x3e71640 was not returned to mpool ucp_requests
[1717794699.302720] [eu-g1-020-2:112166:0]          mpool.c:38   UCX  WARN  object 0x3e71800 was not returned to mpool ucp_requests
[1717794699.302725] [eu-g1-020-2:112166:0]          mpool.c:38   UCX  WARN  object 0x3e719c0 was not returned to mpool ucp_requests
[1717794699.302729] [eu-g1-020-2:112166:0]          mpool.c:38   UCX  WARN  object 0x3e71b80 was not returned to mpool ucp_requests
[1717794699.302734] [eu-g1-020-2:112166:0]          mpool.c:38   UCX  WARN  object 0x3e71d40 was not returned to mpool ucp_requests
[1717794699.302738] [eu-g1-020-2:112166:0]          mpool.c:38   UCX  WARN  object 0x3e71f00 was not returned to mpool ucp_requests
[1717794699.302743] [eu-g1-020-2:112166:0]          mpool.c:38   UCX  WARN  object 0x3e720c0 was not returned to mpool ucp_requests
[1717794699.302748] [eu-g1-020-2:112166:0]          mpool.c:38   UCX  WARN  object 0x3e72280 was not returned to mpool ucp_requests
[1717794699.302752] [eu-g1-020-2:112166:0]          mpool.c:38   UCX  WARN  object 0x3e72440 was not returned to mpool ucp_requests
[1717794699.302757] [eu-g1-020-2:112166:0]          mpool.c:38   UCX  WARN  object 0x3e72600 was not returned to mpool ucp_requests
[1717794699.302761] [eu-g1-020-2:112166:0]          mpool.c:38   UCX  WARN  object 0x3e727c0 was not returned to mpool ucp_requests
[1717794699.302766] [eu-g1-020-2:112166:0]          mpool.c:38   UCX  WARN  object 0x3e72980 was not returned to mpool ucp_requests
[1717794699.302771] [eu-g1-020-2:112166:0]          mpool.c:38   UCX  WARN  object 0x3e72b40 was not returned to mpool ucp_requests
[1717794699.302775] [eu-g1-020-2:112166:0]          mpool.c:38   UCX  WARN  object 0x3e72d00 was not returned to mpool ucp_requests


           ************************************************************
           *        Program running with 4 parallel MPI-processes     *
           *              working on a common directory               *
           ************************************************************

Diagonalization of the overlap matrix:
Smallest eigenvalue                        ... 2.912e-04
Time for diagonalization                   ...    0.013 sec
Threshold for overlap eigenvalues          ... 1.000e-08
Number of eigenvalues below threshold      ... 0
Time for construction of square roots      ...    0.006 sec
Total time needed                          ...    0.020 sec

-------------------
DFT GRID GENERATION
-------------------

General Integration Accuracy     IntAcc      ... 4.959
Radial Grid Type                 RadialGrid  ... OptM3 with GC (2021)
Angular Grid (max. ang.)         AngularGrid ... 6 (Lebedev-590)
Angular grid pruning method      GridPruning ... 4 (adaptive)
Weight generation scheme         WeightScheme... Becke
Basis function cutoff            BFCut       ... 1.0000e-11
Integration weight cutoff        WCut        ... 1.0000e-14
Angular grids for H and He will be reduced by one unit
Partially contracted basis set               ... off
Rotationally invariant grid construction     ... off

Total number of grid points                  ...   401148
Total number of batches                      ...     6286
Average number of points per batch           ...       63
Average number of grid points per atom       ...    11461
Time for grid setup =    7.483 sec

--------------------
COSX GRID GENERATION
--------------------

GRIDX 1
-------
General Integration Accuracy     IntAcc      ... 4.020
Radial Grid Type                 RadialGrid  ... OptM3 with GC (2021)
Angular Grid (max. ang.)         AngularGrid ... 2 (Lebedev-110)
Angular grid pruning method      GridPruning ... 4 (adaptive)
Weight generation scheme         WeightScheme... Becke
Basis function cutoff            BFCut       ... 1.0000e-11
Integration weight cutoff        WCut        ... 1.0000e-14
Angular grids for H and He will be reduced by one unit
Partially contracted basis set               ... on
Rotationally invariant grid construction     ... off

Total number of grid points                  ...    44277
Total number of batches                      ...      708
Average number of points per batch           ...       62
Average number of grid points per atom       ...     1265
UseSFitting                                  ... on

GRIDX 2
-------
General Integration Accuracy     IntAcc      ... 4.338
Radial Grid Type                 RadialGrid  ... OptM3 with GC (2021)
Angular Grid (max. ang.)         AngularGrid ... 3 (Lebedev-194)
Angular grid pruning method      GridPruning ... 4 (adaptive)
Weight generation scheme         WeightScheme... Becke
Basis function cutoff            BFCut       ... 1.0000e-11
Integration weight cutoff        WCut        ... 1.0000e-14
Angular grids for H and He will be reduced by one unit
Partially contracted basis set               ... on
Rotationally invariant grid construction     ... off

Total number of grid points                  ...    96838
Total number of batches                      ...     1533
Average number of points per batch           ...       63
Average number of grid points per atom       ...     2767
UseSFitting                                  ... on

GRIDX 3
-------
General Integration Accuracy     IntAcc      ... 4.871
Radial Grid Type                 RadialGrid  ... OptM3 with GC (2021)
Angular Grid (max. ang.)         AngularGrid ... 4 (Lebedev-302)
Angular grid pruning method      GridPruning ... 4 (adaptive)
Weight generation scheme         WeightScheme... Becke
Basis function cutoff            BFCut       ... 1.0000e-11
Integration weight cutoff        WCut        ... 1.0000e-14
Angular grids for H and He will be reduced by one unit
Partially contracted basis set               ... on
Rotationally invariant grid construction     ... off

Total number of grid points                  ...   183215
Total number of batches                      ...     2884
Average number of points per batch           ...       63
Average number of grid points per atom       ...     5235
UseSFitting                                  ... on

Time for X-Grid setup             =    4.081 sec


--------------------
CPCM SOLVATION MODEL
--------------------
CPCM parameters:
  Epsilon                                         ...      80.4000
  Refrac                                          ...       1.3300
  Rsolv                                           ...       1.3000
  Surface type                                    ... GAUSSIAN VDW
  Epsilon function type                           ...         CPCM
Radii:
 Radius for C  used is    3.8550 Bohr (=   2.0400 Ang.)
 Radius for H  used is    2.4944 Bohr (=   1.3200 Ang.)
 Radius for O  used is    3.4469 Bohr (=   1.8240 Ang.)
Calculating surface                               ...        done! (  0.0s)
GEPOL surface points                              ...         1844
GEPOL Volume                                      ...    2058.8657
GEPOL Surface-area                                ...    1048.8695
Calculating surface distance matrix               ...        done! (  0.0s)
Performing Cholesky decomposition & store         ...        done! (  0.1s)
Overall time for CPCM initialization              ...                 0.2s
--------------
SCF ITERATIONS
--------------
ITER       Energy         Delta-E        Max-DP      RMS-DP      [F,P]     Damp
               ***  Starting incremental Fock matrix formation  ***
  0   -770.0019773571   0.000000000000 0.00604419  0.00011000  0.0340941 0.7000
                      *** Initiating the SOSCF procedure ***
                      *** Re-Reading the Fockian *** 
                      *** Removing any level shift *** 
ITER      Energy       Delta-E        Grad      Rot      Max-DP    RMS-DP
  1   -770.00367563  -0.0016982766  0.001593  0.001593  0.018497  0.000357
               *** Restarting incremental Fock matrix formation ***
  2   -770.00842101  -0.0047453727  0.000937  0.002699  0.005856  0.000108
  3   -770.00858773  -0.0001667256  0.000162  0.000918  0.001320  0.000032
  4   -770.00858590   0.0000018313  0.000365  0.000541  0.000991  0.000019
  5   -770.00859209  -0.0000061866  0.000039  0.000124  0.000270  0.000006
  6   -770.00859199   0.0000001021  0.000053  0.000077  0.000141  0.000003
  7   -770.00859226  -0.0000002718  0.000009  0.000030  0.000043  0.000001
  8   -770.00859225   0.0000000050  0.000010  0.000016  0.000031  0.000001
                  ***Gradient check signals convergence***
              ***Rediagonalizing the Fockian in SOSCF/NRSCF***

               *****************************************************
               *                     SUCCESS                       *
               *           SCF CONVERGED AFTER   9 CYCLES          *
               *****************************************************

Old exchange energy                            =    -21.160480025 Eh
New exchange energy                            =    -21.160479015 Eh
Exchange energy change after final integration =      0.000001009 Eh
Total energy after final integration           =   -770.008591257 Eh
Final COS-X integration done in                =    24.195 sec
Total Energy       :         -770.00859126 Eh          -20952.99900 eV
  Last Energy change         ...   -1.4987e-08  Tolerance :   1.0000e-08
  Last MAX-Density change    ...    3.5527e-15  Tolerance :   1.0000e-07
             **** THE GBW FILE WAS UPDATED (MK1_2e_1H_B3LYP_631Gd_opt.gbw) ****
             **** DENSITY MK1_2e_1H_B3LYP_631Gd_opt.scfp WAS UPDATED ****
             **** ENERGY FILE WAS UPDATED (MK1_2e_1H_B3LYP_631Gd_opt.en.tmp) ****
             **** THE GBW FILE WAS UPDATED (MK1_2e_1H_B3LYP_631Gd_opt.gbw) ****
             **** DENSITY MK1_2e_1H_B3LYP_631Gd_opt.scfp WAS UPDATED ****
Total SCF time: 0 days 0 hours 2 min 39 sec 

Maximum memory used throughout the entire SCF-calculation: 112.4 MB

-------------------------   --------------------
FINAL SINGLE POINT ENERGY      -770.008591257374
-------------------------   --------------------


           ************************************************************
           *        Program running with 4 parallel MPI-processes     *
           *              working on a common directory               *
           ************************************************************
------------------------------------------------------------------------------
                         ORCA SCF GRADIENT CALCULATION
------------------------------------------------------------------------------

 ... reading COSX grid (gridx3)
Gradient of the Kohn-Sham DFT energy:
Kohn-Sham wavefunction type      ... RKS
Hartree-Fock exchange scaling    ...    0.200
Number of operators              ...    1
Number of atoms                  ...   35
Basis set dimensions             ...  286
Integral neglect threshold       ... 2.5e-11
Integral primitive cutoff        ... 2.5e-12
SHARK Integral package           ... ON

Nuc. rep. gradient       (SHARK) ... done (  0.0 sec)
HCore & Overlap gradient (SHARK) ... done (  0.4 sec)
RI-J gradient            (SHARK) ... done (  2.0 sec)
COSX-gradient                    ... done ( 29.5 sec)
Exchange-correlation gradient    ... done

------------------
CARTESIAN GRADIENT
------------------

   1   C   :    0.000271326   -0.000020188   -0.000134178
   2   C   :   -0.000340476    0.000200664    0.000027619
   3   C   :   -0.000396639    0.000196116   -0.000014383
   4   C   :    0.000944069    0.000800230   -0.000221888
   5   C   :   -0.000404607   -0.000460670    0.000918950
   6   C   :    0.000072689    0.000609264   -0.000394652
   7   C   :   -0.000833175   -0.000741380   -0.000484522
   8   C   :    0.001036314    0.000019424    0.000550489
   9   C   :    0.000274893   -0.000300177    0.001159795
  10   C   :   -0.000499425    0.000184621   -0.000081639
  11   C   :    0.000695030   -0.000432297   -0.001394725
  12   C   :    0.000683871   -0.000221691    0.000065375
  13   C   :   -0.000329452   -0.000997950    0.000127609
  14   H   :    0.000155030   -0.000027625   -0.000070617
  15   O   :    0.000477536   -0.000101876    0.000048134
  16   H   :   -0.000140161    0.000054481    0.000203605
  17   H   :    0.000340554    0.000311666    0.000106536
  18   H   :    0.000038594    0.000184864   -0.000164507
  19   H   :   -0.000421292   -0.000038958    0.000096705
  20   H   :    0.000236687    0.000009672    0.000227284
  21   H   :   -0.000370760   -0.000374163    0.000153976
  22   H   :   -0.000165591    0.000293814    0.000306495
  23   H   :    0.000188956    0.000375769   -0.000102633
  24   H   :    0.000046248    0.000181406   -0.000666106
  25   H   :    0.000029912   -0.000008266    0.000037616
  26   H   :    0.000002024   -0.000017365   -0.000036575
  27   H   :   -0.000001030    0.000019495    0.000018298
  28   H   :   -0.000573176    0.000305062    0.000357477
  29   H   :    0.000197489    0.000096779    0.000187022
  30   C   :    0.000059187   -0.000059140   -0.000352016
  31   C   :   -0.000241312    0.000058170    0.000072330
  32   C   :   -0.000353221   -0.000276105    0.000033731
  33   H   :    0.000026266   -0.000039527   -0.000038620
  34   O   :   -0.000446544    0.000140661   -0.000350349
  35   H   :   -0.000222923    0.000065749   -0.000185507

Difference to translation invariance:
           :    0.0000368907   -0.0000094726    0.0000061294

Difference to rotation invariance:
           :   -0.0004282665    0.0008756306   -0.0011057050

Norm of the cartesian gradient     ...    0.0040319774
RMS gradient                       ...    0.0003934807
MAX gradient                       ...    0.0013947246

-------
TIMINGS
-------

Total SCF gradient time            ...       45.836 sec

One electron gradient       ....       0.413 sec  (  0.9%)
RI-J Coulomb gradient       ....       1.991 sec  (  4.3%)
COSX gradient               ....      29.532 sec  ( 64.4%)
XC gradient                 ....      11.092 sec  ( 24.2%)
CPCM gradient               ....       0.936 sec  (  2.0%)
   A-Matrix (El+Nuc)        ....       0.225 sec  (  0.5%)
   Potential                ....       0.712 sec  (  1.6%)

Maximum memory used throughout the entire SCFGRAD-calculation: 91.2 MB
------------------------------------------------------------------------------
                         ORCA GEOMETRY RELAXATION STEP
------------------------------------------------------------------------------

Reading the OPT-File                    .... done
Getting information on internals        .... done
Copying old internal coords+grads       .... done
Making the new internal coordinates     .... (new redundants).... done
Validating the new internal coordinates .... (new redundants).... done
Calculating the B-matrix                .... done
Calculating the G,G- and P matrices     .... done
Transforming gradient to internals      .... done
Projecting the internal gradient        .... done
Number of atoms                         ....  35
Number of internal coordinates          .... 177
Current Energy                          ....  -770.008591257 Eh
Current gradient norm                   ....     0.004031977 Eh/bohr
Maximum allowed component of the step   ....  0.300
Current trust radius                    ....  0.300
Updating the Hessian (BFGS)             .... done
Forming the augmented Hessian           .... done
Diagonalizing the augmented Hessian     .... done
Last element of RFO vector              ....  0.912274266
Lowest eigenvalues of augmented Hessian:
 -0.000274577  0.000840513  0.001991763  0.007973619  0.010702165
Length of the computed step             ....  0.448965708
Warning: the length of the step is outside the trust region - taking restricted step instead
The input lambda is                     ....    -0.000275
   iter:   1  x=   -0.000539  g=  421.720506 f(x)=     0.111570
   iter:   2  x=   -0.000709  g=  200.739280 f(x)=     0.034026
   iter:   3  x=   -0.000753  g=  135.513348 f(x)=     0.006012
   iter:   4  x=   -0.000755  g=  123.267695 f(x)=     0.000277
   iter:   5  x=   -0.000755  g=  122.686811 f(x)=     0.000001
   iter:   6  x=   -0.000755  g=  122.685438 f(x)=     0.000000
   iter:   7  x=   -0.000755  g=  122.685438 f(x)=    -0.000000
The output lambda is                    ....    -0.000755 (7 iterations)
The final length of the internal step   ....  0.300000000
Converting the step to cartesian space:
 Initial RMS(Int)=    0.0225493808
Transforming coordinates:
 Iter   0:  RMS(Cart)=    0.0684165342 RMS(Int)=    0.6677945596
 Iter   1:  RMS(Cart)=    0.0027164538 RMS(Int)=    0.0018232893
 Iter   2:  RMS(Cart)=    0.0002907383 RMS(Int)=    0.0001650885
 Iter   3:  RMS(Cart)=    0.0000344057 RMS(Int)=    0.0000248250
 Iter   4:  RMS(Cart)=    0.0000041172 RMS(Int)=    0.0000024709
 Iter   5:  RMS(Cart)=    0.0000004939 RMS(Int)=    0.0000003505
 Iter   6:  RMS(Cart)=    0.0000000593 RMS(Int)=    0.0000000368
done
Storing new coordinates                 .... done

                                .--------------------.
          ----------------------|Geometry convergence|-------------------------
          Item                value                   Tolerance       Converged
          ---------------------------------------------------------------------
          Energy change      -0.0001594946            0.0000002000      NO
          RMS gradient        0.0003327572            0.0000080000      NO
          MAX gradient        0.0012672755            0.0000300000      NO
          RMS step            0.0225493808            0.0001000000      NO
          MAX step            0.1136056723            0.0002000000      NO
          ........................................................
          Max(Bonds)      0.0012      Max(Angles)    0.35
          Max(Dihed)        6.51      Max(Improp)    0.00
          ---------------------------------------------------------------------

The optimization has not yet converged - more geometry cycles are needed


    ---------------------------------------------------------------------------
                         Redundant Internal Coordinates
                            (Angstroem and degrees)

        Definition                    Value    dE/dq     Step     New-Value
    ----------------------------------------------------------------------------
     1. B(C   1,C   0)                1.4265 -0.000568 -0.0004    1.4261   
     2. B(C   2,C   1)                1.4352 -0.000524  0.0004    1.4356   
     3. B(C   3,C   2)                1.4138 -0.000289  0.0000    1.4139   
     4. B(C   4,C   2)                1.4662  0.000049 -0.0004    1.4658   
     5. B(C   5,C   4)                1.4330  0.000756 -0.0012    1.4318   
     6. B(C   6,C   5)                1.5244  0.000546 -0.0008    1.5236   
     7. B(C   7,C   6)                1.5188  0.001235 -0.0009    1.5179   
     8. B(C   8,C   7)                1.3445  0.000507 -0.0002    1.3443   
     9. B(C   9,C   8)                1.5120 -0.000251 -0.0002    1.5119   
    10. B(C  10,C   8)                1.5143  0.000287 -0.0003    1.5140   
    11. B(C  11,C   5)                1.4218 -0.000291  0.0004    1.4222   
    12. B(C  12,C  11)                1.3939 -0.000012 -0.0000    1.3939   
    13. B(C  12,C   1)                1.4163 -0.000952  0.0007    1.4170   
    14. B(O  14,C  12)                1.4028 -0.000219 -0.0010    1.4018   
    15. B(H  16,C   0)                1.0876  0.000057 -0.0000    1.0875   
    16. B(H  19,C  10)                1.1006  0.000063  0.0001    1.1007   
    17. B(H  20,C   3)                1.0867  0.000001 -0.0001    1.0867   
    18. B(H  21,C   6)                1.1007  0.000027  0.0003    1.1009   
    19. B(H  22,C   6)                1.0919 -0.000199  0.0002    1.0922   
    20. B(H  23,C   7)                1.0922 -0.000087 -0.0001    1.0921   
    21. B(H  24,C   9)                1.0956  0.000001 -0.0001    1.0956   
    22. B(H  25,C   9)                1.1004  0.000007  0.0001    1.1005   
    23. B(H  26,C   9)                1.1001  0.000007  0.0000    1.1002   
    24. B(H  27,C  10)                1.0935  0.000141 -0.0002    1.0933   
    25. B(H  28,C  10)                1.0994  0.000126 -0.0001    1.0993   
    26. B(C  29,H  18)                1.0994 -0.000018  0.0005    1.0999   
    27. B(C  29,H  17)                1.0952  0.000136 -0.0009    1.0944   
    28. B(C  29,H  15)                1.0922 -0.000227  0.0009    1.0931   
    29. B(C  29,C  11)                1.5173  0.000004 -0.0005    1.5168   
    30. B(C  30,C   0)                1.3812  0.000119  0.0004    1.3816   
    31. B(C  31,C   3)                1.3844  0.000363  0.0001    1.3845   
    32. B(C  31,C  30)                1.4168  0.000190 -0.0004    1.4165   
    33. B(C  31,H  13)                1.0878 -0.000022  0.0000    1.0878   
    34. B(H  32,C  30)                1.0882 -0.000030 -0.0000    1.0882   
    35. B(O  33,C   4)                1.2859 -0.000264  0.0007    1.2866   
    36. B(H  34,O  14)                0.9723  0.000278 -0.0003    0.9720   
    37. A(H  16,C   0,C  30)          119.80  0.000441   -0.21    119.59   
    38. A(C   1,C   0,H  16)          118.97 -0.000441    0.22    119.19   
    39. A(C   1,C   0,C  30)          121.22 -0.000000   -0.02    121.20   
    40. A(C   0,C   1,C  12)          122.91 -0.000167   -0.01    122.90   
    41. A(C   0,C   1,C   2)          118.49  0.000421   -0.01    118.47   
    42. A(C   2,C   1,C  12)          118.61 -0.000254    0.02    118.63   
    43. A(C   1,C   2,C   4)          121.54  0.000078    0.01    121.55   
    44. A(C   1,C   2,C   3)          118.65 -0.000118    0.03    118.68   
    45. A(C   3,C   2,C   4)          119.81  0.000040   -0.05    119.76   
    46. A(C   2,C   3,H  20)          117.24  0.000567   -0.11    117.13   
    47. A(C   2,C   3,C  31)          121.90 -0.000021   -0.04    121.86   
    48. A(H  20,C   3,C  31)          120.86 -0.000546    0.15    121.01   
    49. A(C   2,C   4,C   5)          116.39  0.000258   -0.04    116.35   
    50. A(C   2,C   4,O  33)          120.09 -0.000343    0.05    120.14   
    51. A(C   5,C   4,O  33)          123.52  0.000079   -0.02    123.51   
    52. A(C   4,C   5,C  11)          121.48 -0.000776    0.08    121.56   
    53. A(C   6,C   5,C  11)          121.99 -0.000495   -0.09    121.90   
    54. A(C   4,C   5,C   6)          116.52  0.001267    0.01    116.53   
    55. A(C   5,C   6,C   7)          114.75  0.000913    0.29    115.04   
    56. A(H  21,C   6,H  22)          106.92  0.000142    0.13    107.05   
    57. A(C   7,C   6,H  22)          110.38 -0.000215   -0.08    110.30   
    58. A(C   5,C   6,H  22)          106.99  0.000204   -0.35    106.64   
    59. A(C   7,C   6,H  21)          107.44 -0.000486    0.12    107.56   
    60. A(C   5,C   6,H  21)          110.11 -0.000604   -0.09    110.01   
    61. A(C   8,C   7,H  23)          117.10 -0.000194   -0.00    117.09   
    62. A(C   6,C   7,H  23)          114.50 -0.001067    0.25    114.75   
    63. A(C   6,C   7,C   8)          128.40  0.001261   -0.25    128.15   
    64. A(C   9,C   8,C  10)          115.11  0.000499    0.01    115.11   
    65. A(C   7,C   8,C  10)          124.08  0.000051   -0.08    124.00   
    66. A(C   7,C   8,C   9)          120.81 -0.000551    0.07    120.87   
    67. A(C   8,C   9,H  25)          111.09 -0.000060    0.04    111.13   
    68. A(C   8,C   9,H  24)          112.02  0.000072    0.00    112.02   
    69. A(H  25,C   9,H  26)          106.15  0.000014   -0.02    106.13   
    70. A(H  24,C   9,H  26)          108.14 -0.000049   -0.01    108.13   
    71. A(C   8,C   9,H  26)          111.18  0.000022   -0.03    111.15   
    72. A(H  24,C   9,H  25)          108.01 -0.000003    0.02    108.03   
    73. A(C   8,C  10,H  19)          111.30  0.000160   -0.21    111.09   
    74. A(H  27,C  10,H  28)          108.02  0.000310    0.08    108.10   
    75. A(H  19,C  10,H  28)          106.14 -0.000058   -0.05    106.10   
    76. A(C   8,C  10,H  28)          110.16 -0.000213    0.09    110.24   
    77. A(H  19,C  10,H  27)          109.19  0.000593   -0.09    109.10   
    78. A(C   8,C  10,H  27)          111.83 -0.000745    0.18    112.01   
    79. A(C  12,C  11,C  29)          117.46 -0.000781    0.27    117.72   
    80. A(C   5,C  11,C  29)          121.91  0.000642   -0.26    121.66   
    81. A(C   5,C  11,C  12)          120.63  0.000139   -0.01    120.62   
    82. A(C  11,C  12,O  14)          118.58 -0.000563    0.11    118.69   
    83. A(C   1,C  12,O  14)          120.08  0.000011   -0.01    120.06   
    84. A(C   1,C  12,C  11)          121.32  0.000554   -0.08    121.24   
    85. A(C  12,O  14,H  34)          108.31  0.000070    0.14    108.45   
    86. A(H  17,C  29,H  18)          106.30 -0.000088    0.10    106.40   
    87. A(H  15,C  29,H  18)          107.26  0.000147   -0.15    107.11   
    88. A(C  11,C  29,H  18)          111.47 -0.000308    0.23    111.69   
    89. A(H  15,C  29,H  17)          108.37 -0.000157    0.14    108.51   
    90. A(C  11,C  29,H  17)          110.71  0.000179   -0.18    110.54   
    91. A(C  11,C  29,H  15)          112.46  0.000211   -0.12    112.34   
    92. A(C  31,C  30,H  32)          119.89  0.000073    0.02    119.91   
    93. A(C   0,C  30,H  32)          119.84  0.000194   -0.04    119.79   
    94. A(C   0,C  30,C  31)          120.27 -0.000266    0.02    120.29   
    95. A(H  13,C  31,C  30)          120.10  0.000193   -0.05    120.06   
    96. A(C   3,C  31,C  30)          119.45 -0.000019    0.01    119.46   
    97. A(C   3,C  31,H  13)          120.45 -0.000174    0.03    120.48   
    98. D(C   2,C   1,C   0,C  30)     -1.58 -0.000092   -0.13     -1.71   
    99. D(C  12,C   1,C   0,C  30)    178.35 -0.000110   -0.03    178.33   
   100. D(C  12,C   1,C   0,H  16)     -2.86 -0.000116   -0.21     -3.08   
   101. D(C   2,C   1,C   0,H  16)    177.20 -0.000098   -0.32    176.88   
   102. D(C   3,C   2,C   1,C  12)   -178.40  0.000087    0.06   -178.34   
   103. D(C   3,C   2,C   1,C   0)      1.54  0.000070    0.16      1.70   
   104. D(C   4,C   2,C   1,C   0)   -178.02  0.000043    0.26   -177.76   
   105. D(C   4,C   2,C   1,C  12)      2.04  0.000060    0.16      2.20   
   106. D(C  31,C   3,C   2,C   1)     -0.44  0.000004   -0.07     -0.51   
   107. D(C  31,C   3,C   2,C   4)    179.13  0.000031   -0.17    178.96   
   108. D(H  20,C   3,C   2,C   1)    179.77  0.000005   -0.01    179.77   
   109. D(H  20,C   3,C   2,C   4)     -0.66  0.000032   -0.11     -0.76   
   110. D(C   5,C   4,C   2,C   3)    179.67 -0.000118    0.03    179.69   
   111. D(C   5,C   4,C   2,C   1)     -0.77 -0.000091   -0.08     -0.85   
   112. D(O  33,C   4,C   2,C   1)   -179.87  0.000284    0.02   -179.84   
   113. D(O  33,C   4,C   2,C   3)      0.58  0.000257    0.13      0.70   
   114. D(C  11,C   5,C   4,O  33)    178.04 -0.000326   -0.18    177.86   
   115. D(C  11,C   5,C   4,C   2)     -1.02  0.000068   -0.07     -1.10   
   116. D(C   6,C   5,C   4,O  33)     -0.86 -0.000147   -0.41     -1.27   
   117. D(C   6,C   5,C   4,C   2)   -179.92  0.000246   -0.30   -180.22   
   118. D(H  22,C   6,C   5,C  11)   -160.79  0.000248   -1.45   -162.24   
   119. D(H  22,C   6,C   5,C   4)     18.10  0.000065   -1.21     16.89   
   120. D(H  21,C   6,C   5,C  11)    -44.94  0.000218   -1.53    -46.48   
   121. D(H  21,C   6,C   5,C   4)    133.95  0.000035   -1.30    132.65   
   122. D(C   7,C   6,C   5,C  11)     76.40 -0.000231   -1.25     75.15   
   123. D(C   7,C   6,C   5,C   4)   -104.71 -0.000414   -1.01   -105.72   
   124. D(H  23,C   7,C   6,C   5)    -74.95  0.000395   -2.45    -77.40   
   125. D(C   8,C   7,C   6,H  22)    -15.88 -0.000171   -2.47    -18.35   
   126. D(C   8,C   7,C   6,H  21)   -132.12  0.000051   -2.65   -134.77   
   127. D(H  23,C   7,C   6,H  21)     47.84 -0.000135   -2.29     45.55   
   128. D(C   8,C   7,C   6,C   5)    105.09  0.000582   -2.80    102.28   
   129. D(H  23,C   7,C   6,H  22)    164.08 -0.000357   -2.11    161.97   
   130. D(C  10,C   8,C   7,H  23)    179.81  0.000510   -0.51    179.29   
   131. D(C  10,C   8,C   7,C   6)     -0.23  0.000319   -0.15     -0.38   
   132. D(C   9,C   8,C   7,H  23)     -0.91  0.000378   -0.34     -1.26   
   133. D(C   9,C   8,C   7,C   6)    179.05  0.000188    0.02    179.07   
   134. D(H  26,C   9,C   8,C  10)    -60.46 -0.000060    0.08    -60.38   
   135. D(H  26,C   9,C   8,C   7)    120.19  0.000062   -0.07    120.13   
   136. D(H  25,C   9,C   8,C  10)     57.52 -0.000067    0.06     57.58   
   137. D(H  25,C   9,C   8,C   7)   -121.82  0.000055   -0.09   -121.91   
   138. D(H  24,C   9,C   8,C  10)    178.41 -0.000064    0.11    178.53   
   139. D(H  24,C   9,C   8,C   7)     -0.93  0.000058   -0.03     -0.96   
   140. D(H  28,C  10,C   8,C   9)     41.70  0.000015    0.09     41.79   
   141. D(H  28,C  10,C   8,C   7)   -138.99 -0.000117    0.25   -138.74   
   142. D(H  27,C  10,C   8,C   9)    161.82 -0.000228    0.37    162.19   
   143. D(H  27,C  10,C   8,C   7)    -18.86 -0.000359    0.53    -18.33   
   144. D(H  19,C  10,C   8,C   9)    -75.75  0.000122    0.23    -75.53   
   145. D(H  19,C  10,C   8,C   7)    103.56 -0.000009    0.38    103.95   
   146. D(C  29,C  11,C   5,C   6)      0.36 -0.000071    0.10      0.46   
   147. D(C  29,C  11,C   5,C   4)   -178.47  0.000098   -0.14   -178.61   
   148. D(C  12,C  11,C   5,C   6)   -179.61 -0.000182    0.37   -179.24   
   149. D(C  12,C  11,C   5,C   4)      1.55 -0.000012    0.14      1.68   
   150. D(O  14,C  12,C  11,C  29)     -1.95 -0.000072    0.18     -1.76   
   151. D(C   1,C  12,C  11,C  29)    179.80 -0.000136    0.21    180.01   
   152. D(C   1,C  12,C  11,C   5)     -0.22 -0.000030   -0.05     -0.27   
   153. D(O  14,C  12,C   1,C   2)   -179.76 -0.000061   -0.05   -179.82   
   154. D(O  14,C  12,C   1,C   0)      0.30 -0.000043   -0.16      0.14   
   155. D(O  14,C  12,C  11,C   5)    178.03  0.000033   -0.08    177.95   
   156. D(C  11,C  12,C   1,C   2)     -1.54 -0.000006   -0.09     -1.63   
   157. D(C  11,C  12,C   1,C   0)    178.52  0.000012   -0.20    178.33   
   158. D(H  34,O  14,C  12,C  11)    133.41 -0.000130    2.03    135.44   
   159. D(H  34,O  14,C  12,C   1)    -48.32 -0.000057    2.01    -46.31   
   160. D(H  15,C  29,C  11,C   5)     18.75 -0.000237    6.39     25.14   
   161. D(H  18,C  29,C  11,C  12)     78.23 -0.000248    6.24     84.47   
   162. D(H  18,C  29,C  11,C   5)   -101.75 -0.000356    6.51    -95.24   
   163. D(H  17,C  29,C  11,C  12)    -39.88 -0.000058    6.09    -33.79   
   164. D(H  17,C  29,C  11,C   5)    140.15 -0.000165    6.36    146.50   
   165. D(H  15,C  29,C  11,C  12)   -161.27 -0.000130    6.12   -155.15   
   166. D(H  32,C  30,C   0,H  16)      1.20  0.000050    0.11      1.31   
   167. D(H  32,C  30,C   0,C   1)    179.97  0.000033   -0.08    179.89   
   168. D(C  31,C  30,C   0,H  16)   -178.30  0.000052    0.20   -178.10   
   169. D(C  31,C  30,C   0,C   1)      0.47  0.000036    0.01      0.49   
   170. D(H  13,C  31,C  30,H  32)      0.60 -0.000002    0.22      0.82   
   171. D(H  13,C  31,C  30,C   0)   -179.90 -0.000004    0.13   -179.77   
   172. D(C   3,C  31,C  30,H  32)   -178.82  0.000033    0.17   -178.65   
   173. D(C   3,C  31,C  30,C   0)      0.67  0.000031    0.08      0.75   
   174. D(C  30,C  31,C   3,H  20)    179.10 -0.000050   -0.12    178.98   
   175. D(C  30,C  31,C   3,C   2)     -0.68 -0.000051   -0.05     -0.73   
   176. D(H  13,C  31,C   3,H  20)     -0.33 -0.000017   -0.17     -0.49   
   177. D(H  13,C  31,C   3,C   2)    179.89 -0.000019   -0.10    179.80   
    ----------------------------------------------------------------------------

         *************************************************************
         *                GEOMETRY OPTIMIZATION CYCLE  17            *
         *************************************************************
---------------------------------
CARTESIAN COORDINATES (ANGSTROEM)
---------------------------------
  C     -3.938238   -0.618664    0.570053
  C     -2.632286   -0.285630    0.103771
  C     -1.772335   -1.346601   -0.338612
  C     -2.267733   -2.670802   -0.327994
  C     -0.400753   -1.086411   -0.785284
  C      0.022973    0.281168   -0.772917
  C      1.449734    0.555635   -1.231568
  C      2.428103    0.891914   -0.120819
  C      3.354417    0.094948    0.439438
  C      4.264236    0.611145    1.531011
  C      3.583078   -1.347705    0.040973
  C     -0.851818    1.327983   -0.370957
  C     -2.147124    1.044987    0.059083
  H     -3.907870   -3.995191    0.100639
  O     -2.960257    2.103527    0.487312
  H      0.388075    2.965110   -1.104684
  H     -4.580684    0.169498    0.955744
  H     -1.258647    3.432347   -0.633467
  H     -0.049345    3.105621    0.598510
  H      4.488447   -1.449265   -0.576628
  H     -1.596892   -3.453571   -0.671650
  H      1.460889    1.391316   -1.948224
  H      1.781144   -0.333895   -1.771674
  H      2.352239    1.911873    0.262073
  H      4.072854    1.665061    1.761023
  H      5.322393    0.511463    1.245641
  H      4.141468    0.030708    2.457506
  H      2.730425   -1.762469   -0.503362
  H      3.752085   -1.966610    0.933627
  C     -0.415059    2.780441   -0.386517
  C     -4.387960   -1.925004    0.566640
  C     -3.548553   -2.968456    0.105137
  H     -5.388174   -2.153429    0.929343
  O      0.345531   -2.057641   -1.179192
  H     -3.843734    1.989654    0.098274

----------------------------
CARTESIAN COORDINATES (A.U.)
----------------------------
  NO LB      ZA    FRAG     MASS         X           Y           Z
   0 C     6.0000    0    12.011   -7.442191   -1.169106    1.077244
   1 C     6.0000    0    12.011   -4.974300   -0.539762    0.196099
   2 C     6.0000    0    12.011   -3.349228   -2.544708   -0.639883
   3 C     6.0000    0    12.011   -4.285395   -5.047085   -0.619818
   4 C     6.0000    0    12.011   -0.757313   -2.053019   -1.483972
   5 C     6.0000    0    12.011    0.043412    0.531330   -1.460602
   6 C     6.0000    0    12.011    2.739601    1.049999   -2.327325
   7 C     6.0000    0    12.011    4.588449    1.685474   -0.228314
   8 C     6.0000    0    12.011    6.338930    0.179425    0.830418
   9 C     6.0000    0    12.011    8.058238    1.154896    2.893191
  10 C     6.0000    0    12.011    6.771036   -2.546793    0.077427
  11 C     6.0000    0    12.011   -1.609703    2.509523   -0.701006
  12 C     6.0000    0    12.011   -4.057477    1.974740    0.111652
  13 H     1.0000    0     1.008   -7.384804   -7.549817    0.190179
  14 O     8.0000    0    15.999   -5.594076    3.975090    0.920887
  15 H     1.0000    0     1.008    0.733355    5.603245   -2.087549
  16 H     1.0000    0     1.008   -8.656239    0.320306    1.806094
  17 H     1.0000    0     1.008   -2.378499    6.486196   -1.197078
  18 H     1.0000    0     1.008   -0.093248    5.868773    1.131019
  19 H     1.0000    0     1.008    8.481936   -2.738713   -1.089669
  20 H     1.0000    0     1.008   -3.017689   -6.526303   -1.269235
  21 H     1.0000    0     1.008    2.760679    2.629207   -3.681610
  22 H     1.0000    0     1.008    3.365874   -0.630971   -3.347979
  23 H     1.0000    0     1.008    4.445087    3.612916    0.495246
  24 H     1.0000    0     1.008    7.696578    3.146510    3.327851
  25 H     1.0000    0     1.008   10.057866    0.966525    2.353921
  26 H     1.0000    0     1.008    7.826240    0.058030    4.644014
  27 H     1.0000    0     1.008    5.159755   -3.330583   -0.951216
  28 H     1.0000    0     1.008    7.090413   -3.716355    1.764300
  29 C     6.0000    0    12.011   -0.784348    5.254271   -0.730412
  30 C     6.0000    0    12.011   -8.292043   -3.637731    1.070794
  31 C     6.0000    0    12.011   -6.705794   -5.609569    0.198680
  32 H     1.0000    0     1.008  -10.182174   -4.069391    1.756203
  33 O     8.0000    0    15.999    0.652959   -3.888379   -2.228351
  34 H     1.0000    0     1.008   -7.263604    3.759901    0.185711

--------------------------------
INTERNAL COORDINATES (ANGSTROEM)
--------------------------------
 C      0   0   0     0.000000000000     0.00000000     0.00000000
 C      1   0   0     1.426127707007     0.00000000     0.00000000
 C      2   1   0     1.435576117377   118.47118577     0.00000000
 C      3   2   1     1.413874382582   118.68399949     1.70092026
 C      3   2   1     1.465760298314   121.55085133   182.23834970
 C      5   3   2     1.431770510718   116.34989930   359.14959234
 C      6   5   3     1.523594867710   116.52602864   179.78112369
 C      7   6   5     1.517910100518   115.03745972   254.27733049
 C      8   7   6     1.344284977823   128.15405376   102.28309323
 C      9   8   7     1.511873211472   120.87476806   179.06911602
 C      9   8   7     1.514036268530   124.00650110   359.62265914
 C      6   5   3     1.422200335599   121.56456393   358.90844451
 C     12   6   5     1.393857469123   120.62157272     1.68544983
 H      4   3   2     2.151227362090   147.69682497   359.65642331
 O     13  12   6     1.401810215124   118.68428100   177.94580753
 H     12   6   5     2.180796901510    96.18567566   192.81359398
 H      1   2   3     1.087518311970   119.18809542   176.87733900
 H     16  12   6     1.775401296191    65.22368741   168.45294704
 H     18  16  12     1.756965700698    59.91817677    75.68579494
 H     11   9   8     1.100653550442   111.08973089   103.94653875
 H      4   3   2     1.086671045949   117.12738019   179.76622984
 H      7   6   5     1.100946815932   110.00993131   132.64792410
 H      7   6   5     1.092159404222   106.63690457    16.89229421
 H      8   7   6     1.092097188020   114.75187694   282.60393403
 H     10   9   8     1.095569475005   112.01850141   359.03502274
 H     10   9   8     1.100485979247   111.13001545   238.08718380
 H     10   9   8     1.100169411956   111.14549507   120.12407472
 H     11   9   8     1.093319263377   112.00726270   341.66717562
 H     11   9   8     1.099290440976   110.24097205   221.26279252
 C     16  12   6     1.093109981891    40.04002583   201.33172288
 C      1   2   3     1.381588182311   121.20344423   358.28766218
 C     14   4   3     1.087801943507    33.68530787   359.67444730
 H     31   1   2     1.088190808658   119.79188650   179.89261497
 O      5   3   2     1.286620333328   120.13669638   180.15924308
 H     15  13  12     0.972032901569   108.45060313   135.44825460

---------------------------
INTERNAL COORDINATES (A.U.)
---------------------------
 C      0   0   0     0.000000000000     0.00000000     0.00000000
 C      1   0   0     2.694990798241     0.00000000     0.00000000
 C      2   1   0     2.712845706241   118.47118577     0.00000000
 C      3   2   1     2.671835370848   118.68399949     1.70092026
 C      3   2   1     2.769885541789   121.55085133   182.23834970
 C      5   3   2     2.705654151882   116.34989930   359.14959234
 C      6   5   3     2.879177039021   116.52602864   179.78112369
 C      7   6   5     2.868434385892   115.03745972   254.27733049
 C      8   7   6     2.540330454029   128.15405376   102.28309323
 C      9   8   7     2.857026318895   120.87476806   179.06911602
 C      9   8   7     2.861113904346   124.00650110   359.62265914
 C      6   5   3     2.687569141853   121.56456393   358.90844451
 C     12   6   5     2.634008886364   120.62157272     1.68544983
 H      4   3   2     4.065230566147   147.69682497   359.65642331
 O     13  12   6     2.649037398317   118.68428100   177.94580753
 H     12   6   5     4.121108897557    96.18567566   192.81359398
 H      1   2   3     2.055111775247   119.18809542   176.87733900
 H     16  12   6     3.355022227609    65.22368741   168.45294704
 H     18  16  12     3.320184001012    59.91817677    75.68579494
 H     11   9   8     2.079933778663   111.08973089   103.94653875
 H      4   3   2     2.053510674506   117.12738019   179.76622984
 H      7   6   5     2.080487970125   110.00993131   132.64792410
 H      7   6   5     2.063882168566   106.63690457    16.89229421
 H      8   7   6     2.063764596983   114.75187694   282.60393403
 H     10   9   8     2.070326268444   112.01850141   359.03502274
 H     10   9   8     2.079617114996   111.13001545   238.08718380
 H     10   9   8     2.079018889515   111.14549507   120.12407472
 H     11   9   8     2.066073984722   112.00726270   341.66717562
 H     11   9   8     2.077357875082   110.24097205   221.26279252
 C     16  12   6     2.065678500029    40.04002583   201.33172288
 C      1   2   3     2.610823294430   121.20344423   358.28766218
 C     14   4   3     2.055647761175    33.68530787   359.67444730
 H     31   1   2     2.056382609814   119.79188650   179.89261497
 O      5   3   2     2.431360068325   120.13669638   180.15924308
 H     15  13  12     1.836875977127   108.45060313   135.44825460


           ************************************************************
           *        Program running with 4 parallel MPI-processes     *
           *              working on a common directory               *
           ************************************************************
------------------------------------------------------------------------------
                   ___                                                        
                  /   \      - P O W E R E D   B Y -                         
                 /     \                                                     
                 |  |  |   _    _      __       _____    __    __             
                 |  |  |  | |  | |    /  \     |  _  \  |  |  /  |          
                  \  \/   | |  | |   /    \    | | | |  |  | /  /          
                 / \  \   | |__| |  /  /\  \   | |_| |  |  |/  /          
                |  |  |   |  __  | /  /__\  \  |    /   |      \           
                |  |  |   | |  | | |   __   |  |    \   |  |\   \          
                \     /   | |  | | |  |  |  |  | |\  \  |  | \   \       
                 \___/    |_|  |_| |__|  |__|  |_| \__\ |__|  \__/        
                                                                              
                      - O R C A' S   B I G   F R I E N D -                    
                                      &                                       
                       - I N T E G R A L  F E E D E R -                       
                                                                              
 v1 FN, 2020, v2 2021                                                         
------------------------------------------------------------------------------


Reading SHARK input file MK1_2e_1H_B3LYP_631Gd_opt.SHARKINP.tmp ... ok
----------------------
SHARK INTEGRAL PACKAGE
----------------------

Number of atoms                             ...     35
Number of basis functions                   ...    286
Number of shells                            ...    142
Maximum angular momentum                    ...      2
Integral batch strategy                     ... SHARK/LIBINT Hybrid
RI-J (if used) integral strategy            ... SPLIT-RIJ (Revised 2003 algorithm where possible)
Printlevel                                  ...      1
Contraction scheme used                     ... SEGMENTED contraction
Coulomb Range Separation                    ... NOT USED
Exchange Range Separation                   ... NOT USED
Finite Nucleus Model                        ... NOT USED
Auxiliary Coulomb fitting basis             ... AVAILABLE
   # of basis functions in Aux-J            ...   1069
   # of shells in Aux-J                     ...    355
   Maximum angular momentum in Aux-J        ...      4
Auxiliary J/K fitting basis                 ... NOT available
Auxiliary Correlation fitting basis         ... NOT available
Auxiliary 'external' fitting basis          ... NOT available
Integral threshold                          ...     2.500000e-11
Primitive cut-off                           ...     2.500000e-12
Primitive pair pre-selection threshold      ...     2.500000e-12

Calculating pre-screening integrals         ... done (  0.1 sec) Dimension = 142
Organizing shell pair data                  ... done (  0.1 sec)
Shell pair information
Total number of shell pairs                 ...     10153
Shell pairs after pre-screening             ...      7888
Total number of primitive shell pairs       ...     57720
Primitive shell pairs kept                  ...     25521
          la=0 lb=0:   2862 shell pairs
          la=1 lb=0:   2651 shell pairs
          la=1 lb=1:    617 shell pairs
          la=2 lb=0:   1096 shell pairs
          la=2 lb=1:    547 shell pairs
          la=2 lb=2:    115 shell pairs

Calculating one electron integrals          ... done (  0.0 sec)
Calculating RI/J V-Matrix + Cholesky decomp.... done (  0.1 sec)
Calculating Nuclear repulsion               ... done (  0.0 sec) ENN=   1254.448606857811 Eh

SHARK setup successfully completed in   0.4 seconds

Maximum memory used throughout the entire GTOINT-calculation: 19.5 MB
[1717794907.426842] [eu-g1-020-2:114536:0]          mpool.c:38   UCX  WARN  object 0x42edcc0 was not returned to mpool ucp_requests
[1717794907.426869] [eu-g1-020-2:114536:0]          mpool.c:38   UCX  WARN  object 0x42ede80 was not returned to mpool ucp_requests
[1717794907.426876] [eu-g1-020-2:114536:0]          mpool.c:38   UCX  WARN  object 0x42ee040 was not returned to mpool ucp_requests
[1717794907.426881] [eu-g1-020-2:114536:0]          mpool.c:38   UCX  WARN  object 0x42ee200 was not returned to mpool ucp_requests
[1717794907.426886] [eu-g1-020-2:114536:0]          mpool.c:38   UCX  WARN  object 0x42ee3c0 was not returned to mpool ucp_requests
[1717794907.426890] [eu-g1-020-2:114536:0]          mpool.c:38   UCX  WARN  object 0x42ee580 was not returned to mpool ucp_requests
[1717794907.426895] [eu-g1-020-2:114536:0]          mpool.c:38   UCX  WARN  object 0x42ee740 was not returned to mpool ucp_requests
[1717794907.426900] [eu-g1-020-2:114536:0]          mpool.c:38   UCX  WARN  object 0x42ee900 was not returned to mpool ucp_requests
[1717794907.426904] [eu-g1-020-2:114536:0]          mpool.c:38   UCX  WARN  object 0x42eeac0 was not returned to mpool ucp_requests
[1717794907.426909] [eu-g1-020-2:114536:0]          mpool.c:38   UCX  WARN  object 0x42eec80 was not returned to mpool ucp_requests
[1717794907.426914] [eu-g1-020-2:114536:0]          mpool.c:38   UCX  WARN  object 0x42eee40 was not returned to mpool ucp_requests
[1717794907.426918] [eu-g1-020-2:114536:0]          mpool.c:38   UCX  WARN  object 0x42ef000 was not returned to mpool ucp_requests
[1717794907.426923] [eu-g1-020-2:114536:0]          mpool.c:38   UCX  WARN  object 0x42ef1c0 was not returned to mpool ucp_requests
[1717794907.426927] [eu-g1-020-2:114536:0]          mpool.c:38   UCX  WARN  object 0x42ef380 was not returned to mpool ucp_requests
[1717794907.426932] [eu-g1-020-2:114536:0]          mpool.c:38   UCX  WARN  object 0x42ef540 was not returned to mpool ucp_requests
[1717794907.426937] [eu-g1-020-2:114536:0]          mpool.c:38   UCX  WARN  object 0x42ef700 was not returned to mpool ucp_requests
[1717794907.426941] [eu-g1-020-2:114536:0]          mpool.c:38   UCX  WARN  object 0x42ef8c0 was not returned to mpool ucp_requests
[1717794907.426946] [eu-g1-020-2:114536:0]          mpool.c:38   UCX  WARN  object 0x42efa80 was not returned to mpool ucp_requests
[1717794907.427022] [eu-g1-020-2:114537:0]          mpool.c:38   UCX  WARN  object 0x3edaf40 was not returned to mpool ucp_requests
[1717794907.427052] [eu-g1-020-2:114537:0]          mpool.c:38   UCX  WARN  object 0x3edb100 was not returned to mpool ucp_requests
[1717794907.427059] [eu-g1-020-2:114537:0]          mpool.c:38   UCX  WARN  object 0x3edb2c0 was not returned to mpool ucp_requests
[1717794907.427064] [eu-g1-020-2:114537:0]          mpool.c:38   UCX  WARN  object 0x3edb480 was not returned to mpool ucp_requests
[1717794907.427068] [eu-g1-020-2:114537:0]          mpool.c:38   UCX  WARN  object 0x3edb640 was not returned to mpool ucp_requests
[1717794907.427073] [eu-g1-020-2:114537:0]          mpool.c:38   UCX  WARN  object 0x3edb800 was not returned to mpool ucp_requests
[1717794907.427078] [eu-g1-020-2:114537:0]          mpool.c:38   UCX  WARN  object 0x3edb9c0 was not returned to mpool ucp_requests
[1717794907.427082] [eu-g1-020-2:114537:0]          mpool.c:38   UCX  WARN  object 0x3edbb80 was not returned to mpool ucp_requests
[1717794907.427087] [eu-g1-020-2:114537:0]          mpool.c:38   UCX  WARN  object 0x3edbd40 was not returned to mpool ucp_requests
[1717794907.427092] [eu-g1-020-2:114537:0]          mpool.c:38   UCX  WARN  object 0x3edbf00 was not returned to mpool ucp_requests
[1717794907.427096] [eu-g1-020-2:114537:0]          mpool.c:38   UCX  WARN  object 0x3edc0c0 was not returned to mpool ucp_requests
[1717794907.427101] [eu-g1-020-2:114537:0]          mpool.c:38   UCX  WARN  object 0x3edc280 was not returned to mpool ucp_requests
[1717794907.427106] [eu-g1-020-2:114537:0]          mpool.c:38   UCX  WARN  object 0x3edc440 was not returned to mpool ucp_requests
[1717794907.427110] [eu-g1-020-2:114537:0]          mpool.c:38   UCX  WARN  object 0x3edc600 was not returned to mpool ucp_requests
[1717794907.427115] [eu-g1-020-2:114537:0]          mpool.c:38   UCX  WARN  object 0x3edc7c0 was not returned to mpool ucp_requests
[1717794907.427120] [eu-g1-020-2:114537:0]          mpool.c:38   UCX  WARN  object 0x3edc980 was not returned to mpool ucp_requests
[1717794907.427124] [eu-g1-020-2:114537:0]          mpool.c:38   UCX  WARN  object 0x3edcb40 was not returned to mpool ucp_requests
[1717794907.427129] [eu-g1-020-2:114537:0]          mpool.c:38   UCX  WARN  object 0x3edcd00 was not returned to mpool ucp_requests
[1717794907.427392] [eu-g1-020-2:114535:0]          mpool.c:38   UCX  WARN  object 0x448ff00 was not returned to mpool ucp_requests
[1717794907.427424] [eu-g1-020-2:114535:0]          mpool.c:38   UCX  WARN  object 0x44900c0 was not returned to mpool ucp_requests
[1717794907.427433] [eu-g1-020-2:114535:0]          mpool.c:38   UCX  WARN  object 0x4490280 was not returned to mpool ucp_requests
[1717794907.427439] [eu-g1-020-2:114535:0]          mpool.c:38   UCX  WARN  object 0x4490600 was not returned to mpool ucp_requests
[1717794907.427445] [eu-g1-020-2:114535:0]          mpool.c:38   UCX  WARN  object 0x44907c0 was not returned to mpool ucp_requests
[1717794907.427450] [eu-g1-020-2:114535:0]          mpool.c:38   UCX  WARN  object 0x4490980 was not returned to mpool ucp_requests
[1717794907.427456] [eu-g1-020-2:114535:0]          mpool.c:38   UCX  WARN  object 0x4490b40 was not returned to mpool ucp_requests
[1717794907.427462] [eu-g1-020-2:114535:0]          mpool.c:38   UCX  WARN  object 0x4490d00 was not returned to mpool ucp_requests


           ************************************************************
           *        Program running with 4 parallel MPI-processes     *
           *              working on a common directory               *
           ************************************************************

Diagonalization of the overlap matrix:
Smallest eigenvalue                        ... 2.905e-04
Time for diagonalization                   ...    0.016 sec
Threshold for overlap eigenvalues          ... 1.000e-08
Number of eigenvalues below threshold      ... 0
Time for construction of square roots      ...    0.006 sec
Total time needed                          ...    0.030 sec

-------------------
DFT GRID GENERATION
-------------------

General Integration Accuracy     IntAcc      ... 4.959
Radial Grid Type                 RadialGrid  ... OptM3 with GC (2021)
Angular Grid (max. ang.)         AngularGrid ... 6 (Lebedev-590)
Angular grid pruning method      GridPruning ... 4 (adaptive)
Weight generation scheme         WeightScheme... Becke
Basis function cutoff            BFCut       ... 1.0000e-11
Integration weight cutoff        WCut        ... 1.0000e-14
Angular grids for H and He will be reduced by one unit
Partially contracted basis set               ... off
Rotationally invariant grid construction     ... off

Total number of grid points                  ...   401100
Total number of batches                      ...     6286
Average number of points per batch           ...       63
Average number of grid points per atom       ...    11460
Time for grid setup =    7.467 sec

--------------------
COSX GRID GENERATION
--------------------

GRIDX 1
-------
General Integration Accuracy     IntAcc      ... 4.020
Radial Grid Type                 RadialGrid  ... OptM3 with GC (2021)
Angular Grid (max. ang.)         AngularGrid ... 2 (Lebedev-110)
Angular grid pruning method      GridPruning ... 4 (adaptive)
Weight generation scheme         WeightScheme... Becke
Basis function cutoff            BFCut       ... 1.0000e-11
Integration weight cutoff        WCut        ... 1.0000e-14
Angular grids for H and He will be reduced by one unit
Partially contracted basis set               ... on
Rotationally invariant grid construction     ... off

Total number of grid points                  ...    44260
Total number of batches                      ...      708
Average number of points per batch           ...       62
Average number of grid points per atom       ...     1265
UseSFitting                                  ... on

GRIDX 2
-------
General Integration Accuracy     IntAcc      ... 4.338
Radial Grid Type                 RadialGrid  ... OptM3 with GC (2021)
Angular Grid (max. ang.)         AngularGrid ... 3 (Lebedev-194)
Angular grid pruning method      GridPruning ... 4 (adaptive)
Weight generation scheme         WeightScheme... Becke
Basis function cutoff            BFCut       ... 1.0000e-11
Integration weight cutoff        WCut        ... 1.0000e-14
Angular grids for H and He will be reduced by one unit
Partially contracted basis set               ... on
Rotationally invariant grid construction     ... off

Total number of grid points                  ...    96796
Total number of batches                      ...     1534
Average number of points per batch           ...       63
Average number of grid points per atom       ...     2766
UseSFitting                                  ... on

GRIDX 3
-------
General Integration Accuracy     IntAcc      ... 4.871
Radial Grid Type                 RadialGrid  ... OptM3 with GC (2021)
Angular Grid (max. ang.)         AngularGrid ... 4 (Lebedev-302)
Angular grid pruning method      GridPruning ... 4 (adaptive)
Weight generation scheme         WeightScheme... Becke
Basis function cutoff            BFCut       ... 1.0000e-11
Integration weight cutoff        WCut        ... 1.0000e-14
Angular grids for H and He will be reduced by one unit
Partially contracted basis set               ... on
Rotationally invariant grid construction     ... off

Total number of grid points                  ...   183177
Total number of batches                      ...     2880
Average number of points per batch           ...       63
Average number of grid points per atom       ...     5234
UseSFitting                                  ... on

Time for X-Grid setup             =    4.066 sec


--------------------
CPCM SOLVATION MODEL
--------------------
CPCM parameters:
  Epsilon                                         ...      80.4000
  Refrac                                          ...       1.3300
  Rsolv                                           ...       1.3000
  Surface type                                    ... GAUSSIAN VDW
  Epsilon function type                           ...         CPCM
Radii:
 Radius for C  used is    3.8550 Bohr (=   2.0400 Ang.)
 Radius for H  used is    2.4944 Bohr (=   1.3200 Ang.)
 Radius for O  used is    3.4469 Bohr (=   1.8240 Ang.)
Calculating surface                               ...        done! (  0.0s)
GEPOL surface points                              ...         1839
GEPOL Volume                                      ...    2058.0143
GEPOL Surface-area                                ...    1047.4712
Calculating surface distance matrix               ...        done! (  0.0s)
Performing Cholesky decomposition & store         ...        done! (  0.2s)
Overall time for CPCM initialization              ...                 0.2s
--------------
SCF ITERATIONS
--------------
ITER       Energy         Delta-E        Max-DP      RMS-DP      [F,P]     Damp
               ***  Starting incremental Fock matrix formation  ***
  0   -770.0023329799   0.000000000000 0.00635879  0.00010914  0.0360660 0.7000
                      *** Initiating the SOSCF procedure ***
                      *** Re-Reading the Fockian *** 
                      *** Removing any level shift *** 
ITER      Energy       Delta-E        Grad      Rot      Max-DP    RMS-DP
  1   -770.00398332  -0.0016503404  0.001878  0.001878  0.019458  0.000352
               *** Restarting incremental Fock matrix formation ***
  2   -770.00858760  -0.0046042846  0.001086  0.002258  0.006235  0.000105
  3   -770.00874431  -0.0001567014  0.000205  0.001474  0.002408  0.000043
  4   -770.00873730   0.0000070102  0.000469  0.000851  0.001684  0.000027
  5   -770.00874955  -0.0000122532  0.000034  0.000125  0.000229  0.000005
  6   -770.00874942   0.0000001338  0.000061  0.000092  0.000127  0.000003
  7   -770.00874968  -0.0000002675  0.000008  0.000026  0.000034  0.000001
  8   -770.00874968   0.0000000062  0.000012  0.000016  0.000021  0.000000
                  ***Gradient check signals convergence***
              ***Rediagonalizing the Fockian in SOSCF/NRSCF***

               *****************************************************
               *                     SUCCESS                       *
               *           SCF CONVERGED AFTER   9 CYCLES          *
               *****************************************************

Old exchange energy                            =    -21.160739814 Eh
New exchange energy                            =    -21.160740608 Eh
Exchange energy change after final integration =     -0.000000794 Eh
Total energy after final integration           =   -770.008750481 Eh
Final COS-X integration done in                =    24.409 sec
Total Energy       :         -770.00875048 Eh          -20953.00333 eV
  Last Energy change         ...   -1.0413e-08  Tolerance :   1.0000e-08
  Last MAX-Density change    ...    2.2204e-15  Tolerance :   1.0000e-07
             **** THE GBW FILE WAS UPDATED (MK1_2e_1H_B3LYP_631Gd_opt.gbw) ****
             **** DENSITY MK1_2e_1H_B3LYP_631Gd_opt.scfp WAS UPDATED ****
             **** ENERGY FILE WAS UPDATED (MK1_2e_1H_B3LYP_631Gd_opt.en.tmp) ****
             **** THE GBW FILE WAS UPDATED (MK1_2e_1H_B3LYP_631Gd_opt.gbw) ****
             **** DENSITY MK1_2e_1H_B3LYP_631Gd_opt.scfp WAS UPDATED ****
Total SCF time: 0 days 0 hours 2 min 39 sec 

Maximum memory used throughout the entire SCF-calculation: 112.4 MB

-------------------------   --------------------
FINAL SINGLE POINT ENERGY      -770.008750481074
-------------------------   --------------------


           ************************************************************
           *        Program running with 4 parallel MPI-processes     *
           *              working on a common directory               *
           ************************************************************
------------------------------------------------------------------------------
                         ORCA SCF GRADIENT CALCULATION
------------------------------------------------------------------------------

 ... reading COSX grid (gridx3)
Gradient of the Kohn-Sham DFT energy:
Kohn-Sham wavefunction type      ... RKS
Hartree-Fock exchange scaling    ...    0.200
Number of operators              ...    1
Number of atoms                  ...   35
Basis set dimensions             ...  286
Integral neglect threshold       ... 2.5e-11
Integral primitive cutoff        ... 2.5e-12
SHARK Integral package           ... ON

Nuc. rep. gradient       (SHARK) ... done (  0.0 sec)
HCore & Overlap gradient (SHARK) ... done (  0.4 sec)
RI-J gradient            (SHARK) ... done (  2.0 sec)
COSX-gradient                    ... done ( 29.7 sec)
Exchange-correlation gradient    ... done

------------------
CARTESIAN GRADIENT
------------------

   1   C   :    0.000561587    0.000631139   -0.000257110
   2   C   :   -0.000616001   -0.000004169    0.000078744
   3   C   :   -0.000230799    0.000255122   -0.000182818
   4   C   :    0.000950483    0.000465028   -0.000340348
   5   C   :   -0.000247961   -0.000455793    0.001548984
   6   C   :    0.000239867    0.000305878   -0.001165694
   7   C   :   -0.000475547   -0.000520329    0.000356899
   8   C   :    0.001056732   -0.000219705   -0.000053132
   9   C   :    0.000416274   -0.000025920    0.000821405
  10   C   :   -0.000416294    0.000252958   -0.000219666
  11   C   :   -0.000112694   -0.000564578   -0.000920794
  12   C   :    0.000480618   -0.000125625   -0.000280039
  13   C   :   -0.000396862   -0.000632460    0.000349346
  14   H   :    0.000052321   -0.000009959   -0.000125978
  15   O   :    0.000594813   -0.000379014   -0.000465450
  16   H   :   -0.000112582    0.000106733    0.000220298
  17   H   :    0.000208464    0.000076715    0.000236420
  18   H   :   -0.000114170    0.000024016    0.000128048
  19   H   :   -0.000431194    0.000309222    0.000214690
  20   H   :    0.000078932    0.000222857    0.000203847
  21   H   :   -0.000209112   -0.000210681    0.000161708
  22   H   :   -0.000430653    0.000308231    0.000168984
  23   H   :    0.000016769    0.000087190    0.000151125
  24   H   :   -0.000127702    0.000061575   -0.000329786
  25   H   :    0.000002923   -0.000072149    0.000041506
  26   H   :    0.000058129   -0.000042427    0.000016556
  27   H   :   -0.000020791   -0.000001396   -0.000004327
  28   H   :   -0.000309642    0.000146060    0.000410685
  29   H   :    0.000233748    0.000033169    0.000023763
  30   C   :    0.000276117   -0.000298008   -0.000365105
  31   C   :   -0.000272592   -0.000265095    0.000006814
  32   C   :   -0.000363520   -0.000009940    0.000187927
  33   H   :    0.000029249    0.000007390    0.000023129
  34   O   :   -0.000111504    0.000355252   -0.000703823
  35   H   :   -0.000244128    0.000189359    0.000065310

Difference to translation invariance:
           :    0.0000132761    0.0000006470    0.0000021175

Difference to rotation invariance:
           :    0.0001009892    0.0006336626   -0.0015084574

Norm of the cartesian gradient     ...    0.0039358524
RMS gradient                       ...    0.0003840999
MAX gradient                       ...    0.0015489839

-------
TIMINGS
-------

Total SCF gradient time            ...       45.973 sec

One electron gradient       ....       0.405 sec  (  0.9%)
RI-J Coulomb gradient       ....       1.970 sec  (  4.3%)
COSX gradient               ....      29.711 sec  ( 64.6%)
XC gradient                 ....      11.435 sec  ( 24.9%)
CPCM gradient               ....       0.935 sec  (  2.0%)
   A-Matrix (El+Nuc)        ....       0.224 sec  (  0.5%)
   Potential                ....       0.710 sec  (  1.5%)

Maximum memory used throughout the entire SCFGRAD-calculation: 90.2 MB
------------------------------------------------------------------------------
                         ORCA GEOMETRY RELAXATION STEP
------------------------------------------------------------------------------

Reading the OPT-File                    .... done
Getting information on internals        .... done
Copying old internal coords+grads       .... done
Making the new internal coordinates     .... (new redundants).... done
Validating the new internal coordinates .... (new redundants).... done
Calculating the B-matrix                .... done
Calculating the G,G- and P matrices     .... done
Transforming gradient to internals      .... done
Projecting the internal gradient        .... done
Number of atoms                         ....  35
Number of internal coordinates          .... 177
Current Energy                          ....  -770.008750481 Eh
Current gradient norm                   ....     0.003935852 Eh/bohr
Maximum allowed component of the step   ....  0.300
Current trust radius                    ....  0.300
Updating the Hessian (BFGS)             .... done
Forming the augmented Hessian           .... done
Diagonalizing the augmented Hessian     .... done
Last element of RFO vector              ....  0.970142433
Lowest eigenvalues of augmented Hessian:
 -0.000136416  0.000907040  0.001957858  0.007263627  0.010566897
Length of the computed step             ....  0.250000294
The final length of the internal step   ....  0.250000294
Converting the step to cartesian space:
 Initial RMS(Int)=    0.0187911728
Transforming coordinates:
 Iter   0:  RMS(Cart)=    0.0520819389 RMS(Int)=    0.4723896726
 Iter   1:  RMS(Cart)=    0.0018529345 RMS(Int)=    0.0013148179
 Iter   2:  RMS(Cart)=    0.0001808073 RMS(Int)=    0.0001040055
 Iter   3:  RMS(Cart)=    0.0000186362 RMS(Int)=    0.0000136206
 Iter   4:  RMS(Cart)=    0.0000019273 RMS(Int)=    0.0000011433
 Iter   5:  RMS(Cart)=    0.0000001992 RMS(Int)=    0.0000001438
 Iter   6:  RMS(Cart)=    0.0000000207 RMS(Int)=    0.0000000126
done
Storing new coordinates                 .... done

                                .--------------------.
          ----------------------|Geometry convergence|-------------------------
          Item                value                   Tolerance       Converged
          ---------------------------------------------------------------------
          Energy change      -0.0001592237            0.0000002000      NO
          RMS gradient        0.0002718745            0.0000080000      NO
          MAX gradient        0.0011284408            0.0000300000      NO
          RMS step            0.0187911728            0.0001000000      NO
          MAX step            0.0988144473            0.0002000000      NO
          ........................................................
          Max(Bonds)      0.0011      Max(Angles)    0.38
          Max(Dihed)        5.66      Max(Improp)    0.00
          ---------------------------------------------------------------------

The optimization has not yet converged - more geometry cycles are needed


    ---------------------------------------------------------------------------
                         Redundant Internal Coordinates
                            (Angstroem and degrees)

        Definition                    Value    dE/dq     Step     New-Value
    ----------------------------------------------------------------------------
     1. B(C   1,C   0)                1.4261 -0.000740  0.0001    1.4263   
     2. B(C   2,C   1)                1.4356 -0.000265  0.0005    1.4360   
     3. B(C   3,C   2)                1.4139 -0.000316  0.0003    1.4142   
     4. B(C   4,C   2)                1.4658 -0.000088 -0.0002    1.4655   
     5. B(C   5,C   4)                1.4318  0.000137 -0.0010    1.4308   
     6. B(C   6,C   5)                1.5236 -0.000298 -0.0000    1.5236   
     7. B(C   7,C   6)                1.5179  0.000538 -0.0011    1.5168   
     8. B(C   8,C   7)                1.3443  0.000111 -0.0001    1.3442   
     9. B(C   9,C   8)                1.5119 -0.000285  0.0002    1.5121   
    10. B(C  10,C   8)                1.5140  0.000186 -0.0006    1.5134   
    11. B(C  11,C   5)                1.4222 -0.000145  0.0005    1.4227   
    12. B(C  12,C  11)                1.3939 -0.000082 -0.0002    1.3937   
    13. B(C  12,C   1)                1.4170 -0.000808  0.0011    1.4181   
    14. B(O  14,C  12)                1.4018 -0.000475 -0.0004    1.4014   
    15. B(H  16,C   0)                1.0875  0.000010 -0.0000    1.0875   
    16. B(H  19,C  10)                1.1007 -0.000071  0.0003    1.1010   
    17. B(H  20,C   3)                1.0867 -0.000022 -0.0000    1.0867   
    18. B(H  21,C   6)                1.1009  0.000120  0.0001    1.1010   
    19. B(H  22,C   6)                1.0922 -0.000143  0.0003    1.0924   
    20. B(H  23,C   7)                1.0921 -0.000045 -0.0001    1.0920   
    21. B(H  24,C   9)                1.0956 -0.000052  0.0000    1.0956   
    22. B(H  25,C   9)                1.1005  0.000051 -0.0000    1.1005   
    23. B(H  26,C   9)                1.1002 -0.000001  0.0000    1.1002   
    24. B(H  27,C  10)                1.0933 -0.000024 -0.0001    1.0933   
    25. B(H  28,C  10)                1.0993  0.000037 -0.0001    1.0992   
    26. B(C  29,H  18)                1.0999  0.000137  0.0000    1.0999   
    27. B(C  29,H  17)                1.0944  0.000077 -0.0007    1.0937   
    28. B(C  29,H  15)                1.0931 -0.000212  0.0009    1.0941   
    29. B(C  29,C  11)                1.5168  0.000015 -0.0004    1.5164   
    30. B(C  30,C   0)                1.3816  0.000297  0.0001    1.3817   
    31. B(C  31,C   3)                1.3844  0.000458 -0.0003    1.3841   
    32. B(C  31,C  30)                1.4165  0.000116 -0.0003    1.4161   
    33. B(C  31,H  13)                1.0878 -0.000003  0.0001    1.0879   
    34. B(H  32,C  30)                1.0882 -0.000022  0.0000    1.0882   
    35. B(O  33,C   4)                1.2866 -0.000115  0.0007    1.2873   
    36. B(H  34,O  14)                0.9720  0.000180 -0.0003    0.9718   
    37. A(H  16,C   0,C  30)          119.59  0.000220   -0.21    119.39   
    38. A(C   1,C   0,H  16)          119.19 -0.000093    0.21    119.40   
    39. A(C   1,C   0,C  30)          121.20 -0.000128   -0.00    121.20   
    40. A(C   0,C   1,C  12)          122.90 -0.000182   -0.01    122.89   
    41. A(C   0,C   1,C   2)          118.47  0.000477   -0.06    118.41   
    42. A(C   2,C   1,C  12)          118.63 -0.000295    0.07    118.70   
    43. A(C   1,C   2,C   4)          121.55  0.000058   -0.00    121.55   
    44. A(C   1,C   2,C   3)          118.68 -0.000050    0.05    118.73   
    45. A(C   3,C   2,C   4)          119.76 -0.000008   -0.04    119.72   
    46. A(C   2,C   3,H  20)          117.13  0.000422   -0.20    116.93   
    47. A(C   2,C   3,C  31)          121.86 -0.000190   -0.02    121.84   
    48. A(H  20,C   3,C  31)          121.01 -0.000232    0.21    121.23   
    49. A(C   2,C   4,C   5)          116.35  0.000235   -0.09    116.26   
    50. A(C   2,C   4,O  33)          120.14  0.000217    0.02    120.16   
    51. A(C   5,C   4,O  33)          123.51 -0.000461    0.07    123.58   
    52. A(C   4,C   5,C  11)          121.56 -0.000486    0.11    121.68   
    53. A(C   6,C   5,C  11)          121.90  0.000272   -0.11    121.79   
    54. A(C   4,C   5,C   6)          116.53  0.000213    0.00    116.53   
    55. A(C   5,C   6,C   7)          115.04  0.001128    0.06    115.09   
    56. A(H  21,C   6,H  22)          107.05  0.000297    0.05    107.10   
    57. A(C   7,C   6,H  22)          110.29 -0.000314   -0.07    110.22   
    58. A(C   5,C   6,H  22)          106.64 -0.000219   -0.29    106.34   
    59. A(C   7,C   6,H  21)          107.56 -0.000248    0.18    107.74   
    60. A(C   5,C   6,H  21)          110.01 -0.000689    0.08    110.09   
    61. A(C   8,C   7,H  23)          117.09 -0.000010   -0.05    117.04   
    62. A(C   6,C   7,H  23)          114.75 -0.000674    0.32    115.07   
    63. A(C   6,C   7,C   8)          128.15  0.000683   -0.27    127.88   
    64. A(C   9,C   8,C  10)          115.12  0.000562   -0.10    115.01   
    65. A(C   7,C   8,C  10)          124.01 -0.000232    0.02    124.02   
    66. A(C   7,C   8,C   9)          120.87 -0.000330    0.09    120.97   
    67. A(C   8,C   9,H  25)          111.13  0.000040    0.01    111.14   
    68. A(C   8,C   9,H  24)          112.02  0.000048   -0.00    112.01   
    69. A(H  25,C   9,H  26)          106.13 -0.000011   -0.01    106.13   
    70. A(H  24,C   9,H  26)          108.13 -0.000033    0.01    108.14   
    71. A(C   8,C   9,H  26)          111.15 -0.000050   -0.01    111.14   
    72. A(H  24,C   9,H  25)          108.03  0.000004    0.00    108.03   
    73. A(C   8,C  10,H  19)          111.09 -0.000251   -0.12    110.97   
    74. A(H  27,C  10,H  28)          108.10  0.000103    0.05    108.14   
    75. A(H  19,C  10,H  28)          106.10 -0.000010   -0.01    106.08   
    76. A(C   8,C  10,H  28)          110.24  0.000001    0.07    110.31   
    77. A(H  19,C  10,H  27)          109.09  0.000503   -0.19    108.90   
    78. A(C   8,C  10,H  27)          112.01 -0.000315    0.20    112.21   
    79. A(C  12,C  11,C  29)          117.72 -0.001068    0.38    118.11   
    80. A(C   5,C  11,C  29)          121.66  0.001079   -0.38    121.27   
    81. A(C   5,C  11,C  12)          120.62 -0.000010   -0.00    120.62   
    82. A(C  11,C  12,O  14)          118.68 -0.000679    0.20    118.89   
    83. A(C   1,C  12,O  14)          120.06  0.000184   -0.06    119.99   
    84. A(C   1,C  12,C  11)          121.24  0.000496   -0.13    121.10   
    85. A(C  12,O  14,H  34)          108.45  0.000471    0.04    108.49   
    86. A(H  17,C  29,H  18)          106.40 -0.000287    0.22    106.62   
    87. A(H  15,C  29,H  18)          107.11  0.000017   -0.17    106.93   
    88. A(C  11,C  29,H  18)          111.69  0.000126    0.17    111.86   
    89. A(H  15,C  29,H  17)          108.51  0.000010    0.07    108.58   
    90. A(C  11,C  29,H  17)          110.54 -0.000237   -0.06    110.48   
    91. A(C  11,C  29,H  15)          112.34  0.000343   -0.20    112.14   
    92. A(C  31,C  30,H  32)          119.91  0.000093    0.01    119.92   
    93. A(C   0,C  30,H  32)          119.79  0.000100   -0.05    119.74   
    94. A(C   0,C  30,C  31)          120.29 -0.000192    0.05    120.34   
    95. A(H  13,C  31,C  30)          120.06  0.000066   -0.06    120.00   
    96. A(C   3,C  31,C  30)          119.46  0.000081   -0.01    119.45   
    97. A(C   3,C  31,H  13)          120.48 -0.000147    0.07    120.55   
    98. D(C   2,C   1,C   0,C  30)     -1.71 -0.000110    0.05     -1.66   
    99. D(C  12,C   1,C   0,C  30)    178.33 -0.000104    0.11    178.44   
   100. D(C  12,C   1,C   0,H  16)     -3.08 -0.000167    0.10     -2.98   
   101. D(C   2,C   1,C   0,H  16)    176.88 -0.000173    0.05    176.92   
   102. D(C   3,C   2,C   1,C  12)   -178.34  0.000102   -0.06   -178.39   
   103. D(C   3,C   2,C   1,C   0)      1.70  0.000108   -0.00      1.70   
   104. D(C   4,C   2,C   1,C   0)   -177.76  0.000116    0.08   -177.68   
   105. D(C   4,C   2,C   1,C  12)      2.20  0.000111    0.03      2.23   
   106. D(C  31,C   3,C   2,C   1)     -0.51 -0.000019   -0.05     -0.56   
   107. D(C  31,C   3,C   2,C   4)    178.96 -0.000027   -0.13    178.83   
   108. D(H  20,C   3,C   2,C   1)    179.77  0.000019   -0.03    179.73   
   109. D(H  20,C   3,C   2,C   4)     -0.76  0.000011   -0.12     -0.88   
   110. D(C   5,C   4,C   2,C   3)    179.69 -0.000140    0.17    179.86   
   111. D(C   5,C   4,C   2,C   1)     -0.85 -0.000149    0.09     -0.76   
   112. D(O  33,C   4,C   2,C   1)   -179.84  0.000355   -0.20   -180.04   
   113. D(O  33,C   4,C   2,C   3)      0.70  0.000363   -0.11      0.59   
   114. D(C  11,C   5,C   4,O  33)    177.86 -0.000411    0.10    177.96   
   115. D(C  11,C   5,C   4,C   2)     -1.09  0.000103   -0.19     -1.28   
   116. D(C   6,C   5,C   4,O  33)     -1.27 -0.000386   -0.04     -1.31   
   117. D(C   6,C   5,C   4,C   2)    179.78  0.000128   -0.34    179.45   
   118. D(H  22,C   6,C   5,C  11)   -162.23  0.000082   -1.26   -163.50   
   119. D(H  22,C   6,C   5,C   4)     16.89  0.000050   -1.12     15.77   
   120. D(H  21,C   6,C   5,C  11)    -46.48 -0.000038   -1.32    -47.80   
   121. D(H  21,C   6,C   5,C   4)    132.65 -0.000070   -1.17    131.47   
   122. D(C   7,C   6,C   5,C  11)     75.15 -0.000089   -0.98     74.17   
   123. D(C   7,C   6,C   5,C   4)   -105.72 -0.000121   -0.84   -106.56   
   124. D(H  23,C   7,C   6,C   5)    -77.40  0.000117   -1.59    -78.99   
   125. D(C   8,C   7,C   6,H  22)    -18.35 -0.000119   -1.40    -19.75   
   126. D(C   8,C   7,C   6,H  21)   -134.77 -0.000163   -1.52   -136.29   
   127. D(H  23,C   7,C   6,H  21)     45.55 -0.000197   -1.31     44.24   
   128. D(C   8,C   7,C   6,C   5)    102.28  0.000152   -1.80    100.48   
   129. D(H  23,C   7,C   6,H  22)    161.97 -0.000153   -1.18    160.78   
   130. D(C  10,C   8,C   7,H  23)    179.30  0.000042   -0.39    178.90   
   131. D(C  10,C   8,C   7,C   6)     -0.38  0.000008   -0.18     -0.56   
   132. D(C   9,C   8,C   7,H  23)     -1.26  0.000015   -0.24     -1.50   
   133. D(C   9,C   8,C   7,C   6)    179.07 -0.000018   -0.03    179.04   
   134. D(H  26,C   9,C   8,C  10)    -60.38 -0.000026    0.11    -60.27   
   135. D(H  26,C   9,C   8,C   7)    120.12  0.000002   -0.03    120.10   
   136. D(H  25,C   9,C   8,C  10)     57.58 -0.000047    0.10     57.68   
   137. D(H  25,C   9,C   8,C   7)   -121.91 -0.000019   -0.04   -121.95   
   138. D(H  24,C   9,C   8,C  10)    178.53  0.000019    0.11    178.63   
   139. D(H  24,C   9,C   8,C   7)     -0.96  0.000047   -0.03     -1.00   
   140. D(H  28,C  10,C   8,C   9)     41.79 -0.000171    0.70     42.48   
   141. D(H  28,C  10,C   8,C   7)   -138.74 -0.000201    0.84   -137.90   
   142. D(H  27,C  10,C   8,C   9)    162.19 -0.000249    0.93    163.12   
   143. D(H  27,C  10,C   8,C   7)    -18.33 -0.000279    1.08    -17.25   
   144. D(H  19,C  10,C   8,C   9)    -75.53 -0.000005    0.74    -74.79   
   145. D(H  19,C  10,C   8,C   7)    103.95 -0.000034    0.89    104.83   
   146. D(C  29,C  11,C   5,C   6)      0.47 -0.000045    0.20      0.67   
   147. D(C  29,C  11,C   5,C   4)   -178.61 -0.000018    0.04   -178.58   
   148. D(C  12,C  11,C   5,C   6)   -179.23 -0.000052    0.32   -178.91   
   149. D(C  12,C  11,C   5,C   4)      1.69 -0.000025    0.16      1.85   
   150. D(O  14,C  12,C  11,C  29)     -1.77  0.000028   -0.01     -1.78   
   151. D(C   1,C  12,C  11,C  29)   -179.98 -0.000032    0.08   -179.90   
   152. D(C   1,C  12,C  11,C   5)     -0.27 -0.000020   -0.05     -0.32   
   153. D(O  14,C  12,C   1,C   2)   -179.82 -0.000076    0.05   -179.77   
   154. D(O  14,C  12,C   1,C   0)      0.14 -0.000081   -0.01      0.13   
   155. D(O  14,C  12,C  11,C   5)    177.95  0.000041   -0.14    177.81   
   156. D(C  11,C  12,C   1,C   2)     -1.63 -0.000029   -0.05     -1.68   
   157. D(C  11,C  12,C   1,C   0)    178.33 -0.000035   -0.11    178.22   
   158. D(H  34,O  14,C  12,C  11)    135.45 -0.000016    1.15    136.59   
   159. D(H  34,O  14,C  12,C   1)    -46.32  0.000050    1.05    -45.26   
   160. D(H  15,C  29,C  11,C   5)     25.14 -0.000060    5.41     30.56   
   161. D(H  18,C  29,C  11,C  12)     84.47 -0.000401    5.54     90.01   
   162. D(H  18,C  29,C  11,C   5)    -95.24 -0.000411    5.66    -89.58   
   163. D(H  17,C  29,C  11,C  12)    -33.79  0.000032    5.19    -28.59   
   164. D(H  17,C  29,C  11,C   5)    146.50  0.000022    5.32    151.82   
   165. D(H  15,C  29,C  11,C  12)   -155.15 -0.000050    5.29   -149.86   
   166. D(H  32,C  30,C   0,H  16)      1.31  0.000070   -0.06      1.25   
   167. D(H  32,C  30,C   0,C   1)    179.89  0.000003   -0.06    179.83   
   168. D(C  31,C  30,C   0,H  16)   -178.10  0.000093   -0.05   -178.14   
   169. D(C  31,C  30,C   0,C   1)      0.49  0.000025   -0.05      0.44   
   170. D(H  13,C  31,C  30,H  32)      0.82  0.000049    0.07      0.89   
   171. D(H  13,C  31,C  30,C   0)   -179.77  0.000026    0.06   -179.71   
   172. D(C   3,C  31,C  30,H  32)   -178.65  0.000076    0.01   -178.64   
   173. D(C   3,C  31,C  30,C   0)      0.75  0.000054   -0.00      0.75   
   174. D(C  30,C  31,C   3,H  20)    178.98 -0.000093    0.03    179.01   
   175. D(C  30,C  31,C   3,C   2)     -0.73 -0.000056    0.05     -0.68   
   176. D(H  13,C  31,C   3,H  20)     -0.49 -0.000067   -0.03     -0.52   
   177. D(H  13,C  31,C   3,C   2)    179.80 -0.000029   -0.01    179.79   
    ----------------------------------------------------------------------------

         *************************************************************
         *                GEOMETRY OPTIMIZATION CYCLE  18            *
         *************************************************************
---------------------------------
CARTESIAN COORDINATES (ANGSTROEM)
---------------------------------
  C     -3.922474   -0.626489    0.578096
  C     -2.620923   -0.288541    0.102692
  C     -1.764702   -1.346656   -0.355003
  C     -2.259121   -2.671598   -0.349591
  C     -0.396772   -1.083593   -0.810440
  C      0.026389    0.283042   -0.788215
  C      1.451896    0.561515   -1.248237
  C      2.428847    0.908490   -0.141100
  C      3.334944    0.104854    0.442016
  C      4.252129    0.624318    1.526124
  C      3.531693   -1.351615    0.080973
  C     -0.844793    1.328379   -0.373070
  C     -2.136994    1.043886    0.064713
  H     -3.895269   -3.999617    0.085449
  O     -2.948228    2.096623    0.509159
  H      0.335554    2.976494   -1.171403
  H     -4.565375    0.155533    0.975315
  H     -1.253552    3.441399   -0.528036
  H      0.069892    3.068363    0.568900
  H      4.445479   -1.489247   -0.517535
  H     -1.588334   -3.448654   -0.706061
  H      1.460092    1.389138   -1.974355
  H      1.784357   -0.334093   -1.778085
  H      2.371598    1.937149    0.221039
  H      4.084410    1.687368    1.731421
  H      5.308854    0.493599    1.248196
  H      4.111897    0.067841    2.464789
  H      2.681220   -1.758719   -0.472374
  H      3.669134   -1.954732    0.989599
  C     -0.396872    2.777105   -0.383527
  C     -4.370538   -1.933525    0.569966
  C     -3.535194   -2.973117    0.093719
  H     -5.367083   -2.164833    0.940912
  O      0.347777   -2.052820   -1.214625
  H     -3.839314    1.975803    0.140826

----------------------------
CARTESIAN COORDINATES (A.U.)
----------------------------
  NO LB      ZA    FRAG     MASS         X           Y           Z
   0 C     6.0000    0    12.011   -7.412402   -1.183892    1.092443
   1 C     6.0000    0    12.011   -4.952827   -0.545264    0.194061
   2 C     6.0000    0    12.011   -3.334803   -2.544812   -0.670858
   3 C     6.0000    0    12.011   -4.269119   -5.048588   -0.660632
   4 C     6.0000    0    12.011   -0.749790   -2.047693   -1.531509
   5 C     6.0000    0    12.011    0.049869    0.534871   -1.489510
   6 C     6.0000    0    12.011    2.743686    1.061110   -2.358826
   7 C     6.0000    0    12.011    4.589856    1.716798   -0.266641
   8 C     6.0000    0    12.011    6.302131    0.198146    0.835288
   9 C     6.0000    0    12.011    8.035359    1.179789    2.883956
  10 C     6.0000    0    12.011    6.673933   -2.554182    0.153016
  11 C     6.0000    0    12.011   -1.596427    2.510273   -0.704999
  12 C     6.0000    0    12.011   -4.038334    1.972660    0.122289
  13 H     1.0000    0     1.008   -7.360991   -7.558180    0.161476
  14 O     8.0000    0    15.999   -5.571344    3.962043    0.962171
  15 H     1.0000    0     1.008    0.634105    5.624758   -2.213631
  16 H     1.0000    0     1.008   -8.627308    0.293915    1.843078
  17 H     1.0000    0     1.008   -2.368871    6.503301   -0.997843
  18 H     1.0000    0     1.008    0.132078    5.798366    1.075065
  19 H     1.0000    0     1.008    8.400738   -2.814269   -0.978000
  20 H     1.0000    0     1.008   -3.001515   -6.517012   -1.334263
  21 H     1.0000    0     1.008    2.759175    2.625090   -3.730990
  22 H     1.0000    0     1.008    3.371945   -0.631344   -3.360093
  23 H     1.0000    0     1.008    4.481671    3.660681    0.417704
  24 H     1.0000    0     1.008    7.718417    3.188664    3.271911
  25 H     1.0000    0     1.008   10.032280    0.932767    2.358749
  26 H     1.0000    0     1.008    7.770360    0.128202    4.657776
  27 H     1.0000    0     1.008    5.066771   -3.323497   -0.892658
  28 H     1.0000    0     1.008    6.933659   -3.693909    1.870072
  29 C     6.0000    0    12.011   -0.749979    5.247968   -0.724760
  30 C     6.0000    0    12.011   -8.259121   -3.653833    1.077080
  31 C     6.0000    0    12.011   -6.680548   -5.618376    0.177104
  32 H     1.0000    0     1.008  -10.142317   -4.090941    1.778067
  33 O     8.0000    0    15.999    0.657204   -3.879267   -2.295308
  34 H     1.0000    0     1.008   -7.255253    3.733727    0.266122

--------------------------------
INTERNAL COORDINATES (ANGSTROEM)
--------------------------------
 C      0   0   0     0.000000000000     0.00000000     0.00000000
 C      1   0   0     1.426272440193     0.00000000     0.00000000
 C      2   1   0     1.436038713723   118.40804107     0.00000000
 C      3   2   1     1.414195511626   118.72816362     1.69793264
 C      3   2   1     1.465557061280   121.55433558   182.31958668
 C      5   3   2     1.430821117956   116.27400038   359.23628909
 C      6   5   3     1.523560629875   116.52588253   179.44844236
 C      7   6   5     1.516765097744   115.09155405   253.44090386
 C      8   7   6     1.344197324391   127.88346228   100.48221349
 C      9   8   7     1.512071470100   120.96493030   179.04363049
 C      9   8   7     1.513395209970   124.02200363   359.44521874
 C      6   5   3     1.422685869346   121.68397690   358.72411076
 C     12   6   5     1.393690724895   120.62603998     1.85489853
 H      4   3   2     2.151714691737   147.65626742   359.61066569
 O     13  12   6     1.401387437397   118.88168084   177.80443500
 H     12   6   5     2.178723256915    96.72749810   195.20192562
 H      1   2   3     1.087502727763   119.39559969   176.92365085
 H     16  12   6     1.776321042916    65.20367904   173.05376506
 H     18  16  12     1.758956853760    59.81876210    75.82568354
 H     11   9   8     1.100980911560   110.97093543   104.83402490
 H      4   3   2     1.086665789007   116.92897701   179.73360778
 H      7   6   5     1.101033041871   110.08905889   131.47443397
 H      7   6   5     1.092420414974   106.34054612    15.77896689
 H      8   7   6     1.092044646254   115.07305674   281.01403434
 H     10   9   8     1.095606475822   112.01360247   359.00243907
 H     10   9   8     1.100453930260   111.13630767   238.05092366
 H     10   9   8     1.100192313136   111.13867978   120.09518284
 H     11   9   8     1.093266517008   112.20870354   342.74595038
 H     11   9   8     1.099201226882   110.31005741   222.10294551
 C     18  16  12     1.093650293209    35.72000863    36.86581835
 C      1   2   3     1.381727595497   121.20466109   358.34060945
 C     14   4   3     1.087853494926    33.64023578   359.66393506
 H     31   1   2     1.088212147975   119.73727423   179.83334373
 O      5   3   2     1.287291799355   120.15104124   179.96402272
 H     15  13  12     0.971751657663   108.49460663   136.59696569

---------------------------
INTERNAL COORDINATES (A.U.)
---------------------------
 C      0   0   0     0.000000000000     0.00000000     0.00000000
 C      1   0   0     2.695264304324     0.00000000     0.00000000
 C      2   1   0     2.713719886645   118.40804107     0.00000000
 C      3   2   1     2.672442216794   118.72816362     1.69793264
 C      3   2   1     2.769501479454   121.55433558   182.31958668
 C      5   3   2     2.703860059568   116.27400038   359.23628909
 C      6   5   3     2.879112338888   116.52588253   179.44844236
 C      7   6   5     2.866270644227   115.09155405   253.44090386
 C      8   7   6     2.540164813049   127.88346228   100.48221349
 C      9   8   7     2.857400973405   120.96493030   179.04363049
 C      9   8   7     2.859902479231   124.02200363   359.44521874
 C      6   5   3     2.688486667664   121.68397690   358.72411076
 C     12   6   5     2.633693785438   120.62603998     1.85489853
 H      4   3   2     4.066151485717   147.65626742   359.61066569
 O     13  12   6     2.648238464198   118.88168084   177.80443500
 H     12   6   5     4.117190277175    96.72749810   195.20192562
 H      1   2   3     2.055082325364   119.39559969   176.92365085
 H     16  12   6     3.356760297033    65.20367904   173.05376506
 H     18  16  12     3.323946734990    59.81876210    75.82568354
 H     11   9   8     2.080552401523   110.97093543   104.83402490
 H      4   3   2     2.053500740325   116.92897701   179.73360778
 H      7   6   5     2.080650913534   110.08905889   131.47443397
 H      7   6   5     2.064375407406   106.34054612    15.77896689
 H      8   7   6     2.063665307435   115.07305674   281.01403434
 H     10   9   8     2.070396189853   112.01360247   359.00243907
 H     10   9   8     2.079556551189   111.13630767   238.05092366
 H     10   9   8     2.079062166473   111.13867978   120.09518284
 H     11   9   8     2.065974308531   112.20870354   342.74595038
 H     11   9   8     2.077189284877   110.31005741   222.10294551
 C     18  16  12     2.066699540448    35.72000863    36.86581835
 C      1   2   3     2.611086747171   121.20466109   358.34060945
 C     14   4   3     2.055745179239    33.64023578   359.66393506
 H     31   1   2     2.056422935278   119.73727423   179.83334373
 O      5   3   2     2.432628955223   120.15104124   179.96402272
 H     15  13  12     1.836344503167   108.49460663   136.59696569


           ************************************************************
           *        Program running with 4 parallel MPI-processes     *
           *              working on a common directory               *
           ************************************************************
------------------------------------------------------------------------------
                   ___                                                        
                  /   \      - P O W E R E D   B Y -                         
                 /     \                                                     
                 |  |  |   _    _      __       _____    __    __             
                 |  |  |  | |  | |    /  \     |  _  \  |  |  /  |          
                  \  \/   | |  | |   /    \    | | | |  |  | /  /          
                 / \  \   | |__| |  /  /\  \   | |_| |  |  |/  /          
                |  |  |   |  __  | /  /__\  \  |    /   |      \           
                |  |  |   | |  | | |   __   |  |    \   |  |\   \          
                \     /   | |  | | |  |  |  |  | |\  \  |  | \   \       
                 \___/    |_|  |_| |__|  |__|  |_| \__\ |__|  \__/        
                                                                              
                      - O R C A' S   B I G   F R I E N D -                    
                                      &                                       
                       - I N T E G R A L  F E E D E R -                       
                                                                              
 v1 FN, 2020, v2 2021                                                         
------------------------------------------------------------------------------


Reading SHARK input file MK1_2e_1H_B3LYP_631Gd_opt.SHARKINP.tmp ... ok
----------------------
SHARK INTEGRAL PACKAGE
----------------------

Number of atoms                             ...     35
Number of basis functions                   ...    286
Number of shells                            ...    142
Maximum angular momentum                    ...      2
Integral batch strategy                     ... SHARK/LIBINT Hybrid
RI-J (if used) integral strategy            ... SPLIT-RIJ (Revised 2003 algorithm where possible)
Printlevel                                  ...      1
Contraction scheme used                     ... SEGMENTED contraction
Coulomb Range Separation                    ... NOT USED
Exchange Range Separation                   ... NOT USED
Finite Nucleus Model                        ... NOT USED
Auxiliary Coulomb fitting basis             ... AVAILABLE
   # of basis functions in Aux-J            ...   1069
   # of shells in Aux-J                     ...    355
   Maximum angular momentum in Aux-J        ...      4
Auxiliary J/K fitting basis                 ... NOT available
Auxiliary Correlation fitting basis         ... NOT available
Auxiliary 'external' fitting basis          ... NOT available
Integral threshold                          ...     2.500000e-11
Primitive cut-off                           ...     2.500000e-12
Primitive pair pre-selection threshold      ...     2.500000e-12

Calculating pre-screening integrals         ... done (  0.1 sec) Dimension = 142
Organizing shell pair data                  ... done (  0.1 sec)
Shell pair information
Total number of shell pairs                 ...     10153
Shell pairs after pre-screening             ...      7896
Total number of primitive shell pairs       ...     57720
Primitive shell pairs kept                  ...     25555
          la=0 lb=0:   2865 shell pairs
          la=1 lb=0:   2654 shell pairs
          la=1 lb=1:    617 shell pairs
          la=2 lb=0:   1098 shell pairs
          la=2 lb=1:    547 shell pairs
          la=2 lb=2:    115 shell pairs

Calculating one electron integrals          ... done (  0.0 sec)
Calculating RI/J V-Matrix + Cholesky decomp.... done (  0.1 sec)
Calculating Nuclear repulsion               ... done (  0.0 sec) ENN=   1255.579530604732 Eh

SHARK setup successfully completed in   0.4 seconds

Maximum memory used throughout the entire GTOINT-calculation: 19.6 MB
[1717795115.776273] [eu-g1-020-2:116845:0]          mpool.c:38   UCX  WARN  object 0x2eb1f00 was not returned to mpool ucp_requests
[1717795115.776300] [eu-g1-020-2:116845:0]          mpool.c:38   UCX  WARN  object 0x2eb20c0 was not returned to mpool ucp_requests
[1717795115.776306] [eu-g1-020-2:116845:0]          mpool.c:38   UCX  WARN  object 0x2eb2280 was not returned to mpool ucp_requests
[1717795115.776311] [eu-g1-020-2:116845:0]          mpool.c:38   UCX  WARN  object 0x2eb2440 was not returned to mpool ucp_requests
[1717795115.776316] [eu-g1-020-2:116845:0]          mpool.c:38   UCX  WARN  object 0x2eb2600 was not returned to mpool ucp_requests
[1717795115.776321] [eu-g1-020-2:116845:0]          mpool.c:38   UCX  WARN  object 0x2eb27c0 was not returned to mpool ucp_requests
[1717795115.776326] [eu-g1-020-2:116845:0]          mpool.c:38   UCX  WARN  object 0x2eb2980 was not returned to mpool ucp_requests
[1717795115.776330] [eu-g1-020-2:116845:0]          mpool.c:38   UCX  WARN  object 0x2eb2b40 was not returned to mpool ucp_requests
[1717795115.776335] [eu-g1-020-2:116845:0]          mpool.c:38   UCX  WARN  object 0x2eb2d00 was not returned to mpool ucp_requests
[1717795115.776356] [eu-g1-020-2:116847:0]          mpool.c:38   UCX  WARN  object 0x37de380 was not returned to mpool ucp_requests
[1717795115.776379] [eu-g1-020-2:116847:0]          mpool.c:38   UCX  WARN  object 0x37de540 was not returned to mpool ucp_requests
[1717795115.776386] [eu-g1-020-2:116847:0]          mpool.c:38   UCX  WARN  object 0x37de700 was not returned to mpool ucp_requests
[1717795115.776391] [eu-g1-020-2:116847:0]          mpool.c:38   UCX  WARN  object 0x37de8c0 was not returned to mpool ucp_requests
[1717795115.776396] [eu-g1-020-2:116847:0]          mpool.c:38   UCX  WARN  object 0x37dea80 was not returned to mpool ucp_requests
[1717795115.776400] [eu-g1-020-2:116847:0]          mpool.c:38   UCX  WARN  object 0x37dec40 was not returned to mpool ucp_requests
[1717795115.776405] [eu-g1-020-2:116847:0]          mpool.c:38   UCX  WARN  object 0x37dee00 was not returned to mpool ucp_requests
[1717795115.776410] [eu-g1-020-2:116847:0]          mpool.c:38   UCX  WARN  object 0x37defc0 was not returned to mpool ucp_requests
[1717795115.776414] [eu-g1-020-2:116847:0]          mpool.c:38   UCX  WARN  object 0x37df180 was not returned to mpool ucp_requests
[1717795115.776419] [eu-g1-020-2:116847:0]          mpool.c:38   UCX  WARN  object 0x37df340 was not returned to mpool ucp_requests
[1717795115.776423] [eu-g1-020-2:116847:0]          mpool.c:38   UCX  WARN  object 0x37df500 was not returned to mpool ucp_requests
[1717795115.776428] [eu-g1-020-2:116847:0]          mpool.c:38   UCX  WARN  object 0x37df6c0 was not returned to mpool ucp_requests
[1717795115.776432] [eu-g1-020-2:116847:0]          mpool.c:38   UCX  WARN  object 0x37df880 was not returned to mpool ucp_requests
[1717795115.776437] [eu-g1-020-2:116847:0]          mpool.c:38   UCX  WARN  object 0x37dfa40 was not returned to mpool ucp_requests
[1717795115.776442] [eu-g1-020-2:116847:0]          mpool.c:38   UCX  WARN  object 0x37dfc00 was not returned to mpool ucp_requests
[1717795115.776447] [eu-g1-020-2:116847:0]          mpool.c:38   UCX  WARN  object 0x37dfdc0 was not returned to mpool ucp_requests
[1717795115.776452] [eu-g1-020-2:116847:0]          mpool.c:38   UCX  WARN  object 0x37dff80 was not returned to mpool ucp_requests
[1717795115.776456] [eu-g1-020-2:116847:0]          mpool.c:38   UCX  WARN  object 0x37e0140 was not returned to mpool ucp_requests
[1717795115.776584] [eu-g1-020-2:116846:0]          mpool.c:38   UCX  WARN  object 0x4154200 was not returned to mpool ucp_requests
[1717795115.776616] [eu-g1-020-2:116846:0]          mpool.c:38   UCX  WARN  object 0x41543c0 was not returned to mpool ucp_requests
[1717795115.776623] [eu-g1-020-2:116846:0]          mpool.c:38   UCX  WARN  object 0x4154580 was not returned to mpool ucp_requests
[1717795115.776628] [eu-g1-020-2:116846:0]          mpool.c:38   UCX  WARN  object 0x4154740 was not returned to mpool ucp_requests
[1717795115.776632] [eu-g1-020-2:116846:0]          mpool.c:38   UCX  WARN  object 0x4154900 was not returned to mpool ucp_requests
[1717795115.776637] [eu-g1-020-2:116846:0]          mpool.c:38   UCX  WARN  object 0x4154ac0 was not returned to mpool ucp_requests
[1717795115.776642] [eu-g1-020-2:116846:0]          mpool.c:38   UCX  WARN  object 0x4154c80 was not returned to mpool ucp_requests
[1717795115.776646] [eu-g1-020-2:116846:0]          mpool.c:38   UCX  WARN  object 0x4154e40 was not returned to mpool ucp_requests
[1717795115.776651] [eu-g1-020-2:116846:0]          mpool.c:38   UCX  WARN  object 0x4155000 was not returned to mpool ucp_requests
[1717795115.776656] [eu-g1-020-2:116846:0]          mpool.c:38   UCX  WARN  object 0x41551c0 was not returned to mpool ucp_requests
[1717795115.776660] [eu-g1-020-2:116846:0]          mpool.c:38   UCX  WARN  object 0x4155380 was not returned to mpool ucp_requests
[1717795115.776665] [eu-g1-020-2:116846:0]          mpool.c:38   UCX  WARN  object 0x4155540 was not returned to mpool ucp_requests
[1717795115.776669] [eu-g1-020-2:116846:0]          mpool.c:38   UCX  WARN  object 0x4155700 was not returned to mpool ucp_requests
[1717795115.776674] [eu-g1-020-2:116846:0]          mpool.c:38   UCX  WARN  object 0x41558c0 was not returned to mpool ucp_requests
[1717795115.776679] [eu-g1-020-2:116846:0]          mpool.c:38   UCX  WARN  object 0x4155a80 was not returned to mpool ucp_requests
[1717795115.776683] [eu-g1-020-2:116846:0]          mpool.c:38   UCX  WARN  object 0x4155c40 was not returned to mpool ucp_requests
[1717795115.776688] [eu-g1-020-2:116846:0]          mpool.c:38   UCX  WARN  object 0x4155e00 was not returned to mpool ucp_requests
[1717795115.776692] [eu-g1-020-2:116846:0]          mpool.c:38   UCX  WARN  object 0x4155fc0 was not returned to mpool ucp_requests


           ************************************************************
           *        Program running with 4 parallel MPI-processes     *
           *              working on a common directory               *
           ************************************************************

Diagonalization of the overlap matrix:
Smallest eigenvalue                        ... 2.904e-04
Time for diagonalization                   ...    0.013 sec
Threshold for overlap eigenvalues          ... 1.000e-08
Number of eigenvalues below threshold      ... 0
Time for construction of square roots      ...    0.007 sec
Total time needed                          ...    0.022 sec

-------------------
DFT GRID GENERATION
-------------------

General Integration Accuracy     IntAcc      ... 4.959
Radial Grid Type                 RadialGrid  ... OptM3 with GC (2021)
Angular Grid (max. ang.)         AngularGrid ... 6 (Lebedev-590)
Angular grid pruning method      GridPruning ... 4 (adaptive)
Weight generation scheme         WeightScheme... Becke
Basis function cutoff            BFCut       ... 1.0000e-11
Integration weight cutoff        WCut        ... 1.0000e-14
Angular grids for H and He will be reduced by one unit
Partially contracted basis set               ... off
Rotationally invariant grid construction     ... off

Total number of grid points                  ...   401031
Total number of batches                      ...     6286
Average number of points per batch           ...       63
Average number of grid points per atom       ...    11458
Time for grid setup =    7.492 sec

--------------------
COSX GRID GENERATION
--------------------

GRIDX 1
-------
General Integration Accuracy     IntAcc      ... 4.020
Radial Grid Type                 RadialGrid  ... OptM3 with GC (2021)
Angular Grid (max. ang.)         AngularGrid ... 2 (Lebedev-110)
Angular grid pruning method      GridPruning ... 4 (adaptive)
Weight generation scheme         WeightScheme... Becke
Basis function cutoff            BFCut       ... 1.0000e-11
Integration weight cutoff        WCut        ... 1.0000e-14
Angular grids for H and He will be reduced by one unit
Partially contracted basis set               ... on
Rotationally invariant grid construction     ... off

Total number of grid points                  ...    44261
Total number of batches                      ...      710
Average number of points per batch           ...       62
Average number of grid points per atom       ...     1265
UseSFitting                                  ... on

GRIDX 2
-------
General Integration Accuracy     IntAcc      ... 4.338
Radial Grid Type                 RadialGrid  ... OptM3 with GC (2021)
Angular Grid (max. ang.)         AngularGrid ... 3 (Lebedev-194)
Angular grid pruning method      GridPruning ... 4 (adaptive)
Weight generation scheme         WeightScheme... Becke
Basis function cutoff            BFCut       ... 1.0000e-11
Integration weight cutoff        WCut        ... 1.0000e-14
Angular grids for H and He will be reduced by one unit
Partially contracted basis set               ... on
Rotationally invariant grid construction     ... off

Total number of grid points                  ...    96805
Total number of batches                      ...     1532
Average number of points per batch           ...       63
Average number of grid points per atom       ...     2766
UseSFitting                                  ... on

GRIDX 3
-------
General Integration Accuracy     IntAcc      ... 4.871
Radial Grid Type                 RadialGrid  ... OptM3 with GC (2021)
Angular Grid (max. ang.)         AngularGrid ... 4 (Lebedev-302)
Angular grid pruning method      GridPruning ... 4 (adaptive)
Weight generation scheme         WeightScheme... Becke
Basis function cutoff            BFCut       ... 1.0000e-11
Integration weight cutoff        WCut        ... 1.0000e-14
Angular grids for H and He will be reduced by one unit
Partially contracted basis set               ... on
Rotationally invariant grid construction     ... off

Total number of grid points                  ...   183151
Total number of batches                      ...     2879
Average number of points per batch           ...       63
Average number of grid points per atom       ...     5233
UseSFitting                                  ... on

Time for X-Grid setup             =    4.092 sec


--------------------
CPCM SOLVATION MODEL
--------------------
CPCM parameters:
  Epsilon                                         ...      80.4000
  Refrac                                          ...       1.3300
  Rsolv                                           ...       1.3000
  Surface type                                    ... GAUSSIAN VDW
  Epsilon function type                           ...         CPCM
Radii:
 Radius for C  used is    3.8550 Bohr (=   2.0400 Ang.)
 Radius for H  used is    2.4944 Bohr (=   1.3200 Ang.)
 Radius for O  used is    3.4469 Bohr (=   1.8240 Ang.)
Calculating surface                               ...        done! (  0.0s)
GEPOL surface points                              ...         1844
GEPOL Volume                                      ...    2054.5963
GEPOL Surface-area                                ...    1044.8113
Calculating surface distance matrix               ...        done! (  0.0s)
Performing Cholesky decomposition & store         ...        done! (  0.1s)
Overall time for CPCM initialization              ...                 0.2s
--------------
SCF ITERATIONS
--------------
ITER       Energy         Delta-E        Max-DP      RMS-DP      [F,P]     Damp
               ***  Starting incremental Fock matrix formation  ***
  0   -770.0049933426   0.000000000000 0.00546745  0.00008468  0.0311906 0.7000
                      *** Initiating the SOSCF procedure ***
                      *** Re-Reading the Fockian *** 
                      *** Removing any level shift *** 
ITER      Energy       Delta-E        Grad      Rot      Max-DP    RMS-DP
  1   -770.00598474  -0.0009914024  0.001200  0.001200  0.016729  0.000271
               *** Restarting incremental Fock matrix formation ***
  2   -770.00874707  -0.0027623213  0.000694  0.001393  0.005336  0.000080
  3   -770.00883837  -0.0000912998  0.000143  0.000988  0.001697  0.000031
  4   -770.00883470   0.0000036710  0.000340  0.000558  0.001207  0.000020
  5   -770.00884124  -0.0000065495  0.000031  0.000118  0.000232  0.000004
  6   -770.00884116   0.0000000862  0.000059  0.000091  0.000152  0.000002
  7   -770.00884133  -0.0000001692  0.000009  0.000028  0.000028  0.000001
  8   -770.00884132   0.0000000052  0.000013  0.000017  0.000017  0.000000
                  ***Gradient check signals convergence***
              ***Rediagonalizing the Fockian in SOSCF/NRSCF***

               *****************************************************
               *                     SUCCESS                       *
               *           SCF CONVERGED AFTER   9 CYCLES          *
               *****************************************************

Old exchange energy                            =    -21.160821716 Eh
New exchange energy                            =    -21.160822614 Eh
Exchange energy change after final integration =     -0.000000898 Eh
Total energy after final integration           =   -770.008842222 Eh
Final COS-X integration done in                =    24.249 sec
Total Energy       :         -770.00884222 Eh          -20953.00583 eV
  Last Energy change         ...   -1.2492e-09  Tolerance :   1.0000e-08
  Last MAX-Density change    ...    3.5527e-15  Tolerance :   1.0000e-07
             **** THE GBW FILE WAS UPDATED (MK1_2e_1H_B3LYP_631Gd_opt.gbw) ****
             **** DENSITY MK1_2e_1H_B3LYP_631Gd_opt.scfp WAS UPDATED ****
             **** ENERGY FILE WAS UPDATED (MK1_2e_1H_B3LYP_631Gd_opt.en.tmp) ****
             **** THE GBW FILE WAS UPDATED (MK1_2e_1H_B3LYP_631Gd_opt.gbw) ****
             **** DENSITY MK1_2e_1H_B3LYP_631Gd_opt.scfp WAS UPDATED ****
Total SCF time: 0 days 0 hours 2 min 37 sec 

Maximum memory used throughout the entire SCF-calculation: 112.5 MB

-------------------------   --------------------
FINAL SINGLE POINT ENERGY      -770.008842221563
-------------------------   --------------------


           ************************************************************
           *        Program running with 4 parallel MPI-processes     *
           *              working on a common directory               *
           ************************************************************
------------------------------------------------------------------------------
                         ORCA SCF GRADIENT CALCULATION
------------------------------------------------------------------------------

 ... reading COSX grid (gridx3)
Gradient of the Kohn-Sham DFT energy:
Kohn-Sham wavefunction type      ... RKS
Hartree-Fock exchange scaling    ...    0.200
Number of operators              ...    1
Number of atoms                  ...   35
Basis set dimensions             ...  286
Integral neglect threshold       ... 2.5e-11
Integral primitive cutoff        ... 2.5e-12
SHARK Integral package           ... ON

Nuc. rep. gradient       (SHARK) ... done (  0.0 sec)
HCore & Overlap gradient (SHARK) ... done (  0.4 sec)
RI-J gradient            (SHARK) ... done (  2.0 sec)
COSX-gradient                    ... done ( 29.7 sec)
Exchange-correlation gradient    ... done

------------------
CARTESIAN GRADIENT
------------------

   1   C   :    0.000538921    0.000893802   -0.000214264
   2   C   :   -0.000541924   -0.000048432    0.000089910
   3   C   :    0.000136306    0.000135028   -0.000262664
   4   C   :    0.000487380   -0.000074762   -0.000268550
   5   C   :   -0.000249905   -0.000230378    0.001226629
   6   C   :    0.000219729    0.000069307   -0.001122598
   7   C   :    0.000124632   -0.000035393    0.000750826
   8   C   :    0.000501077   -0.000285257   -0.000545084
   9   C   :    0.000302489    0.000102078    0.000279260
  10   C   :   -0.000173375    0.000130022   -0.000216271
  11   C   :   -0.000742601   -0.000316225   -0.000090209
  12   C   :    0.000106918    0.000016127   -0.000353578
  13   C   :   -0.000333787   -0.000048821    0.000387344
  14   H   :   -0.000069514    0.000010203   -0.000111657
  15   O   :    0.000356559   -0.000518159   -0.000602427
  16   H   :    0.000016345    0.000080350    0.000178964
  17   H   :   -0.000025589   -0.000143941    0.000237035
  18   H   :   -0.000134397   -0.000124827    0.000219024
  19   H   :   -0.000266456    0.000460362    0.000216292
  20   H   :   -0.000000238    0.000274024   -0.000023910
  21   H   :    0.000023890    0.000025061    0.000082106
  22   H   :   -0.000457846    0.000169439    0.000012917
  23   H   :   -0.000120797   -0.000191765    0.000304044
  24   H   :   -0.000179769    0.000031432    0.000055136
  25   H   :   -0.000017693   -0.000069547    0.000018551
  26   H   :    0.000066436   -0.000041957    0.000061975
  27   H   :   -0.000019057   -0.000034270   -0.000005643
  28   H   :   -0.000065032    0.000026011    0.000191986
  29   H   :    0.000218407   -0.000012595   -0.000095161
  30   C   :    0.000474382   -0.000414518   -0.000337814
  31   C   :   -0.000142679   -0.000432202   -0.000065831
  32   C   :   -0.000191264    0.000263802    0.000240285
  33   H   :    0.000016476    0.000048569    0.000069931
  34   O   :    0.000291094    0.000082528   -0.000586623
  35   H   :   -0.000149200    0.000207865    0.000274748

Difference to translation invariance:
           :   -0.0000000838    0.0000029638   -0.0000053202

Difference to rotation invariance:
           :    0.0002016263    0.0006680871   -0.0015987671

Norm of the cartesian gradient     ...    0.0032756438
RMS gradient                       ...    0.0003196701
MAX gradient                       ...    0.0012266295

-------
TIMINGS
-------

Total SCF gradient time            ...       45.916 sec

One electron gradient       ....       0.392 sec  (  0.9%)
RI-J Coulomb gradient       ....       1.982 sec  (  4.3%)
COSX gradient               ....      29.714 sec  ( 64.7%)
XC gradient                 ....      11.294 sec  ( 24.6%)
CPCM gradient               ....       0.936 sec  (  2.0%)
   A-Matrix (El+Nuc)        ....       0.226 sec  (  0.5%)
   Potential                ....       0.710 sec  (  1.5%)

Maximum memory used throughout the entire SCFGRAD-calculation: 90.4 MB
------------------------------------------------------------------------------
                         ORCA GEOMETRY RELAXATION STEP
------------------------------------------------------------------------------

Reading the OPT-File                    .... done
Getting information on internals        .... done
Copying old internal coords+grads       .... done
Making the new internal coordinates     .... (new redundants).... done
Validating the new internal coordinates .... (new redundants).... done
Calculating the B-matrix                .... done
Calculating the G,G- and P matrices     .... done
Transforming gradient to internals      .... done
Projecting the internal gradient        .... done
Number of atoms                         ....  35
Number of internal coordinates          .... 177
Current Energy                          ....  -770.008842222 Eh
Current gradient norm                   ....     0.003275644 Eh/bohr
Maximum allowed component of the step   ....  0.300
Current trust radius                    ....  0.300
Updating the Hessian (BFGS)             .... done
Forming the augmented Hessian           .... done
Diagonalizing the augmented Hessian     .... done
Last element of RFO vector              ....  0.980925282
Lowest eigenvalues of augmented Hessian:
 -0.000078080  0.000734370  0.002003289  0.006524242  0.010452349
Length of the computed step             ....  0.198165106
The final length of the internal step   ....  0.198165106
Converting the step to cartesian space:
 Initial RMS(Int)=    0.0148950015
Transforming coordinates:
 Iter   0:  RMS(Cart)=    0.0337118382 RMS(Int)=    0.4720722973
 Iter   1:  RMS(Cart)=    0.0011062164 RMS(Int)=    0.0008144659
 Iter   2:  RMS(Cart)=    0.0000893279 RMS(Int)=    0.0000512722
 Iter   3:  RMS(Cart)=    0.0000073177 RMS(Int)=    0.0000054045
 Iter   4:  RMS(Cart)=    0.0000006015 RMS(Int)=    0.0000003525
 Iter   5:  RMS(Cart)=    0.0000000494 RMS(Int)=    0.0000000363
done
Storing new coordinates                 .... done

                                .--------------------.
          ----------------------|Geometry convergence|-------------------------
          Item                value                   Tolerance       Converged
          ---------------------------------------------------------------------
          Energy change      -0.0000917405            0.0000002000      NO
          RMS gradient        0.0002137924            0.0000080000      NO
          MAX gradient        0.0007896126            0.0000300000      NO
          RMS step            0.0148950015            0.0001000000      NO
          MAX step            0.0815906552            0.0002000000      NO
          ........................................................
          Max(Bonds)      0.0008      Max(Angles)    0.29
          Max(Dihed)        4.67      Max(Improp)    0.00
          ---------------------------------------------------------------------

The optimization has not yet converged - more geometry cycles are needed


    ---------------------------------------------------------------------------
                         Redundant Internal Coordinates
                            (Angstroem and degrees)

        Definition                    Value    dE/dq     Step     New-Value
    ----------------------------------------------------------------------------
     1. B(C   1,C   0)                1.4263 -0.000523  0.0003    1.4266   
     2. B(C   2,C   1)                1.4360  0.000176  0.0000    1.4361   
     3. B(C   3,C   2)                1.4142 -0.000170  0.0003    1.4145   
     4. B(C   4,C   2)                1.4656 -0.000232  0.0001    1.4657   
     5. B(C   5,C   4)                1.4308 -0.000163 -0.0004    1.4304   
     6. B(C   6,C   5)                1.5236 -0.000790  0.0008    1.5244   
     7. B(C   7,C   6)                1.5168 -0.000339 -0.0002    1.5166   
     8. B(C   8,C   7)                1.3442 -0.000298  0.0002    1.3444   
     9. B(C   9,C   8)                1.5121 -0.000177  0.0003    1.5124   
    10. B(C  10,C   8)                1.5134 -0.000073 -0.0003    1.5131   
    11. B(C  11,C   5)                1.4227 -0.000128  0.0004    1.4231   
    12. B(C  12,C  11)                1.3937  0.000016 -0.0003    1.3934   
    13. B(C  12,C   1)                1.4181 -0.000380  0.0008    1.4189   
    14. B(O  14,C  12)                1.4014 -0.000465  0.0002    1.4016   
    15. B(H  16,C   0)                1.0875 -0.000008 -0.0000    1.0875   
    16. B(H  19,C  10)                1.1010 -0.000023  0.0002    1.1012   
    17. B(H  20,C   3)                1.0867 -0.000024  0.0000    1.0867   
    18. B(H  21,C   6)                1.1010  0.000116 -0.0000    1.1010   
    19. B(H  22,C   6)                1.0924 -0.000029  0.0001    1.0926   
    20. B(H  23,C   7)                1.0920  0.000062 -0.0002    1.0919   
    21. B(H  24,C   9)                1.0956 -0.000051  0.0001    1.0957   
    22. B(H  25,C   9)                1.1005  0.000048 -0.0001    1.1004   
    23. B(H  26,C   9)                1.1002  0.000014 -0.0000    1.1002   
    24. B(H  27,C  10)                1.0933 -0.000063  0.0001    1.0934   
    25. B(H  28,C  10)                1.0992 -0.000044  0.0000    1.0992   
    26. B(C  29,H  18)                1.0999  0.000192 -0.0003    1.0996   
    27. B(C  29,H  17)                1.0937  0.000004 -0.0005    1.0932   
    28. B(C  29,H  15)                1.0941 -0.000105  0.0008    1.0948   
    29. B(C  29,C  11)                1.5164  0.000016 -0.0002    1.5162   
    30. B(C  30,C   0)                1.3817  0.000303 -0.0001    1.3817   
    31. B(C  31,C   3)                1.3841  0.000302 -0.0004    1.3838   
    32. B(C  31,C  30)                1.4161 -0.000027 -0.0002    1.4159   
    33. B(C  31,H  13)                1.0879  0.000019  0.0000    1.0879   
    34. B(H  32,C  30)                1.0882 -0.000004  0.0000    1.0882   
    35. B(O  33,C   4)                1.2873  0.000293  0.0002    1.2875   
    36. B(H  34,O  14)                0.9718  0.000013 -0.0001    0.9717   
    37. A(H  16,C   0,C  30)          119.38 -0.000077   -0.08    119.31   
    38. A(C   1,C   0,H  16)          119.40  0.000262    0.07    119.46   
    39. A(C   1,C   0,C  30)          121.20 -0.000186    0.01    121.21   
    40. A(C   0,C   1,C  12)          122.89 -0.000158   -0.02    122.86   
    41. A(C   0,C   1,C   2)          118.41  0.000285   -0.05    118.35   
    42. A(C   2,C   1,C  12)          118.71 -0.000127    0.08    118.78   
    43. A(C   1,C   2,C   4)          121.55  0.000034   -0.02    121.53   
    44. A(C   1,C   2,C   3)          118.73  0.000022    0.03    118.76   
    45. A(C   3,C   2,C   4)          119.71 -0.000057   -0.01    119.71   
    46. A(C   2,C   3,H  20)          116.93  0.000104   -0.14    116.79   
    47. A(C   2,C   3,C  31)          121.85 -0.000254    0.00    121.85   
    48. A(H  20,C   3,C  31)          121.22  0.000149    0.14    121.36   
    49. A(C   2,C   4,C   5)          116.27  0.000005   -0.05    116.22   
    50. A(C   2,C   4,O  33)          120.15  0.000458   -0.02    120.13   
    51. A(C   5,C   4,O  33)          123.57 -0.000467    0.08    123.65   
    52. A(C   4,C   5,C  11)          121.68  0.000034    0.06    121.74   
    53. A(C   6,C   5,C  11)          121.79  0.000341   -0.08    121.71   
    54. A(C   4,C   5,C   6)          116.53 -0.000373    0.01    116.54   
    55. A(C   5,C   6,C   7)          115.09  0.000587   -0.00    115.09   
    56. A(H  21,C   6,H  22)          107.10  0.000279   -0.08    107.03   
    57. A(C   7,C   6,H  22)          110.22 -0.000211    0.00    110.22   
    58. A(C   5,C   6,H  22)          106.34 -0.000376   -0.09    106.25   
    59. A(C   7,C   6,H  21)          107.74  0.000117    0.05    107.79   
    60. A(C   5,C   6,H  21)          110.09 -0.000415    0.10    110.19   
    61. A(C   8,C   7,H  23)          117.04  0.000315   -0.09    116.95   
    62. A(C   6,C   7,H  23)          115.07  0.000102    0.20    115.28   
    63. A(C   6,C   7,C   8)          127.88 -0.000417   -0.11    127.77   
    64. A(C   9,C   8,C  10)          115.01  0.000485   -0.13    114.88   
    65. A(C   7,C   8,C  10)          124.02 -0.000691    0.11    124.13   
    66. A(C   7,C   8,C   9)          120.96  0.000206    0.02    120.99   
    67. A(C   8,C   9,H  25)          111.14  0.000113   -0.03    111.11   
    68. A(C   8,C   9,H  24)          112.01  0.000001   -0.00    112.01   
    69. A(H  25,C   9,H  26)          106.13 -0.000037    0.02    106.14   
    70. A(H  24,C   9,H  26)          108.14 -0.000000    0.02    108.16   
    71. A(C   8,C   9,H  26)          111.14 -0.000081    0.01    111.15   
    72. A(H  24,C   9,H  25)          108.03  0.000002   -0.02    108.02   
    73. A(C   8,C  10,H  19)          110.97 -0.000431    0.02    110.99   
    74. A(H  27,C  10,H  28)          108.14  0.000009   -0.00    108.14   
    75. A(H  19,C  10,H  28)          106.08  0.000038    0.00    106.08   
    76. A(C   8,C  10,H  28)          110.31  0.000180   -0.00    110.31   
    77. A(H  19,C  10,H  27)          108.90  0.000224   -0.14    108.76   
    78. A(C   8,C  10,H  27)          112.21 -0.000007    0.12    112.33   
    79. A(C  12,C  11,C  29)          118.10 -0.000467    0.28    118.38   
    80. A(C   5,C  11,C  29)          121.27  0.000559   -0.29    120.98   
    81. A(C   5,C  11,C  12)          120.63 -0.000093    0.01    120.64   
    82. A(C  11,C  12,O  14)          118.88 -0.000271    0.20    119.09   
    83. A(C   1,C  12,O  14)          119.99  0.000126   -0.12    119.87   
    84. A(C   1,C  12,C  11)          121.11  0.000145   -0.10    121.01   
    85. A(C  12,O  14,H  34)          108.49  0.000621   -0.07    108.42   
    86. A(H  17,C  29,H  18)          106.62 -0.000301    0.26    106.88   
    87. A(H  15,C  29,H  18)          106.93 -0.000110   -0.15    106.79   
    88. A(C  11,C  29,H  18)          111.86  0.000428    0.04    111.90   
    89. A(H  15,C  29,H  17)          108.58  0.000136    0.00    108.58   
    90. A(C  11,C  29,H  17)          110.48 -0.000450    0.06    110.53   
    91. A(C  11,C  29,H  15)          112.14  0.000277   -0.20    111.94   
    92. A(C  31,C  30,H  32)          119.92  0.000058   -0.01    119.91   
    93. A(C   0,C  30,H  32)          119.74 -0.000040   -0.03    119.71   
    94. A(C   0,C  30,C  31)          120.34 -0.000018    0.04    120.37   
    95. A(H  13,C  31,C  30)          120.00 -0.000087   -0.03    119.97   
    96. A(C   3,C  31,C  30)          119.45  0.000148   -0.02    119.43   
    97. A(C   3,C  31,H  13)          120.55 -0.000061    0.05    120.60   
    98. D(C   2,C   1,C   0,C  30)     -1.66 -0.000080    0.19     -1.47   
    99. D(C  12,C   1,C   0,C  30)    178.44 -0.000049    0.16    178.60   
   100. D(C  12,C   1,C   0,H  16)     -2.98 -0.000121    0.27     -2.71   
   101. D(C   2,C   1,C   0,H  16)    176.92 -0.000152    0.29    177.22   
   102. D(C   3,C   2,C   1,C  12)   -178.39  0.000061   -0.13   -178.53   
   103. D(C   3,C   2,C   1,C   0)      1.70  0.000090   -0.15      1.55   
   104. D(C   4,C   2,C   1,C   0)   -177.68  0.000130   -0.16   -177.84   
   105. D(C   4,C   2,C   1,C  12)      2.23  0.000100   -0.14      2.09   
   106. D(C  31,C   3,C   2,C   1)     -0.56 -0.000025    0.00     -0.56   
   107. D(C  31,C   3,C   2,C   4)    178.83 -0.000063    0.01    178.84   
   108. D(H  20,C   3,C   2,C   1)    179.73  0.000015   -0.02    179.71   
   109. D(H  20,C   3,C   2,C   4)     -0.88 -0.000023   -0.01     -0.89   
   110. D(C   5,C   4,C   2,C   3)    179.86 -0.000087    0.33    180.20   
   111. D(C   5,C   4,C   2,C   1)     -0.76 -0.000126    0.34     -0.42   
   112. D(O  33,C   4,C   2,C   1)    179.96  0.000174   -0.03    179.93   
   113. D(O  33,C   4,C   2,C   3)      0.59  0.000213   -0.04      0.55   
   114. D(C  11,C   5,C   4,O  33)    177.97 -0.000223    0.01    177.98   
   115. D(C  11,C   5,C   4,C   2)     -1.28  0.000080   -0.38     -1.65   
   116. D(C   6,C   5,C   4,O  33)     -1.31 -0.000323    0.22     -1.09   
   117. D(C   6,C   5,C   4,C   2)    179.45 -0.000020   -0.17    179.28   
   118. D(H  22,C   6,C   5,C  11)   -163.50 -0.000100   -0.73   -164.22   
   119. D(H  22,C   6,C   5,C   4)     15.78 -0.000002   -0.94     14.84   
   120. D(H  21,C   6,C   5,C  11)    -47.80 -0.000184   -0.82    -48.62   
   121. D(H  21,C   6,C   5,C   4)    131.47 -0.000087   -1.03    130.44   
   122. D(C   7,C   6,C   5,C  11)     74.17  0.000071   -0.66     73.50   
   123. D(C   7,C   6,C   5,C   4)   -106.56  0.000168   -0.88   -107.44   
   124. D(H  23,C   7,C   6,C   5)    -78.99 -0.000126   -0.92    -79.90   
   125. D(C   8,C   7,C   6,H  22)    -19.75  0.000013   -0.66    -20.41   
   126. D(C   8,C   7,C   6,H  21)   -136.29 -0.000273   -0.60   -136.89   
   127. D(H  23,C   7,C   6,H  21)     44.24 -0.000171   -0.74     43.50   
   128. D(C   8,C   7,C   6,C   5)    100.48 -0.000227   -0.77     99.71   
   129. D(H  23,C   7,C   6,H  22)    160.78  0.000115   -0.80    159.98   
   130. D(C  10,C   8,C   7,H  23)    178.90 -0.000253    0.03    178.94   
   131. D(C  10,C   8,C   7,C   6)     -0.55 -0.000149   -0.12     -0.67   
   132. D(C   9,C   8,C   7,H  23)     -1.50 -0.000208    0.06     -1.44   
   133. D(C   9,C   8,C   7,C   6)    179.04 -0.000103   -0.09    178.95   
   134. D(H  26,C   9,C   8,C  10)    -60.27  0.000005    0.02    -60.25   
   135. D(H  26,C   9,C   8,C   7)    120.10 -0.000032    0.00    120.10   
   136. D(H  25,C   9,C   8,C  10)     57.68 -0.000021    0.03     57.72   
   137. D(H  25,C   9,C   8,C   7)   -121.95 -0.000059    0.01   -121.94   
   138. D(H  24,C   9,C   8,C  10)    178.64  0.000061   -0.01    178.63   
   139. D(H  24,C   9,C   8,C   7)     -1.00  0.000024   -0.03     -1.03   
   140. D(H  28,C  10,C   8,C   9)     42.48 -0.000249    0.61     43.09   
   141. D(H  28,C  10,C   8,C   7)   -137.90 -0.000207    0.63   -137.27   
   142. D(H  27,C  10,C   8,C   9)    163.13 -0.000117    0.68    163.80   
   143. D(H  27,C  10,C   8,C   7)    -17.25 -0.000075    0.70    -16.55   
   144. D(H  19,C  10,C   8,C   9)    -74.79 -0.000143    0.59    -74.20   
   145. D(H  19,C  10,C   8,C   7)    104.83 -0.000101    0.61    105.45   
   146. D(C  29,C  11,C   5,C   6)      0.66  0.000010    0.11      0.77   
   147. D(C  29,C  11,C   5,C   4)   -178.57 -0.000090    0.32   -178.25   
   148. D(C  12,C  11,C   5,C   6)   -178.91  0.000087   -0.00   -178.91   
   149. D(C  12,C  11,C   5,C   4)      1.85 -0.000013    0.21      2.07   
   150. D(O  14,C  12,C  11,C  29)     -1.78  0.000041   -0.08     -1.86   
   151. D(C   1,C  12,C  11,C  29)   -179.90  0.000057   -0.09   -179.99   
   152. D(C   1,C  12,C  11,C   5)     -0.31 -0.000013    0.00     -0.31   
   153. D(O  14,C  12,C   1,C   2)   -179.78 -0.000003   -0.05   -179.83   
   154. D(O  14,C  12,C   1,C   0)      0.12 -0.000034   -0.03      0.10   
   155. D(O  14,C  12,C  11,C   5)    177.80 -0.000030    0.01    177.81   
   156. D(C  11,C  12,C   1,C   2)     -1.68 -0.000027   -0.03     -1.72   
   157. D(C  11,C  12,C   1,C   0)    178.22 -0.000058   -0.01    178.21   
   158. D(H  34,O  14,C  12,C  11)    136.60  0.000136   -0.66    135.94   
   159. D(H  34,O  14,C  12,C   1)    -45.26  0.000121   -0.66    -45.92   
   160. D(H  15,C  29,C  11,C   5)     30.56  0.000035    4.28     34.83   
   161. D(H  18,C  29,C  11,C  12)     90.01 -0.000392    4.67     94.68   
   162. D(H  18,C  29,C  11,C   5)    -89.57 -0.000318    4.57    -85.00   
   163. D(H  17,C  29,C  11,C  12)    -28.60  0.000008    4.29    -24.31   
   164. D(H  17,C  29,C  11,C   5)    151.82  0.000082    4.18    156.01   
   165. D(H  15,C  29,C  11,C  12)   -149.86 -0.000039    4.38   -145.48   
   166. D(H  32,C  30,C   0,H  16)      1.25  0.000052   -0.13      1.12   
   167. D(H  32,C  30,C   0,C   1)    179.83 -0.000015   -0.03    179.81   
   168. D(C  31,C  30,C   0,H  16)   -178.15  0.000078   -0.17   -178.32   
   169. D(C  31,C  30,C   0,C   1)      0.44  0.000011   -0.07      0.37   
   170. D(H  13,C  31,C  30,H  32)      0.89  0.000071   -0.10      0.79   
   171. D(H  13,C  31,C  30,C   0)   -179.71  0.000044   -0.06   -179.77   
   172. D(C   3,C  31,C  30,H  32)   -178.64  0.000077   -0.13   -178.77   
   173. D(C   3,C  31,C  30,C   0)      0.75  0.000050   -0.08      0.67   
   174. D(C  30,C  31,C   3,H  20)    179.01 -0.000082    0.14    179.16   
   175. D(C  30,C  31,C   3,C   2)     -0.68 -0.000041    0.12     -0.56   
   176. D(H  13,C  31,C   3,H  20)     -0.52 -0.000076    0.12     -0.40   
   177. D(H  13,C  31,C   3,C   2)    179.79 -0.000034    0.09    179.88   
    ----------------------------------------------------------------------------

         *************************************************************
         *                GEOMETRY OPTIMIZATION CYCLE  19            *
         *************************************************************
---------------------------------
CARTESIAN COORDINATES (ANGSTROEM)
---------------------------------
  C     -3.918156   -0.630742    0.580587
  C     -2.617486   -0.291206    0.102854
  C     -1.764997   -1.348301   -0.364210
  C     -2.260387   -2.673229   -0.362322
  C     -0.399241   -1.084284   -0.826038
  C      0.026604    0.280856   -0.792474
  C      1.451717    0.561299   -1.255323
  C      2.428525    0.916271   -0.150835
  C      3.327011    0.112115    0.443662
  C      4.248535    0.637067    1.521862
  C      3.512561   -1.350716    0.104456
  C     -0.841390    1.325863   -0.368553
  C     -2.132530    1.041829    0.071581
  H     -3.895074   -4.002139    0.076763
  O     -2.943977    2.090747    0.525300
  H      0.287560    2.983246   -1.214958
  H     -4.561512    0.149344    0.980778
  H     -1.243500    3.444767   -0.440883
  H      0.160020    3.035124    0.541249
  H      4.431658   -1.506250   -0.481857
  H     -1.590253   -3.447140   -0.726842
  H      1.458606    1.383480   -1.987591
  H      1.785207   -0.337174   -1.779943
  H      2.382253    1.949856    0.198075
  H      4.090963    1.704409    1.712934
  H      5.303958    0.492872    1.245888
  H      4.102742    0.094262    2.467629
  H      2.665788   -1.758105   -0.454503
  H      3.633160   -1.942928    1.022598
  C     -0.384539    2.771605   -0.377028
  C     -4.366547   -1.937556    0.569229
  C     -3.533956   -2.975993    0.086201
  H     -5.362127   -2.169410    0.942509
  O      0.342119   -2.052931   -1.238049
  H     -3.832691    1.976144    0.149503

----------------------------
CARTESIAN COORDINATES (A.U.)
----------------------------
  NO LB      ZA    FRAG     MASS         X           Y           Z
   0 C     6.0000    0    12.011   -7.404242   -1.191929    1.097150
   1 C     6.0000    0    12.011   -4.946331   -0.550301    0.194367
   2 C     6.0000    0    12.011   -3.335360   -2.547919   -0.688257
   3 C     6.0000    0    12.011   -4.271512   -5.051671   -0.684690
   4 C     6.0000    0    12.011   -0.754456   -2.049000   -1.560985
   5 C     6.0000    0    12.011    0.050275    0.530741   -1.497559
   6 C     6.0000    0    12.011    2.743347    1.060702   -2.372217
   7 C     6.0000    0    12.011    4.589248    1.731502   -0.285037
   8 C     6.0000    0    12.011    6.287140    0.211866    0.838399
   9 C     6.0000    0    12.011    8.028568    1.203883    2.875903
  10 C     6.0000    0    12.011    6.637778   -2.552483    0.197394
  11 C     6.0000    0    12.011   -1.589996    2.505517   -0.696464
  12 C     6.0000    0    12.011   -4.029898    1.968772    0.135268
  13 H     1.0000    0     1.008   -7.360623   -7.562946    0.145062
  14 O     8.0000    0    15.999   -5.563309    3.950940    0.992673
  15 H     1.0000    0     1.008    0.543410    5.637518   -2.295937
  16 H     1.0000    0     1.008   -8.620008    0.282219    1.853402
  17 H     1.0000    0     1.008   -2.349874    6.509666   -0.833148
  18 H     1.0000    0     1.008    0.302393    5.735553    1.022812
  19 H     1.0000    0     1.008    8.374620   -2.846400   -0.910577
  20 H     1.0000    0     1.008   -3.005143   -6.514151   -1.373533
  21 H     1.0000    0     1.008    2.756365    2.614398   -3.756003
  22 H     1.0000    0     1.008    3.373551   -0.637166   -3.363604
  23 H     1.0000    0     1.008    4.501806    3.684693    0.374308
  24 H     1.0000    0     1.008    7.730799    3.220866    3.236976
  25 H     1.0000    0     1.008   10.023027    0.931394    2.354387
  26 H     1.0000    0     1.008    7.753060    0.178130    4.663143
  27 H     1.0000    0     1.008    5.037609   -3.322337   -0.858886
  28 H     1.0000    0     1.008    6.865678   -3.671603    1.932430
  29 C     6.0000    0    12.011   -0.726673    5.237575   -0.712480
  30 C     6.0000    0    12.011   -8.251577   -3.661450    1.075686
  31 C     6.0000    0    12.011   -6.678209   -5.623812    0.162897
  32 H     1.0000    0     1.008  -10.132951   -4.099590    1.781085
  33 O     8.0000    0    15.999    0.646511   -3.879477   -2.339574
  34 H     1.0000    0     1.008   -7.242737    3.734371    0.282520

--------------------------------
INTERNAL COORDINATES (ANGSTROEM)
--------------------------------
 C      0   0   0     0.000000000000     0.00000000     0.00000000
 C      1   0   0     1.426623964576     0.00000000     0.00000000
 C      2   1   0     1.436083306741   118.35495787     0.00000000
 C      3   2   1     1.414513995499   118.76017676     1.54550835
 C      3   2   1     1.465700585064   121.53557416   182.15727878
 C      5   3   2     1.430411927551   116.22674655   359.57841340
 C      6   5   3     1.524408991603   116.53634469   179.28126248
 C      7   6   5     1.516593079737   115.09151841   252.56538348
 C      8   7   6     1.344385057262   127.77024272    99.71032851
 C      9   8   7     1.512381708920   120.98788868   178.95148527
 C      9   8   7     1.513063931685   124.13348482   359.33031139
 C      6   5   3     1.423081680631   121.75067260   358.34751271
 C     12   6   5     1.393354179581   120.63731021     2.07204000
 H      4   3   2     2.151975937780   147.64263044   359.54261477
 O     13  12   6     1.401618764343   119.08896868   177.81357350
 H     12   6   5     2.176659918833    97.29355751   197.33180463
 H      1   2   3     1.087470849347   119.46433602   177.21496819
 H     16  12   6     1.776608762517    65.25382654   176.70483703
 H     18  16  12     1.761322421301    59.72268632    75.85408421
 H     11   9   8     1.101223640043   110.99330902   105.44536077
 H      4   3   2     1.086688785026   116.78543660   179.70962378
 H      7   6   5     1.101019728312   110.19172342   130.44605397
 H      7   6   5     1.092563705926   106.25181092    14.83941953
 H      8   7   6     1.091868101892   115.27673483   280.09678034
 H     10   9   8     1.095698487184   112.01284194   358.97297576
 H     10   9   8     1.100395433117   111.10860785   238.06201078
 H     10   9   8     1.100167050187   111.15312479   120.09565299
 H     11   9   8     1.093355375574   112.32560566   343.44515792
 H     11   9   8     1.099201265580   110.30863729   222.73156809
 C     18  16  12     1.093178068835    35.74124810    36.97262469
 C      1   2   3     1.381646296312   121.21406870   358.52648780
 C     14   4   3     1.087874268592    33.60478244   359.80340356
 H     31   1   2     1.088243788438   119.70889389   179.80757071
 O      5   3   2     1.287495474381   120.12328404   179.93354059
 H     15  13  12     0.971684817915   108.42380110   135.93612883

---------------------------
INTERNAL COORDINATES (A.U.)
---------------------------
 C      0   0   0     0.000000000000     0.00000000     0.00000000
 C      1   0   0     2.695928589137     0.00000000     0.00000000
 C      2   1   0     2.713804155237   118.35495787     0.00000000
 C      3   2   1     2.673044064092   118.76017676     1.54550835
 C      3   2   1     2.769772700100   121.53557416   182.15727878
 C      5   3   2     2.703086801765   116.22674655   359.57841340
 C      6   5   3     2.880715510217   116.53634469   179.28126248
 C      7   6   5     2.865945577303   115.09151841   252.56538348
 C      8   7   6     2.540519576761   127.77024272    99.71032851
 C      9   8   7     2.857987239810   120.98788868   178.95148527
 C      9   8   7     2.859276453998   124.13348482   359.33031139
 C      6   5   3     2.689234642593   121.75067260   358.34751271
 C     12   6   5     2.633057806962   120.63731021     2.07204000
 H      4   3   2     4.066645169193   147.64263044   359.54261477
 O     13  12   6     2.648675608774   119.08896868   177.81357350
 H     12   6   5     4.113291133278    97.29355751   197.33180463
 H      1   2   3     2.055022083888   119.46433602   177.21496819
 H     16  12   6     3.357304008282    65.25382654   176.70483703
 H     18  16  12     3.328417009794    59.72268632    75.85408421
 H     11   9   8     2.081011091881   110.99330902   105.44536077
 H      4   3   2     2.053544196502   116.78543660   179.70962378
 H      7   6   5     2.080625754554   110.19172342   130.44605397
 H      7   6   5     2.064646188061   106.25181092    14.83941953
 H      8   7   6     2.063331686940   115.27673483   280.09678034
 H     10   9   8     2.070570066129   112.01284194   358.97297576
 H     10   9   8     2.079446007610   111.10860785   238.06201078
 H     10   9   8     2.079014426417   111.15312479   120.09565299
 H     11   9   8     2.066142226885   112.32560566   343.44515792
 H     11   9   8     2.077189358006   110.30863729   222.73156809
 C     18  16  12     2.065807165706    35.74124810    36.97262469
 C      1   2   3     2.610933113977   121.21406870   358.52648780
 C     14   4   3     2.055784435779    33.60478244   359.80340356
 H     31   1   2     2.056482727088   119.70889389   179.80757071
 O      5   3   2     2.433013845243   120.12328404   179.93354059
 H     15  13  12     1.836218194348   108.42380110   135.93612883


           ************************************************************
           *        Program running with 4 parallel MPI-processes     *
           *              working on a common directory               *
           ************************************************************
------------------------------------------------------------------------------
                   ___                                                        
                  /   \      - P O W E R E D   B Y -                         
                 /     \                                                     
                 |  |  |   _    _      __       _____    __    __             
                 |  |  |  | |  | |    /  \     |  _  \  |  |  /  |          
                  \  \/   | |  | |   /    \    | | | |  |  | /  /          
                 / \  \   | |__| |  /  /\  \   | |_| |  |  |/  /          
                |  |  |   |  __  | /  /__\  \  |    /   |      \           
                |  |  |   | |  | | |   __   |  |    \   |  |\   \          
                \     /   | |  | | |  |  |  |  | |\  \  |  | \   \       
                 \___/    |_|  |_| |__|  |__|  |_| \__\ |__|  \__/        
                                                                              
                      - O R C A' S   B I G   F R I E N D -                    
                                      &                                       
                       - I N T E G R A L  F E E D E R -                       
                                                                              
 v1 FN, 2020, v2 2021                                                         
------------------------------------------------------------------------------


Reading SHARK input file MK1_2e_1H_B3LYP_631Gd_opt.SHARKINP.tmp ... ok
----------------------
SHARK INTEGRAL PACKAGE
----------------------

Number of atoms                             ...     35
Number of basis functions                   ...    286
Number of shells                            ...    142
Maximum angular momentum                    ...      2
Integral batch strategy                     ... SHARK/LIBINT Hybrid
RI-J (if used) integral strategy            ... SPLIT-RIJ (Revised 2003 algorithm where possible)
Printlevel                                  ...      1
Contraction scheme used                     ... SEGMENTED contraction
Coulomb Range Separation                    ... NOT USED
Exchange Range Separation                   ... NOT USED
Finite Nucleus Model                        ... NOT USED
Auxiliary Coulomb fitting basis             ... AVAILABLE
   # of basis functions in Aux-J            ...   1069
   # of shells in Aux-J                     ...    355
   Maximum angular momentum in Aux-J        ...      4
Auxiliary J/K fitting basis                 ... NOT available
Auxiliary Correlation fitting basis         ... NOT available
Auxiliary 'external' fitting basis          ... NOT available
Integral threshold                          ...     2.500000e-11
Primitive cut-off                           ...     2.500000e-12
Primitive pair pre-selection threshold      ...     2.500000e-12

Calculating pre-screening integrals         ... done (  0.1 sec) Dimension = 142
Organizing shell pair data                  ... done (  0.1 sec)
Shell pair information
Total number of shell pairs                 ...     10153
Shell pairs after pre-screening             ...      7902
Total number of primitive shell pairs       ...     57720
Primitive shell pairs kept                  ...     25554
          la=0 lb=0:   2865 shell pairs
          la=1 lb=0:   2657 shell pairs
          la=1 lb=1:    618 shell pairs
          la=2 lb=0:   1099 shell pairs
          la=2 lb=1:    547 shell pairs
          la=2 lb=2:    116 shell pairs

Calculating one electron integrals          ... done (  0.0 sec)
Calculating RI/J V-Matrix + Cholesky decomp.... done (  0.1 sec)
Calculating Nuclear repulsion               ... done (  0.0 sec) ENN=   1255.817555929829 Eh

SHARK setup successfully completed in   0.4 seconds

Maximum memory used throughout the entire GTOINT-calculation: 19.6 MB
[1717795322.205135] [eu-g1-020-2:119065:0]          mpool.c:38   UCX  WARN  object 0x2ee3180 was not returned to mpool ucp_requests
[1717795322.205164] [eu-g1-020-2:119065:0]          mpool.c:38   UCX  WARN  object 0x2ee3340 was not returned to mpool ucp_requests
[1717795322.205180] [eu-g1-020-2:119065:0]          mpool.c:38   UCX  WARN  object 0x2ee3500 was not returned to mpool ucp_requests
[1717795322.205185] [eu-g1-020-2:119065:0]          mpool.c:38   UCX  WARN  object 0x2ee36c0 was not returned to mpool ucp_requests
[1717795322.205190] [eu-g1-020-2:119065:0]          mpool.c:38   UCX  WARN  object 0x2ee3880 was not returned to mpool ucp_requests
[1717795322.205195] [eu-g1-020-2:119065:0]          mpool.c:38   UCX  WARN  object 0x2ee3a40 was not returned to mpool ucp_requests
[1717795322.205199] [eu-g1-020-2:119065:0]          mpool.c:38   UCX  WARN  object 0x2ee3c00 was not returned to mpool ucp_requests
[1717795322.205204] [eu-g1-020-2:119065:0]          mpool.c:38   UCX  WARN  object 0x2ee3dc0 was not returned to mpool ucp_requests
[1717795322.205208] [eu-g1-020-2:119065:0]          mpool.c:38   UCX  WARN  object 0x2ee3f80 was not returned to mpool ucp_requests
[1717795322.205213] [eu-g1-020-2:119065:0]          mpool.c:38   UCX  WARN  object 0x2ee4140 was not returned to mpool ucp_requests
[1717795322.205218] [eu-g1-020-2:119065:0]          mpool.c:38   UCX  WARN  object 0x2ee4300 was not returned to mpool ucp_requests
[1717795322.205222] [eu-g1-020-2:119065:0]          mpool.c:38   UCX  WARN  object 0x2ee44c0 was not returned to mpool ucp_requests
[1717795322.205227] [eu-g1-020-2:119065:0]          mpool.c:38   UCX  WARN  object 0x2ee4680 was not returned to mpool ucp_requests
[1717795322.205231] [eu-g1-020-2:119065:0]          mpool.c:38   UCX  WARN  object 0x2ee4840 was not returned to mpool ucp_requests
[1717795322.205236] [eu-g1-020-2:119065:0]          mpool.c:38   UCX  WARN  object 0x2ee4a00 was not returned to mpool ucp_requests
[1717795322.205241] [eu-g1-020-2:119065:0]          mpool.c:38   UCX  WARN  object 0x2ee4bc0 was not returned to mpool ucp_requests
[1717795322.205245] [eu-g1-020-2:119065:0]          mpool.c:38   UCX  WARN  object 0x2ee4d80 was not returned to mpool ucp_requests
[1717795322.205250] [eu-g1-020-2:119065:0]          mpool.c:38   UCX  WARN  object 0x2ee4f40 was not returned to mpool ucp_requests
[1717795322.214395] [eu-g1-020-2:119064:0]          mpool.c:38   UCX  WARN  object 0x2e68f80 was not returned to mpool ucp_requests
[1717795322.214426] [eu-g1-020-2:119064:0]          mpool.c:38   UCX  WARN  object 0x2e69140 was not returned to mpool ucp_requests
[1717795322.214432] [eu-g1-020-2:119064:0]          mpool.c:38   UCX  WARN  object 0x2e69300 was not returned to mpool ucp_requests
[1717795322.214437] [eu-g1-020-2:119064:0]          mpool.c:38   UCX  WARN  object 0x2e694c0 was not returned to mpool ucp_requests
[1717795322.214442] [eu-g1-020-2:119064:0]          mpool.c:38   UCX  WARN  object 0x2e69680 was not returned to mpool ucp_requests
[1717795322.214447] [eu-g1-020-2:119064:0]          mpool.c:38   UCX  WARN  object 0x2e69840 was not returned to mpool ucp_requests
[1717795322.214451] [eu-g1-020-2:119064:0]          mpool.c:38   UCX  WARN  object 0x2e69a00 was not returned to mpool ucp_requests
[1717795322.214456] [eu-g1-020-2:119064:0]          mpool.c:38   UCX  WARN  object 0x2e69bc0 was not returned to mpool ucp_requests
[1717795322.214461] [eu-g1-020-2:119064:0]          mpool.c:38   UCX  WARN  object 0x2e69d80 was not returned to mpool ucp_requests
[1717795322.214695] [eu-g1-020-2:119066:0]          mpool.c:38   UCX  WARN  object 0x3ed9180 was not returned to mpool ucp_requests
[1717795322.214720] [eu-g1-020-2:119066:0]          mpool.c:38   UCX  WARN  object 0x3ed9340 was not returned to mpool ucp_requests
[1717795322.214727] [eu-g1-020-2:119066:0]          mpool.c:38   UCX  WARN  object 0x3ed9500 was not returned to mpool ucp_requests
[1717795322.214732] [eu-g1-020-2:119066:0]          mpool.c:38   UCX  WARN  object 0x3ed96c0 was not returned to mpool ucp_requests
[1717795322.214737] [eu-g1-020-2:119066:0]          mpool.c:38   UCX  WARN  object 0x3ed9880 was not returned to mpool ucp_requests
[1717795322.214742] [eu-g1-020-2:119066:0]          mpool.c:38   UCX  WARN  object 0x3ed9a40 was not returned to mpool ucp_requests
[1717795322.214746] [eu-g1-020-2:119066:0]          mpool.c:38   UCX  WARN  object 0x3ed9c00 was not returned to mpool ucp_requests
[1717795322.214751] [eu-g1-020-2:119066:0]          mpool.c:38   UCX  WARN  object 0x3ed9dc0 was not returned to mpool ucp_requests
[1717795322.214755] [eu-g1-020-2:119066:0]          mpool.c:38   UCX  WARN  object 0x3ed9f80 was not returned to mpool ucp_requests
[1717795322.214760] [eu-g1-020-2:119066:0]          mpool.c:38   UCX  WARN  object 0x3eda140 was not returned to mpool ucp_requests
[1717795322.214765] [eu-g1-020-2:119066:0]          mpool.c:38   UCX  WARN  object 0x3eda300 was not returned to mpool ucp_requests
[1717795322.214769] [eu-g1-020-2:119066:0]          mpool.c:38   UCX  WARN  object 0x3eda4c0 was not returned to mpool ucp_requests
[1717795322.214778] [eu-g1-020-2:119066:0]          mpool.c:38   UCX  WARN  object 0x3eda680 was not returned to mpool ucp_requests
[1717795322.214782] [eu-g1-020-2:119066:0]          mpool.c:38   UCX  WARN  object 0x3eda840 was not returned to mpool ucp_requests
[1717795322.214787] [eu-g1-020-2:119066:0]          mpool.c:38   UCX  WARN  object 0x3edaa00 was not returned to mpool ucp_requests
[1717795322.214791] [eu-g1-020-2:119066:0]          mpool.c:38   UCX  WARN  object 0x3edabc0 was not returned to mpool ucp_requests
[1717795322.214796] [eu-g1-020-2:119066:0]          mpool.c:38   UCX  WARN  object 0x3edad80 was not returned to mpool ucp_requests
[1717795322.214801] [eu-g1-020-2:119066:0]          mpool.c:38   UCX  WARN  object 0x3edaf40 was not returned to mpool ucp_requests


           ************************************************************
           *        Program running with 4 parallel MPI-processes     *
           *              working on a common directory               *
           ************************************************************

Diagonalization of the overlap matrix:
Smallest eigenvalue                        ... 2.906e-04
Time for diagonalization                   ...    0.015 sec
Threshold for overlap eigenvalues          ... 1.000e-08
Number of eigenvalues below threshold      ... 0
Time for construction of square roots      ...    0.006 sec
Total time needed                          ...    0.022 sec

-------------------
DFT GRID GENERATION
-------------------

General Integration Accuracy     IntAcc      ... 4.959
Radial Grid Type                 RadialGrid  ... OptM3 with GC (2021)
Angular Grid (max. ang.)         AngularGrid ... 6 (Lebedev-590)
Angular grid pruning method      GridPruning ... 4 (adaptive)
Weight generation scheme         WeightScheme... Becke
Basis function cutoff            BFCut       ... 1.0000e-11
Integration weight cutoff        WCut        ... 1.0000e-14
Angular grids for H and He will be reduced by one unit
Partially contracted basis set               ... off
Rotationally invariant grid construction     ... off

Total number of grid points                  ...   401047
Total number of batches                      ...     6286
Average number of points per batch           ...       63
Average number of grid points per atom       ...    11458
Time for grid setup =    7.477 sec

--------------------
COSX GRID GENERATION
--------------------

GRIDX 1
-------
General Integration Accuracy     IntAcc      ... 4.020
Radial Grid Type                 RadialGrid  ... OptM3 with GC (2021)
Angular Grid (max. ang.)         AngularGrid ... 2 (Lebedev-110)
Angular grid pruning method      GridPruning ... 4 (adaptive)
Weight generation scheme         WeightScheme... Becke
Basis function cutoff            BFCut       ... 1.0000e-11
Integration weight cutoff        WCut        ... 1.0000e-14
Angular grids for H and He will be reduced by one unit
Partially contracted basis set               ... on
Rotationally invariant grid construction     ... off

Total number of grid points                  ...    44261
Total number of batches                      ...      708
Average number of points per batch           ...       62
Average number of grid points per atom       ...     1265
UseSFitting                                  ... on

GRIDX 2
-------
General Integration Accuracy     IntAcc      ... 4.338
Radial Grid Type                 RadialGrid  ... OptM3 with GC (2021)
Angular Grid (max. ang.)         AngularGrid ... 3 (Lebedev-194)
Angular grid pruning method      GridPruning ... 4 (adaptive)
Weight generation scheme         WeightScheme... Becke
Basis function cutoff            BFCut       ... 1.0000e-11
Integration weight cutoff        WCut        ... 1.0000e-14
Angular grids for H and He will be reduced by one unit
Partially contracted basis set               ... on
Rotationally invariant grid construction     ... off

Total number of grid points                  ...    96797
Total number of batches                      ...     1534
Average number of points per batch           ...       63
Average number of grid points per atom       ...     2766
UseSFitting                                  ... on

GRIDX 3
-------
General Integration Accuracy     IntAcc      ... 4.871
Radial Grid Type                 RadialGrid  ... OptM3 with GC (2021)
Angular Grid (max. ang.)         AngularGrid ... 4 (Lebedev-302)
Angular grid pruning method      GridPruning ... 4 (adaptive)
Weight generation scheme         WeightScheme... Becke
Basis function cutoff            BFCut       ... 1.0000e-11
Integration weight cutoff        WCut        ... 1.0000e-14
Angular grids for H and He will be reduced by one unit
Partially contracted basis set               ... on
Rotationally invariant grid construction     ... off

Total number of grid points                  ...   183152
Total number of batches                      ...     2880
Average number of points per batch           ...       63
Average number of grid points per atom       ...     5233
UseSFitting                                  ... on

Time for X-Grid setup             =    4.091 sec


--------------------
CPCM SOLVATION MODEL
--------------------
CPCM parameters:
  Epsilon                                         ...      80.4000
  Refrac                                          ...       1.3300
  Rsolv                                           ...       1.3000
  Surface type                                    ... GAUSSIAN VDW
  Epsilon function type                           ...         CPCM
Radii:
 Radius for C  used is    3.8550 Bohr (=   2.0400 Ang.)
 Radius for H  used is    2.4944 Bohr (=   1.3200 Ang.)
 Radius for O  used is    3.4469 Bohr (=   1.8240 Ang.)
Calculating surface                               ...        done! (  0.0s)
GEPOL surface points                              ...         1835
GEPOL Volume                                      ...    2052.3510
GEPOL Surface-area                                ...    1043.5302
Calculating surface distance matrix               ...        done! (  0.0s)
Performing Cholesky decomposition & store         ...        done! (  0.1s)
Overall time for CPCM initialization              ...                 0.2s
--------------
SCF ITERATIONS
--------------
ITER       Energy         Delta-E        Max-DP      RMS-DP      [F,P]     Damp
               ***  Starting incremental Fock matrix formation  ***
  0   -770.0070227595   0.000000000000 0.00431128  0.00006159  0.0246804 0.7000
                      *** Initiating the SOSCF procedure ***
                      *** Re-Reading the Fockian *** 
                      *** Removing any level shift *** 
ITER      Energy       Delta-E        Grad      Rot      Max-DP    RMS-DP
  1   -770.00750730  -0.0004845378  0.001034  0.001034  0.013193  0.000196
               *** Restarting incremental Fock matrix formation ***
  2   -770.00885469  -0.0013473947  0.000605  0.001073  0.004206  0.000056
  3   -770.00889782  -0.0000431311  0.000079  0.000264  0.000741  0.000014
  4   -770.00889756   0.0000002658  0.000135  0.000188  0.000315  0.000007
  5   -770.00889890  -0.0000013379  0.000014  0.000067  0.000103  0.000002
  6   -770.00889888   0.0000000152  0.000021  0.000040  0.000080  0.000001
  7   -770.00889892  -0.0000000403  0.000006  0.000021  0.000028  0.000001
  8   -770.00889892   0.0000000038  0.000007  0.000012  0.000015  0.000000
                  ***Gradient check signals convergence***
              ***Rediagonalizing the Fockian in SOSCF/NRSCF***

               *****************************************************
               *                     SUCCESS                       *
               *           SCF CONVERGED AFTER   9 CYCLES          *
               *****************************************************

Old exchange energy                            =    -21.160668278 Eh
New exchange energy                            =    -21.160670382 Eh
Exchange energy change after final integration =     -0.000002104 Eh
Total energy after final integration           =   -770.008901025 Eh
Final COS-X integration done in                =    24.749 sec
Total Energy       :         -770.00890102 Eh          -20953.00743 eV
  Last Energy change         ...   -4.4153e-09  Tolerance :   1.0000e-08
  Last MAX-Density change    ...    5.3291e-15  Tolerance :   1.0000e-07
             **** THE GBW FILE WAS UPDATED (MK1_2e_1H_B3LYP_631Gd_opt.gbw) ****
             **** DENSITY MK1_2e_1H_B3LYP_631Gd_opt.scfp WAS UPDATED ****
             **** ENERGY FILE WAS UPDATED (MK1_2e_1H_B3LYP_631Gd_opt.en.tmp) ****
             **** THE GBW FILE WAS UPDATED (MK1_2e_1H_B3LYP_631Gd_opt.gbw) ****
             **** DENSITY MK1_2e_1H_B3LYP_631Gd_opt.scfp WAS UPDATED ****
Total SCF time: 0 days 0 hours 2 min 36 sec 

Maximum memory used throughout the entire SCF-calculation: 111.8 MB

-------------------------   --------------------
FINAL SINGLE POINT ENERGY      -770.008901024713
-------------------------   --------------------


           ************************************************************
           *        Program running with 4 parallel MPI-processes     *
           *              working on a common directory               *
           ************************************************************
------------------------------------------------------------------------------
                         ORCA SCF GRADIENT CALCULATION
------------------------------------------------------------------------------

 ... reading COSX grid (gridx3)
Gradient of the Kohn-Sham DFT energy:
Kohn-Sham wavefunction type      ... RKS
Hartree-Fock exchange scaling    ...    0.200
Number of operators              ...    1
Number of atoms                  ...   35
Basis set dimensions             ...  286
Integral neglect threshold       ... 2.5e-11
Integral primitive cutoff        ... 2.5e-12
SHARK Integral package           ... ON

Nuc. rep. gradient       (SHARK) ... done (  0.0 sec)
HCore & Overlap gradient (SHARK) ... done (  0.4 sec)
RI-J gradient            (SHARK) ... done (  2.0 sec)
COSX-gradient                    ... done ( 29.9 sec)
Exchange-correlation gradient    ... done

------------------
CARTESIAN GRADIENT
------------------

   1   C   :    0.000345555    0.000763018   -0.000092137
   2   C   :   -0.000199892    0.000047538    0.000020560
   3   C   :    0.000390670   -0.000031578   -0.000217470
   4   C   :   -0.000029501   -0.000454177   -0.000102023
   5   C   :   -0.000398500   -0.000005782    0.000465695
   6   C   :    0.000019911   -0.000015782   -0.000504659
   7   C   :    0.000531062    0.000169301    0.000524123
   8   C   :   -0.000142001    0.000029425   -0.000552083
   9   C   :    0.000147580    0.000003320    0.000026967
  10   C   :   -0.000023274   -0.000050683   -0.000096705
  11   C   :   -0.000660003   -0.000041709    0.000356856
  12   C   :   -0.000182208    0.000028022   -0.000159208
  13   C   :   -0.000205509    0.000333190    0.000340014
  14   H   :   -0.000127509    0.000019668   -0.000048932
  15   O   :    0.000202765   -0.000413722   -0.000517850
  16   H   :    0.000057316    0.000036701    0.000156182
  17   H   :   -0.000197762   -0.000253073    0.000165002
  18   H   :   -0.000113766   -0.000127114    0.000164040
  19   H   :   -0.000089049    0.000401907    0.000147748
  20   H   :    0.000014836    0.000153805   -0.000205215
  21   H   :    0.000173215    0.000183777   -0.000009094
  22   H   :   -0.000292912   -0.000060227   -0.000104833
  23   H   :   -0.000123727   -0.000221071    0.000216931
  24   H   :   -0.000063286    0.000029797    0.000190139
  25   H   :   -0.000009084   -0.000015138   -0.000006445
  26   H   :    0.000035952   -0.000019365    0.000050155
  27   H   :   -0.000012614   -0.000041238   -0.000006635
  28   H   :    0.000092879   -0.000047153    0.000056571
  29   H   :    0.000196544   -0.000009515   -0.000096772
  30   C   :    0.000405458   -0.000376274   -0.000247865
  31   C   :    0.000005013   -0.000385211   -0.000101184
  32   C   :   -0.000012966    0.000362406    0.000183995
  33   H   :    0.000000538    0.000063480    0.000079257
  34   O   :    0.000297150   -0.000199180   -0.000359197
  35   H   :   -0.000039808    0.000143125    0.000286979

Difference to translation invariance:
           :   -0.0000069274    0.0000004877    0.0000029103

Difference to rotation invariance:
           :    0.0001749790    0.0009462335   -0.0016203951

Norm of the cartesian gradient     ...    0.0024620710
RMS gradient                       ...    0.0002402735
MAX gradient                       ...    0.0007630176

-------
TIMINGS
-------

Total SCF gradient time            ...       46.119 sec

One electron gradient       ....       0.411 sec  (  0.9%)
RI-J Coulomb gradient       ....       1.987 sec  (  4.3%)
COSX gradient               ....      29.907 sec  ( 64.8%)
XC gradient                 ....      11.325 sec  ( 24.6%)
CPCM gradient               ....       0.945 sec  (  2.0%)
   A-Matrix (El+Nuc)        ....       0.224 sec  (  0.5%)
   Potential                ....       0.721 sec  (  1.6%)

Maximum memory used throughout the entire SCFGRAD-calculation: 90.0 MB
------------------------------------------------------------------------------
                         ORCA GEOMETRY RELAXATION STEP
------------------------------------------------------------------------------

Reading the OPT-File                    .... done
Getting information on internals        .... done
Copying old internal coords+grads       .... done
Making the new internal coordinates     .... (new redundants).... done
Validating the new internal coordinates .... (new redundants).... done
Calculating the B-matrix                .... done
Calculating the G,G- and P matrices     .... done
Transforming gradient to internals      .... done
Projecting the internal gradient        .... done
Number of atoms                         ....  35
Number of internal coordinates          .... 177
Current Energy                          ....  -770.008901025 Eh
Current gradient norm                   ....     0.002462071 Eh/bohr
Maximum allowed component of the step   ....  0.300
Current trust radius                    ....  0.300
Updating the Hessian (BFGS)             .... done
Forming the augmented Hessian           .... done
Diagonalizing the augmented Hessian     .... done
Last element of RFO vector              ....  0.974320278
Lowest eigenvalues of augmented Hessian:
 -0.000081166  0.000575811  0.002001580  0.006011627  0.010863727
Length of the computed step             ....  0.231101212
The final length of the internal step   ....  0.231101212
Converting the step to cartesian space:
 Initial RMS(Int)=    0.0173706308
Transforming coordinates:
 Iter   0:  RMS(Cart)=    0.0360334788 RMS(Int)=    0.8177416022
 Iter   1:  RMS(Cart)=    0.0012777643 RMS(Int)=    0.0009431373
 Iter   2:  RMS(Cart)=    0.0001106968 RMS(Int)=    0.0000637671
 Iter   3:  RMS(Cart)=    0.0000097654 RMS(Int)=    0.0000072072
 Iter   4:  RMS(Cart)=    0.0000008657 RMS(Int)=    0.0000005126
 Iter   5:  RMS(Cart)=    0.0000000767 RMS(Int)=    0.0000000562
done
Storing new coordinates                 .... done

                                .--------------------.
          ----------------------|Geometry convergence|-------------------------
          Item                value                   Tolerance       Converged
          ---------------------------------------------------------------------
          Energy change      -0.0000588031            0.0000002000      NO
          RMS gradient        0.0001508301            0.0000080000      NO
          MAX gradient        0.0004725462            0.0000300000      NO
          RMS step            0.0173706308            0.0001000000      NO
          MAX step            0.0958793985            0.0002000000      NO
          ........................................................
          Max(Bonds)      0.0012      Max(Angles)    0.37
          Max(Dihed)        5.49      Max(Improp)    0.00
          ---------------------------------------------------------------------

The optimization has not yet converged - more geometry cycles are needed


    ---------------------------------------------------------------------------
                         Redundant Internal Coordinates
                            (Angstroem and degrees)

        Definition                    Value    dE/dq     Step     New-Value
    ----------------------------------------------------------------------------
     1. B(C   1,C   0)                1.4266 -0.000172  0.0005    1.4271   
     2. B(C   2,C   1)                1.4361  0.000391 -0.0004    1.4357   
     3. B(C   3,C   2)                1.4145  0.000026  0.0002    1.4148   
     4. B(C   4,C   2)                1.4657 -0.000285  0.0006    1.4663   
     5. B(C   5,C   4)                1.4304 -0.000050 -0.0003    1.4301   
     6. B(C   6,C   5)                1.5244 -0.000425  0.0012    1.5256   
     7. B(C   7,C   6)                1.5166 -0.000424  0.0005    1.5171   
     8. B(C   8,C   7)                1.3444 -0.000092  0.0001    1.3445   
     9. B(C   9,C   8)                1.5124 -0.000071  0.0004    1.5128   
    10. B(C  10,C   8)                1.5131 -0.000152 -0.0002    1.5129   
    11. B(C  11,C   5)                1.4231 -0.000040  0.0003    1.4234   
    12. B(C  12,C  11)                1.3934 -0.000097 -0.0002    1.3931   
    13. B(C  12,C   1)                1.4189 -0.000087  0.0007    1.4196   
    14. B(O  14,C  12)                1.4016 -0.000380  0.0008    1.4024   
    15. B(H  16,C   0)                1.0875 -0.000011 -0.0000    1.0874   
    16. B(H  19,C  10)                1.1012  0.000098  0.0000    1.1013   
    17. B(H  20,C   3)                1.0867 -0.000014  0.0000    1.0867   
    18. B(H  21,C   6)                1.1010  0.000023 -0.0000    1.1010   
    19. B(H  22,C   6)                1.0926  0.000038  0.0000    1.0926   
    20. B(H  23,C   7)                1.0919  0.000097 -0.0004    1.0915   
    21. B(H  24,C   9)                1.0957 -0.000004  0.0001    1.0958   
    22. B(H  25,C   9)                1.1004  0.000019 -0.0001    1.1003   
    23. B(H  26,C   9)                1.1002  0.000017 -0.0001    1.1001   
    24. B(H  27,C  10)                1.0934 -0.000091  0.0003    1.0936   
    25. B(H  28,C  10)                1.0992 -0.000052  0.0001    1.0993   
    26. B(C  29,H  18)                1.0996  0.000171 -0.0006    1.0990   
    27. B(C  29,H  17)                1.0932  0.000005 -0.0005    1.0926   
    28. B(C  29,H  15)                1.0948 -0.000078  0.0010    1.0958   
    29. B(C  29,C  11)                1.5162  0.000006 -0.0002    1.5161   
    30. B(C  30,C   0)                1.3816  0.000195 -0.0003    1.3814   
    31. B(C  31,C   3)                1.3838  0.000076 -0.0004    1.3834   
    32. B(C  31,C  30)                1.4159 -0.000126 -0.0000    1.4159   
    33. B(C  31,H  13)                1.0879  0.000029 -0.0000    1.0878   
    34. B(H  32,C  30)                1.0882  0.000010  0.0000    1.0883   
    35. B(O  33,C   4)                1.2875  0.000439 -0.0001    1.2874   
    36. B(H  34,O  14)                0.9717 -0.000084  0.0001    0.9718   
    37. A(H  16,C   0,C  30)          119.31 -0.000278    0.02    119.33   
    38. A(C   1,C   0,H  16)          119.46  0.000436   -0.05    119.41   
    39. A(C   1,C   0,C  30)          121.21 -0.000159    0.03    121.25   
    40. A(C   0,C   1,C  12)          122.86 -0.000083   -0.03    122.83   
    41. A(C   0,C   1,C   2)          118.35  0.000046   -0.05    118.30   
    42. A(C   2,C   1,C  12)          118.78  0.000037    0.09    118.87   
    43. A(C   1,C   2,C   4)          121.54  0.000003   -0.03    121.51   
    44. A(C   1,C   2,C   3)          118.76  0.000065    0.02    118.78   
    45. A(C   3,C   2,C   4)          119.70 -0.000068    0.01    119.71   
    46. A(C   2,C   3,H  20)          116.79 -0.000157   -0.08    116.70   
    47. A(C   2,C   3,C  31)          121.85 -0.000205    0.04    121.89   
    48. A(H  20,C   3,C  31)          121.36  0.000362    0.05    121.41   
    49. A(C   2,C   4,C   5)          116.23 -0.000121   -0.02    116.20   
    50. A(C   2,C   4,O  33)          120.12  0.000257   -0.05    120.08   
    51. A(C   5,C   4,O  33)          123.65 -0.000136    0.07    123.72   
    52. A(C   4,C   5,C  11)          121.75  0.000179    0.06    121.81   
    53. A(C   6,C   5,C  11)          121.71 -0.000029   -0.04    121.67   
    54. A(C   4,C   5,C   6)          116.54 -0.000150   -0.03    116.50   
    55. A(C   5,C   6,C   7)          115.09  0.000035   -0.02    115.07   
    56. A(H  21,C   6,H  22)          107.03  0.000107   -0.15    106.88   
    57. A(C   7,C   6,H  22)          110.22  0.000052   -0.02    110.20   
    58. A(C   5,C   6,H  22)          106.25 -0.000206   -0.01    106.25   
    59. A(C   7,C   6,H  21)          107.79  0.000189   -0.01    107.78   
    60. A(C   5,C   6,H  21)          110.19 -0.000176    0.20    110.39   
    61. A(C   8,C   7,H  23)          116.95  0.000107   -0.07    116.88   
    62. A(C   6,C   7,H  23)          115.28  0.000254    0.16    115.44   
    63. A(C   6,C   7,C   8)          127.77 -0.000362   -0.08    127.69   
    64. A(C   9,C   8,C  10)          114.88  0.000062   -0.12    114.76   
    65. A(C   7,C   8,C  10)          124.13 -0.000283    0.11    124.24   
    66. A(C   7,C   8,C   9)          120.99  0.000221    0.00    120.99   
    67. A(C   8,C   9,H  25)          111.11  0.000096   -0.05    111.05   
    68. A(C   8,C   9,H  24)          112.01 -0.000017    0.00    112.02   
    69. A(H  25,C   9,H  26)          106.14 -0.000028    0.03    106.18   
    70. A(H  24,C   9,H  26)          108.16  0.000021    0.02    108.17   
    71. A(C   8,C   9,H  26)          111.15 -0.000064    0.03    111.18   
    72. A(H  24,C   9,H  25)          108.02 -0.000008   -0.03    107.99   
    73. A(C   8,C  10,H  19)          110.99 -0.000313    0.13    111.13   
    74. A(H  27,C  10,H  28)          108.13 -0.000012   -0.05    108.09   
    75. A(H  19,C  10,H  28)          106.08  0.000032    0.02    106.11   
    76. A(C   8,C  10,H  28)          110.31  0.000153   -0.05    110.25   
    77. A(H  19,C  10,H  27)          108.76 -0.000012   -0.09    108.67   
    78. A(C   8,C  10,H  27)          112.33  0.000151    0.03    112.35   
    79. A(C  12,C  11,C  29)          118.38 -0.000132    0.30    118.68   
    80. A(C   5,C  11,C  29)          120.98  0.000130   -0.30    120.68   
    81. A(C   5,C  11,C  12)          120.64  0.000001    0.01    120.64   
    82. A(C  11,C  12,O  14)          119.09 -0.000055    0.23    119.32   
    83. A(C   1,C  12,O  14)          119.87  0.000155   -0.18    119.69   
    84. A(C   1,C  12,C  11)          121.01 -0.000101   -0.07    120.94   
    85. A(C  12,O  14,H  34)          108.42  0.000473   -0.18    108.24   
    86. A(H  17,C  29,H  18)          106.88 -0.000215    0.37    107.25   
    87. A(H  15,C  29,H  18)          106.79 -0.000160   -0.16    106.63   
    88. A(C  11,C  29,H  18)          111.90  0.000453   -0.07    111.83   
    89. A(H  15,C  29,H  17)          108.58  0.000140   -0.03    108.54   
    90. A(C  11,C  29,H  17)          110.53 -0.000395    0.17    110.71   
    91. A(C  11,C  29,H  15)          111.94  0.000164   -0.26    111.68   
    92. A(C  31,C  30,H  32)          119.91  0.000009   -0.01    119.90   
    93. A(C   0,C  30,H  32)          119.71 -0.000128    0.00    119.71   
    94. A(C   0,C  30,C  31)          120.37  0.000119    0.01    120.39   
    95. A(H  13,C  31,C  30)          119.97 -0.000158    0.00    119.97   
    96. A(C   3,C  31,C  30)          119.43  0.000134   -0.04    119.39   
    97. A(C   3,C  31,H  13)          120.60  0.000024    0.03    120.64   
    98. D(C   2,C   1,C   0,C  30)     -1.47 -0.000034    0.30     -1.18   
    99. D(C  12,C   1,C   0,C  30)    178.60 -0.000011    0.23    178.84   
   100. D(C  12,C   1,C   0,H  16)     -2.71 -0.000058    0.42     -2.29   
   101. D(C   2,C   1,C   0,H  16)    177.21 -0.000082    0.48    177.70   
   102. D(C   3,C   2,C   1,C  12)   -178.53  0.000030   -0.23   -178.76   
   103. D(C   3,C   2,C   1,C   0)      1.55  0.000052   -0.29      1.25   
   104. D(C   4,C   2,C   1,C   0)   -177.84  0.000082   -0.33   -178.17   
   105. D(C   4,C   2,C   1,C  12)      2.08  0.000060   -0.27      1.82   
   106. D(C  31,C   3,C   2,C   1)     -0.56 -0.000027    0.07     -0.49   
   107. D(C  31,C   3,C   2,C   4)    178.84 -0.000056    0.10    178.94   
   108. D(H  20,C   3,C   2,C   1)    179.71 -0.000002    0.01    179.71   
   109. D(H  20,C   3,C   2,C   4)     -0.89 -0.000030    0.04     -0.85   
   110. D(C   5,C   4,C   2,C   3)   -179.80 -0.000008    0.40   -179.41   
   111. D(C   5,C   4,C   2,C   1)     -0.42 -0.000037    0.43      0.01   
   112. D(O  33,C   4,C   2,C   1)    179.93  0.000053    0.09    180.02   
   113. D(O  33,C   4,C   2,C   3)      0.55  0.000082    0.05      0.61   
   114. D(C  11,C   5,C   4,O  33)    177.98 -0.000101    0.01    177.98   
   115. D(C  11,C   5,C   4,C   2)     -1.65 -0.000008   -0.37     -2.02   
   116. D(C   6,C   5,C   4,O  33)     -1.09 -0.000178    0.43     -0.66   
   117. D(C   6,C   5,C   4,C   2)    179.28 -0.000086    0.05    179.33   
   118. D(H  22,C   6,C   5,C  11)   -164.23 -0.000169    0.41   -163.82   
   119. D(H  22,C   6,C   5,C   4)     14.84 -0.000090   -0.01     14.83   
   120. D(H  21,C   6,C   5,C  11)    -48.62 -0.000244    0.34    -48.29   
   121. D(H  21,C   6,C   5,C   4)    130.45 -0.000164   -0.09    130.36   
   122. D(C   7,C   6,C   5,C  11)     73.50 -0.000107    0.45     73.95   
   123. D(C   7,C   6,C   5,C   4)   -107.43 -0.000027    0.03   -107.40   
   124. D(H  23,C   7,C   6,C   5)    -79.90 -0.000054   -1.46    -81.36   
   125. D(C   8,C   7,C   6,H  22)    -20.41  0.000088   -1.16    -21.57   
   126. D(C   8,C   7,C   6,H  21)   -136.89 -0.000176   -0.97   -137.86   
   127. D(H  23,C   7,C   6,H  21)     43.50 -0.000113   -1.23     42.27   
   128. D(C   8,C   7,C   6,C   5)     99.71 -0.000117   -1.20     98.51   
   129. D(H  23,C   7,C   6,H  22)    159.98  0.000152   -1.42    158.56   
   130. D(C  10,C   8,C   7,H  23)    178.94 -0.000172    0.06    179.00   
   131. D(C  10,C   8,C   7,C   6)     -0.67 -0.000108   -0.21     -0.88   
   132. D(C   9,C   8,C   7,H  23)     -1.44 -0.000153    0.16     -1.28   
   133. D(C   9,C   8,C   7,C   6)    178.95 -0.000089   -0.10    178.85   
   134. D(H  26,C   9,C   8,C  10)    -60.25 -0.000002    0.06    -60.19   
   135. D(H  26,C   9,C   8,C   7)    120.10 -0.000018   -0.04    120.06   
   136. D(H  25,C   9,C   8,C  10)     57.72 -0.000016    0.08     57.80   
   137. D(H  25,C   9,C   8,C   7)   -121.94 -0.000032   -0.01   -121.95   
   138. D(H  24,C   9,C   8,C  10)    178.63  0.000029    0.02    178.64   
   139. D(H  24,C   9,C   8,C   7)     -1.03  0.000013   -0.08     -1.11   
   140. D(H  28,C  10,C   8,C   9)     43.09 -0.000222    1.13     44.22   
   141. D(H  28,C  10,C   8,C   7)   -137.27 -0.000204    1.23   -136.04   
   142. D(H  27,C  10,C   8,C   9)    163.80 -0.000029    1.05    164.86   
   143. D(H  27,C  10,C   8,C   7)    -16.55 -0.000011    1.15    -15.40   
   144. D(H  19,C  10,C   8,C   9)    -74.20 -0.000165    1.05    -73.14   
   145. D(H  19,C  10,C   8,C   7)    105.45 -0.000146    1.15    106.60   
   146. D(C  29,C  11,C   5,C   6)      0.76  0.000023    0.11      0.88   
   147. D(C  29,C  11,C   5,C   4)   -178.25 -0.000057    0.55   -177.71   
   148. D(C  12,C  11,C   5,C   6)   -178.91  0.000114   -0.28   -179.19   
   149. D(C  12,C  11,C   5,C   4)      2.07  0.000034    0.16      2.23   
   150. D(O  14,C  12,C  11,C  29)     -1.87  0.000038   -0.16     -2.03   
   151. D(C   1,C  12,C  11,C  29)   -179.99  0.000081   -0.31   -180.30   
   152. D(C   1,C  12,C  11,C   5)     -0.31 -0.000008    0.04     -0.26   
   153. D(O  14,C  12,C   1,C   2)   -179.83  0.000013   -0.14   -179.97   
   154. D(O  14,C  12,C   1,C   0)      0.10 -0.000010   -0.08      0.02   
   155. D(O  14,C  12,C  11,C   5)    177.81 -0.000050    0.20    178.01   
   156. D(C  11,C  12,C   1,C   2)     -1.72 -0.000033    0.02     -1.70   
   157. D(C  11,C  12,C   1,C   0)    178.20 -0.000057    0.08    178.28   
   158. D(H  34,O  14,C  12,C  11)    135.94  0.000162   -1.62    134.31   
   159. D(H  34,O  14,C  12,C   1)    -45.92  0.000115   -1.49    -47.41   
   160. D(H  15,C  29,C  11,C   5)     34.83  0.000046    4.68     39.51   
   161. D(H  18,C  29,C  11,C  12)     94.68 -0.000267    5.49    100.18   
   162. D(H  18,C  29,C  11,C   5)    -85.00 -0.000178    5.11    -79.88   
   163. D(H  17,C  29,C  11,C  12)    -24.31 -0.000028    4.96    -19.35   
   164. D(H  17,C  29,C  11,C   5)    156.01  0.000061    4.58    160.59   
   165. D(H  15,C  29,C  11,C  12)   -145.48 -0.000043    5.06   -140.43   
   166. D(H  32,C  30,C   0,H  16)      1.12  0.000017   -0.17      0.95   
   167. D(H  32,C  30,C   0,C   1)    179.81 -0.000021    0.01    179.82   
   168. D(C  31,C  30,C   0,H  16)   -178.32  0.000034   -0.26   -178.58   
   169. D(C  31,C  30,C   0,C   1)      0.37 -0.000004   -0.07      0.30   
   170. D(H  13,C  31,C  30,H  32)      0.79  0.000057   -0.27      0.53   
```
